## Supplementary material for "Fine human genetic map based on UK10K data set": UK10K genetic map: map_chr1 (part 1 of 2)

```
Position r(cM/Mb)
715001-720000 1.148516213280442
720001-725000 5.287173639055356
725001-730000 8.000181699050952
730001-735000 5.039574683439743
735001-740000 6.285706650962172
740001-745000 6.446539896545354
745001-750000 6.102326781303016
750001-755000 4.880470556997744
755001-760000 5.064226475744181
760001-765000 5.715020901033538
765001-770000 2.794264319148294
770001-775000 3.3235154940624905
775001-780000 0.9341375290401327
780001-785000 0.12033215310022313
785001-790000 0.2168714315406789
790001-795000 1.8286681839092085
795001-800000 2.6946493175310255
800001-805000 1.4753998315038614
805001-810000 1.3383162410204719
810001-815000 1.3710641784670061
815001-820000 1.1420895902658599
820001-825000 0.630337020999295
825001-830000 0.8185341089364486
830001-835000 1.2356237424801801
835001-840000 1.2694308243942156
840001-845000 3.141358756077488
845001-850000 2.416287740044119
850001-855000 1.2756183629425988
855001-860000 1.8371914651363415
860001-865000 2.3551581523399414
865001-870000 1.1113329955018292
870001-875000 1.546093462982958
875001-880000 2.0014518046697356
880001-885000 0.8817673077501555
885001-890000 0.7382743947913362
890001-895000 0.9337768814337918
895001-900000 1.48173262800948
900001-905000 3.0234438846025053
905001-910000 3.842779291037603
910001-915000 2.172615850502691
915001-920000 3.473929726523717
920001-925000 1.5651904262457883
925001-930000 0.6384841065953281
930001-935000 1.0217994956484595
935001-940000 1.8770983068255054
940001-945000 1.3259713106847266
945001-950000 0.8390907803187709
950001-955000 0.9322600092679366
955001-960000 3.6300569284374986
960001-965000 2.6928501871498947
965001-970000 0.5171569019541068
970001-975000 0.32117708893671326
975001-980000 0.42256743217080267
980001-985000 1.0450015223402058
985001-990000 2.7325556231326873
990001-995000 1.8083891717939529
995001-1000000 1.5688152933065727
1000001-1005000 2.1091345718698844
1005001-1010000 1.7507878530257157
1010001-1015000 1.760640951608602
1015001-1020000 1.8831379108716209
1020001-1025000 3.0990507378734984
1025001-1030000 3.0512380871738176
1030001-1035000 1.8455513042790552
1035001-1040000 2.0129378256385535
1040001-1045000 0.6450550787345234
1045001-1050000 0.4297546871249815
1050001-1055000 0.561681910284405
1055001-1060000 0.9598250316744334
1060001-1065000 3.666273534748157
1065001-1070000 4.431289010822257
1070001-1075000 2.3611181304747246
1075001-1080000 1.5452222073905721
1080001-1085000 1.6727032070380115
1085001-1090000 1.7537467680401964
1090001-1095000 1.5863510195219603
1095001-1100000 1.586818112928442
1100001-1105000 3.0584773309536413
1105001-1110000 10.03313356761812
1110001-1115000 3.0006674303542016
1115001-1120000 3.5606055216719734
1120001-1125000 1.845925844556237
1125001-1130000 1.1576636442200385
1130001-1135000 1.5139604989041446
1135001-1140000 1.7368689876411452
1140001-1145000 1.8130753956398282
1145001-1150000 1.547602520242778
1150001-1155000 1.9505191429953699
1155001-1160000 5.489361365488443
1160001-1165000 2.9343331892427775
1165001-1170000 1.3049663887966099
1170001-1175000 1.4144023614936108
1175001-1180000 1.5185409891624047
1180001-1185000 2.4524207961997893
1185001-1190000 1.730368198243508
1190001-1195000 0.7579926974633902
1195001-1200000 0.5034446735962363
1200001-1205000 0.3507937429425796
1205001-1210000 0.4567816921915052
1210001-1215000 1.2063786002893802
1215001-1220000 1.0547744990659182
1220001-1225000 1.0831120939502306
1225001-1230000 3.77415583342016
1230001-1235000 0.7549071203020357
1235001-1240000 0.6265188673334376
1240001-1245000 0.8814710575813918
1245001-1250000 0.7376209342604888
1250001-1255000 0.6405745734411336
1255001-1260000 0.6264383528131058
1260001-1265000 0.9729072486448435
1265001-1270000 1.104012918861063
1270001-1275000 0.8423440168459176
1275001-1280000 0.6108605056864221
1280001-1285000 0.36900316329860616
1285001-1290000 0.5623514573227573
1290001-1295000 1.3331713905326406
1295001-1300000 0.7123334189813932
1300001-1305000 2.35290688595254
1305001-1310000 3.323770620112605
1310001-1315000 0.12406337978401656
1315001-1320000 0.19460768762043026
1320001-1325000 0.816610031250471
1325001-1330000 1.2384467270122026
1330001-1335000 0.4483918977167043
1335001-1340000 0.4148190301720284
1340001-1345000 0.8470766742573302
1345001-1350000 1.167842776254578
1350001-1355000 0.9430911503244509
1355001-1360000 1.5312411695268844
1360001-1365000 2.048742260206058
1365001-1370000 2.028375545827821
1370001-1375000 2.3232853682343477
1375001-1380000 1.4108985397309626
1380001-1385000 1.5985932093923971
1385001-1390000 2.4499118466491727
1390001-1395000 2.316736521249476
1395001-1400000 1.5596138409977032
1400001-1405000 0.9444488221759618
1405001-1410000 0.951939591807576
1410001-1415000 1.197755521103305
1415001-1420000 0.7313837353757467
1420001-1425000 0.6215490499281265
1425001-1430000 0.5319485159414237
1430001-1435000 1.2764598308995339
1435001-1440000 0.6896572424889469
1440001-1445000 0.21969560736158594
1445001-1450000 0.6750114638876656
1450001-1455000 1.733580341142646
1455001-1460000 1.248114738193779
1460001-1465000 1.3965960010604754
1465001-1470000 2.5703302138953292
1470001-1475000 2.2523311107523956
1475001-1480000 1.0370906409772715
1480001-1485000 0.9681465413543795
1485001-1490000 2.0897895093174563
1490001-1495000 0.7493575449285478
1495001-1500000 0.40374775795722945
1500001-1505000 1.2522915190699153
1505001-1510000 0.9236655482304121
1510001-1515000 1.5173433029365653
1515001-1520000 8.511842327447615
1520001-1525000 3.152857508883157
1525001-1530000 2.5974497606939018
1530001-1535000 1.5219253403854025
1535001-1540000 1.4976478617470732
1540001-1545000 2.6527165054440065
1545001-1550000 1.3899249139849625
1550001-1555000 0.8036680319204798
1555001-1560000 1.119610992900927
1560001-1565000 1.6998293971548508
1565001-1570000 2.717711247743618
1570001-1575000 2.6435161623601378
1575001-1580000 1.485814434060975
1580001-1585000 1.269787118495442
1585001-1590000 1.152672308198449
1590001-1595000 1.5352921717139307
1595001-1600000 2.3469408398038563
1600001-1605000 2.632718027081578
1605001-1610000 2.776251361737348
1610001-1615000 4.5940946704589525
1615001-1620000 2.022077140438333
1620001-1625000 6.476507804885066
1625001-1630000 5.004916701213296
1630001-1635000 4.508620178918659
1635001-1640000 35.83638310516155
1640001-1645000 16.014614792896957
1645001-1650000 3.7759658539533363
1650001-1655000 1.7193426777253247
1655001-1660000 2.367483072173267
1660001-1665000 1.4358025218297308
1665001-1670000 1.728578088705194
1670001-1675000 2.3963543442273654
1675001-1680000 0.8165392821896338
1680001-1685000 0.9884161684234459
1685001-1690000 2.7562413185979917
1690001-1695000 1.3286183440271744
1695001-1700000 0.7862645113705643
1700001-1705000 0.9119045868757214
1705001-1710000 1.226686338640836
1710001-1715000 1.0911048619037214
1715001-1720000 0.6347848555234737
1720001-1725000 0.41340252655579035
1725001-1730000 0.9855376926371332
1730001-1735000 1.2133650042504605
1735001-1740000 1.0097067091412382
1740001-1745000 1.559727681566352
1745001-1750000 0.5117691153127585
1750001-1755000 0.4516258309787449
1755001-1760000 0.8671304113721667
1760001-1765000 0.5420300857486927
1765001-1770000 0.6475959871751955
1770001-1775000 1.7275031231356914
1775001-1780000 1.1408904829507578
1780001-1785000 0.9477508313829256
1785001-1790000 0.4259742226690731
1790001-1795000 0.5339518289576931
1795001-1800000 1.0654573613853582
1800001-1805000 0.8480170724176026
1805001-1810000 1.0131019255955864
1810001-1815000 0.7189519447722383
1815001-1820000 0.4053072919293057
1820001-1825000 0.6523743391500113
1825001-1830000 1.419221625736907
1830001-1835000 0.6308929114433587
1835001-1840000 0.7139348880523945
1840001-1845000 2.1600724963974782
1845001-1850000 1.2963486755809788
1850001-1855000 0.8855888953110246
1855001-1860000 1.2945906733188048
1860001-1865000 2.1778972798969214
1865001-1870000 2.266592201946045
1870001-1875000 2.06433174303835
1875001-1880000 4.850129348915186
1880001-1885000 1.2163161450873405
1885001-1890000 1.3588683713023595
1890001-1895000 4.355817013345831
1895001-1900000 3.642100019706219
1900001-1905000 2.442468874521719
1905001-1910000 4.192727342305243
1910001-1915000 5.295520151167802
1915001-1920000 3.026255881474983
1920001-1925000 9.819067922770609
1925001-1930000 4.239842013611455
1930001-1935000 1.507788132291023
1935001-1940000 2.319031923950944
1940001-1945000 1.292442679615728
1945001-1950000 0.6256624007398329
1950001-1955000 1.407364330481618
1955001-1960000 2.469135314734756
1960001-1965000 1.0134395882669436
1965001-1970000 1.3731206620428849
1970001-1975000 2.9415007484505185
1975001-1980000 3.145748232161729
1980001-1985000 4.127664592402309
1985001-1990000 2.2396129364026227
1990001-1995000 0.9693733241949136
1995001-2000000 1.291711627818665
2000001-2005000 1.3907687472715227
2005001-2010000 1.2028178005382761
2010001-2015000 1.5474638648080734
2015001-2020000 0.8945878014799538
2020001-2025000 0.6565597088354764
2025001-2030000 1.2025997829947224
2030001-2035000 4.079620350921822
2035001-2040000 2.6698121483286408
2040001-2045000 1.5310100613451174
2045001-2050000 1.5199701908785452
2050001-2055000 0.6515304679096046
2055001-2060000 0.31637783447599277
2060001-2065000 1.77005669961924
2065001-2070000 1.996230580934785
2070001-2075000 0.5601344487558377
2075001-2080000 0.8583309459405768
2080001-2085000 1.0477461191556108
2085001-2090000 0.948158324190817
2090001-2095000 0.5060757844299811
2095001-2100000 0.36527447721914735
2100001-2105000 0.47930102168344346
2105001-2110000 0.946922360993562
2110001-2115000 1.9052404149968332
2115001-2120000 1.1383467813464598
2120001-2125000 1.4781737750204802
2125001-2130000 1.2575679441981484
2130001-2135000 0.7871865234626364
2135001-2140000 1.0950671482947023
2140001-2145000 3.016025445993484
2145001-2150000 1.8036790867233434
2150001-2155000 0.777981676568122
2155001-2160000 1.247187356637197
2160001-2165000 1.274722762890238
2165001-2170000 0.7614834754756837
2170001-2175000 1.4139018623307555
2175001-2180000 0.8161820972991798
2180001-2185000 0.48617316679048306
2185001-2190000 0.6947291281341949
2190001-2195000 0.7042942841359371
2195001-2200000 0.7717025397144074
2200001-2205000 1.500674327427483
2205001-2210000 1.9091022393229733
2210001-2215000 1.5861298813097926
2215001-2220000 13.404628184197282
2220001-2225000 9.44478669197272
2225001-2230000 2.155772343112427
2230001-2235000 1.932743358445626
2235001-2240000 2.833460796666596
2240001-2245000 2.770842374561011
2245001-2250000 2.0706278972261547
2250001-2255000 5.65766580741264
2255001-2260000 2.3390156473917663
2260001-2265000 1.8377599590833733
2265001-2270000 5.08858595715921
2270001-2275000 5.293674959761092
2275001-2280000 2.3268769494433035
2280001-2285000 2.035530628681792
2285001-2290000 1.3887919516580645
2290001-2295000 0.7861803601953412
2295001-2300000 2.1838126251607255
2300001-2305000 7.219210445932661
2305001-2310000 0.6957362698483524
2310001-2315000 0.5399353652875574
2315001-2320000 0.5615855811941239
2320001-2325000 3.583688738740087
2325001-2330000 1.473091977252241
2330001-2335000 0.733361494555676
2335001-2340000 0.8593058985375034
2340001-2345000 2.1662333243411775
2345001-2350000 4.95908101655145
2350001-2355000 2.8592959217841343
2355001-2360000 1.964010424986434
2360001-2365000 4.3369323073107475
2365001-2370000 8.770834708735705
2370001-2375000 1.1077678394625559
2375001-2380000 1.8568530917365071
2380001-2385000 2.1307583340796175
2385001-2390000 2.276501527266586
2390001-2395000 3.7435535059294436
2395001-2400000 1.6246362366352853
2400001-2405000 5.316415555513445
2405001-2410000 5.133157105089889
2410001-2415000 1.4507804432197633
2415001-2420000 2.225515177683473
2420001-2425000 2.2515039555566325
2425001-2430000 1.787524622577325
2430001-2435000 1.6614936873592614
2435001-2440000 1.1876514599368466
2440001-2445000 0.7097270193741314
2445001-2450000 0.6337865469128457
2450001-2455000 0.6087817754305971
2455001-2460000 0.7824496117728629
2460001-2465000 1.7152383895383672
2465001-2470000 3.1761848661782164
2470001-2475000 1.362522257765608
2475001-2480000 1.0863155109676073
2480001-2485000 1.0069178266712429
2485001-2490000 1.0400314124428485
2490001-2495000 1.4348224519957744
2495001-2500000 0.9987620015153696
2500001-2505000 0.6857851308369266
2505001-2510000 0.833571492784132
2510001-2515000 0.9790760384469005
2515001-2520000 0.8595977019102863
2520001-2525000 1.7742340462622526
2525001-2530000 1.058137239087908
2530001-2535000 0.9153648510371879
2535001-2540000 2.552794200450506
2540001-2545000 0.5572603469981138
2545001-2550000 0.3413517860307818
2550001-2555000 0.38629051448941476
2555001-2560000 0.3114584793259223
2560001-2565000 0.4998312307558145
2565001-2570000 1.9902545882810962
2570001-2575000 0.5309470620405878
2575001-2580000 0.5505579051647543
2580001-2585000 0.4103745688355908
2585001-2590000 0.1098371715048677
2685001-2690000 0.06646079328957041
2690001-2695000 0.24508074538226515
2695001-2700000 0.6817494072994444
2700001-2705000 0.5989909242433599
2705001-2710000 0.44298805064851865
2710001-2715000 1.7590754236382786
2715001-2720000 2.3724979843883878
2720001-2725000 1.4457165420107543
2725001-2730000 1.1413267680020283
2730001-2735000 0.5965757605758026
2735001-2740000 0.8293051027385775
2740001-2745000 0.9948685426221658
2745001-2750000 1.3645695739423211
2750001-2755000 2.7805445120408674
2755001-2760000 2.891783679346957
2760001-2765000 1.3225964105627386
2765001-2770000 1.1824262924117745
2770001-2775000 2.1155384080219664
2775001-2780000 4.57337341929456
2780001-2785000 1.7640730262687327
2785001-2790000 1.4025691607039894
2790001-2795000 2.695750614357966
2795001-2800000 1.509107477419885
2800001-2805000 3.7976874445457893
2805001-2810000 2.6657408181078757
2810001-2815000 0.5945721659905728
2815001-2820000 0.8302152225027055
2820001-2825000 1.4706465737940313
2825001-2830000 1.9182054099791452
2830001-2835000 1.8281353345408609
2835001-2840000 3.4472810742327007
2840001-2845000 7.2415044108853674
2845001-2850000 2.6230532813239957
2850001-2855000 1.1448646851797302
2855001-2860000 0.9714515304237612
2860001-2865000 1.826277634955553
2865001-2870000 1.2800048774068165
2870001-2875000 1.4130587037879025
2875001-2880000 3.9679782334119884
2880001-2885000 3.3077058729146325
2885001-2890000 2.8151825624607185
2890001-2895000 3.032376985642034
2895001-2900000 9.363324721985041
2900001-2905000 1.363571535026899
2905001-2910000 0.38922560542661294
2910001-2915000 0.5495427008093183
2915001-2920000 1.0574813089115565
2920001-2925000 1.0296036970662994
2925001-2930000 0.6326216729634239
2930001-2935000 0.8366454982183746
2935001-2940000 1.5323902356031525
2940001-2945000 0.9266217379508953
2945001-2950000 0.6514180096409927
2950001-2955000 1.1242861763272178
2955001-2960000 1.3998366674741
2960001-2965000 0.5629677270897709
2965001-2970000 0.6914790730339743
2970001-2975000 1.3832610020643874
2975001-2980000 1.34196084787472
2980001-2985000 1.925591871146933
2985001-2990000 1.8882945734909624
2990001-2995000 2.2851776603184026
2995001-3000000 5.389098427986527
3000001-3005000 1.8858510856199875
3005001-3010000 2.179634568106394
3010001-3015000 7.652134911897396
3015001-3020000 2.3540615367727233
3020001-3025000 2.446893971175549
3025001-3030000 3.8509090010855958
3030001-3035000 3.827817499894952
3035001-3040000 2.606871082980261
3040001-3045000 2.00053727781716
3045001-3050000 1.5614130145458553
3050001-3055000 1.183367849424934
3055001-3060000 12.554152884919022
3060001-3065000 15.750037596907536
3065001-3070000 1.3322615941100395
3070001-3075000 1.0545592842214888
3075001-3080000 1.297696294302292
3080001-3085000 3.264209167861177
3085001-3090000 1.1837126326341632
3090001-3095000 0.8919424896260866
3095001-3100000 2.713757137034093
3100001-3105000 2.8590368971880444
3105001-3110000 1.7769561703084589
3110001-3115000 5.8557215969113265
3115001-3120000 6.785522632595955
3120001-3125000 1.1473952792254944
3125001-3130000 1.4706276163179177
3130001-3135000 2.6914704151782547
3135001-3140000 0.8916254631885753
3140001-3145000 1.2400323502736315
3145001-3150000 4.731133836074143
3150001-3155000 2.848054072581792
3155001-3160000 1.3956965132050139
3160001-3165000 2.1648922653755625
3165001-3170000 4.045915690144467
3170001-3175000 2.6571458891106112
3175001-3180000 1.8245921008863193
3180001-3185000 0.8062440020451247
3185001-3190000 0.581130165772321
3190001-3195000 1.4763235336680527
3195001-3200000 2.8382990684212395
3200001-3205000 0.9907097804836077
3205001-3210000 1.4671787599204842
3210001-3215000 2.742418263671241
3215001-3220000 0.7969766917044319
3220001-3225000 0.6604365848563061
3225001-3230000 1.1614129420432213
3230001-3235000 1.5597424670537092
3235001-3240000 3.3652960372605736
3240001-3245000 4.450377507282569
3245001-3250000 1.0464724883149792
3250001-3255000 1.226338114444214
3255001-3260000 2.039690471003978
3260001-3265000 2.522834085341415
3265001-3270000 7.374713673060433
3270001-3275000 16.257054147912324
3275001-3280000 2.2859416072787373
3280001-3285000 1.6087139633680263
3285001-3290000 1.9184759016436663
3290001-3295000 2.7633827044502475
3295001-3300000 3.2285250845925977
3300001-3305000 2.2454359208981325
3305001-3310000 1.8478503071421084
3310001-3315000 1.5170474678473678
3315001-3320000 2.9389224091892165
3320001-3325000 3.7136719193146512
3325001-3330000 2.783820320908104
3330001-3335000 3.833312117315892
3335001-3340000 4.861779606912173
3340001-3345000 3.532506899357945
3345001-3350000 3.229173221130625
3350001-3355000 4.596920306003476
3355001-3360000 1.902291280015643
3360001-3365000 0.8981125609612264
3365001-3370000 1.1196968755446464
3370001-3375000 0.6123426533737251
3375001-3380000 0.3715595472098345
3380001-3385000 1.3471121224914153
3385001-3390000 2.109152065630634
3390001-3395000 0.7238501271970201
3395001-3400000 0.9239870219215659
3400001-3405000 1.629420339987541
3405001-3410000 1.7893380398470375
3410001-3415000 3.22082058267473
3415001-3420000 2.388001296372137
3420001-3425000 1.534730319879606
3425001-3430000 2.267113015076298
3430001-3435000 1.9111302065351323
3435001-3440000 1.7307742984506858
3440001-3445000 2.1371638253232508
3445001-3450000 2.360706686043636
3450001-3455000 2.6943384170034594
3455001-3460000 7.674656395556633
3460001-3465000 3.6815095389995935
3465001-3470000 1.0021484748416625
3470001-3475000 1.0725079225336398
3475001-3480000 1.5955291102213323
3480001-3485000 2.4481759346347474
3485001-3490000 2.5665053077686206
3490001-3495000 3.0483742474127675
3495001-3500000 3.2577495555480374
3500001-3505000 1.5792459078862133
3505001-3510000 1.6672085126112655
3510001-3515000 5.185347792609715
3515001-3520000 5.270636281934465
3520001-3525000 1.8629852281646422
3525001-3530000 2.978571341386173
3530001-3535000 3.462138010992997
3535001-3540000 1.4270505765764525
3540001-3545000 1.4753629169292062
3545001-3550000 0.5652378817693423
3550001-3555000 0.26200771714253174
3555001-3560000 0.6723954749606295
3560001-3565000 2.8860490000290664
3565001-3570000 1.219156829886152
3570001-3575000 1.5014656358732952
3575001-3580000 3.4410604633791526
3580001-3585000 5.317437615111525
3585001-3590000 3.569767576370465
3590001-3595000 2.033923768323606
3595001-3600000 2.0984434233487526
3600001-3605000 6.544354983987082
3605001-3610000 2.811270692065954
3610001-3615000 1.846782150774724
3615001-3620000 2.374292277440352
3620001-3625000 2.8115273686300433
3625001-3630000 3.2054747015439986
3630001-3635000 2.6556663054530674
3635001-3640000 3.440121170771385
3640001-3645000 2.4823287773415714
3645001-3650000 1.203136710257688
3650001-3655000 1.9769901827932816
3655001-3660000 1.5735248968453206
3660001-3665000 0.8615868549278112
3665001-3670000 2.1010185754676494
3670001-3675000 1.7869780773835988
3675001-3680000 3.544022139650541
3680001-3685000 10.573866918799787
3685001-3690000 2.138656499457636
3690001-3695000 1.5084319642021942
3695001-3700000 1.4047940917968238
3700001-3705000 3.1629569298607416
3705001-3710000 1.0916280418142024
3710001-3715000 0.7145313173122207
3715001-3720000 1.877528056921782
3720001-3725000 2.3737625048879876
3725001-3730000 1.0219632833738055
3730001-3735000 0.7872178794901091
3735001-3740000 1.1292832633763354
3740001-3745000 1.4323177991773592
3745001-3750000 0.9394151490816394
3750001-3755000 0.6232018719480373
3755001-3760000 0.5929776231663209
3760001-3765000 1.089494137303308
3765001-3770000 2.583526183821974
3770001-3775000 1.5706498435538236
3775001-3780000 1.144862000977697
3780001-3785000 6.592477697986697
3785001-3790000 3.9616017700967485
3790001-3795000 0.689656751188516
3795001-3800000 2.661767241528248
3800001-3805000 3.4699360089828266
3805001-3810000 0.26376235517410945
3810001-3815000 0.5081372692164905
3815001-3820000 1.3600540796937874
3820001-3825000 1.2792836610774858
3825001-3830000 0.9455775427049272
3830001-3835000 1.2602222105474175
3835001-3840000 5.8691058631197315
3840001-3845000 1.0223413648718238
4000001-4005000 4.103739057330838
4005001-4010000 25.291519468805863
4010001-4015000 16.54603398847781
4015001-4020000 3.783666480528455
4020001-4025000 1.2503845443443893
4025001-4030000 0.6553981078956109
4030001-4035000 1.7030370853952068
4035001-4040000 1.5076765716889244
4040001-4045000 0.6993039743949526
4045001-4050000 1.0579046707659339
4050001-4055000 2.7859367778374033
4055001-4060000 4.457155715562116
4060001-4065000 3.5025417231225684
4065001-4070000 2.8733384609860106
4070001-4075000 1.6226305443857962
4075001-4080000 1.611146166210639
4080001-4085000 2.413872917657624
4085001-4090000 2.6744712094270238
4090001-4095000 3.122447302491034
4095001-4100000 1.4209663759879307
4100001-4105000 2.17007914977462
4105001-4110000 4.5123563188175275
4110001-4115000 2.965946315008913
4115001-4120000 2.73023395943312
4120001-4125000 5.227920245965348
4125001-4130000 5.641256586764699
4130001-4135000 1.729883363952083
4135001-4140000 2.47080342668982
4140001-4145000 1.7066929255606427
4145001-4150000 1.025756532092343
4150001-4155000 8.665763350552822
4155001-4160000 4.783735835649741
4160001-4165000 1.07210426781257
4165001-4170000 1.1850439518261868
4170001-4175000 0.8717610936184609
4175001-4180000 1.7325173386657176
4180001-4185000 2.7537974745941427
4185001-4190000 2.1863467171860327
4190001-4195000 2.1202601069625793
4195001-4200000 0.6255592257925344
4200001-4205000 0.6083375293307365
4205001-4210000 1.1008676231818704
4210001-4215000 1.1835251844554002
4215001-4220000 1.8922659740553456
4220001-4225000 2.1281748986792857
4225001-4230000 1.2810970171926295
4230001-4235000 3.5923221228095423
4235001-4240000 1.6864666036281972
4240001-4245000 0.6069272488045973
4245001-4250000 1.7186392646473942
4250001-4255000 1.1800368240793973
4255001-4260000 0.5400233610052714
4260001-4265000 1.0315409587402034
4265001-4270000 1.6167634231494439
4270001-4275000 1.4880619389370817
4275001-4280000 2.2170742744006664
4280001-4285000 2.8239999173386288
4285001-4290000 4.946336493876911
4290001-4295000 2.153555791426291
4295001-4300000 3.5768780464994983
4300001-4305000 1.7772128836441152
4305001-4310000 0.6747202348571041
4310001-4315000 0.6056565496974159
4315001-4320000 0.6256273477666431
4320001-4325000 0.8673274617972301
4325001-4330000 1.425686649769247
4330001-4335000 1.700281618490393
4335001-4340000 0.7324500252749375
4340001-4345000 0.34159256233874935
4345001-4350000 0.28498159171215687
4350001-4355000 0.8523542829085504
4355001-4360000 3.5444710116363436
4360001-4365000 6.504087537415096
4365001-4370000 6.530943639903399
4370001-4375000 1.7147182343733927
4375001-4380000 4.5031618085250384
4380001-4385000 8.489325823340476
4385001-4390000 1.7295577241545164
4390001-4395000 2.2807127924646986
4395001-4400000 2.0566229878623186
4400001-4405000 1.9430068860434968
4405001-4410000 0.9678808658301903
4410001-4415000 0.8735407172549591
4415001-4420000 1.3470569222703161
4420001-4425000 0.6726070527937517
4425001-4430000 0.6445672292752277
4430001-4435000 1.0507911566737518
4435001-4440000 0.7900663829791217
4440001-4445000 0.3892113387077958
4445001-4450000 0.2617383810958574
4450001-4455000 0.47277571699662974
4455001-4460000 0.9068532882777067
4460001-4465000 0.6045882064581778
4465001-4470000 0.8407784643560138
4470001-4475000 0.5645674564602505
4475001-4480000 0.3721094747400891
4480001-4485000 1.2008793422046542
4485001-4490000 1.207921847333135
4490001-4495000 0.9448804277824404
4495001-4500000 3.424810472097265
4500001-4505000 0.9508871925084807
4505001-4510000 0.5548647159021907
4510001-4515000 2.6606041376990124
4515001-4520000 3.9933409902520336
4520001-4525000 1.4800291897974396
4525001-4530000 2.0525724735939077
4530001-4535000 1.2401810647135287
4535001-4540000 1.2428122493326101
4540001-4545000 2.9472981063820662
4545001-4550000 1.0974142369675268
4550001-4555000 1.1369096766413078
4555001-4560000 1.826751899167892
4560001-4565000 1.4185825537056467
4565001-4570000 2.0728113834756416
4570001-4575000 2.338319398873947
4575001-4580000 1.4877189883990574
4580001-4585000 1.1854910813563335
4585001-4590000 0.7928582941016411
4590001-4595000 1.4009425283154493
4595001-4600000 3.1301550433328957
4600001-4605000 1.1222944353622442
4605001-4610000 0.8645893917583422
4610001-4615000 1.3543363528708268
4615001-4620000 1.4399374439944894
4620001-4625000 0.9201056925686111
4625001-4630000 2.2068114670958257
4630001-4635000 3.7391465525059173
4635001-4640000 2.4352996732700833
4640001-4645000 3.237065403604067
4645001-4650000 1.0397177162352538
4650001-4655000 0.6303149323989664
4655001-4660000 0.9673022066814451
4660001-4665000 0.7775184333610461
4665001-4670000 0.6405684445308325
4670001-4675000 3.4182659603553445
4675001-4680000 7.758450612209786
4680001-4685000 1.2183380128473256
4685001-4690000 2.344854526118389
4690001-4695000 4.103701057349617
4695001-4700000 2.1023798916207346
4700001-4705000 1.028652364307703
4705001-4710000 0.6844893706797112
4710001-4715000 4.026045902651887
4715001-4720000 1.715981828182586
4720001-4725000 0.7288713094092256
4725001-4730000 2.656787957856562
4730001-4735000 7.975284657444947
4735001-4740000 0.8387498716466494
4740001-4745000 0.6008023155255463
4745001-4750000 1.4717348582666558
4750001-4755000 9.162844072398922
4755001-4760000 3.605554596158189
4760001-4765000 1.3757736645328926
4765001-4770000 1.9631982865958766
4770001-4775000 7.4058063244387515
4775001-4780000 1.9338886442116807
4780001-4785000 1.6608689406690518
4785001-4790000 1.9646919944945358
4790001-4795000 2.501371723921284
4795001-4800000 3.7775138781017574
4800001-4805000 2.088428394456772
4805001-4810000 1.301790276005172
4810001-4815000 1.948683786009563
4815001-4820000 4.618199265723096
4820001-4825000 1.6887859909531415
4825001-4830000 1.7144689268791786
4830001-4835000 2.1134575853372124
4835001-4840000 1.9438075058431
4840001-4845000 1.3594105289265959
4845001-4850000 0.9756005122728016
4850001-4855000 5.073345004769328
4855001-4860000 1.4075480747009346
4860001-4865000 0.6417541801209168
4865001-4870000 1.3021840815227899
4870001-4875000 0.41352974700870737
4875001-4880000 0.25502154944574246
4880001-4885000 1.1833335317669162
4885001-4890000 2.151520779952049
4890001-4895000 1.0167425789132736
4895001-4900000 2.5072212192665733
4900001-4905000 1.8835325895480886
4905001-4910000 0.4474873724494028
4910001-4915000 0.3087525447382875
4915001-4920000 1.2541121273222724
4920001-4925000 1.4014873176578486
4925001-4930000 1.2548472278430491
4930001-4935000 3.7559308901985777
4935001-4940000 0.5845050861302592
4940001-4945000 0.7728537810547446
4945001-4950000 1.1662567778019362
4950001-4955000 0.8415999147063455
4955001-4960000 1.478995093943924
4960001-4965000 0.9846239371069951
4965001-4970000 1.2553025951849595
4970001-4975000 1.7794928889270787
4975001-4980000 1.853694128559273
4980001-4985000 1.4795384468556645
4985001-4990000 1.239045923815392
4990001-4995000 1.6301688037880167
4995001-5000000 2.5719967975908107
5000001-5005000 7.925647808266124
5005001-5010000 2.636272302725814
5010001-5015000 1.8934635059063252
5015001-5020000 2.065543363391946
5020001-5025000 1.8343541314353053
5025001-5030000 1.7426550119323692
5030001-5035000 2.373087190877872
5035001-5040000 5.725856139348079
5040001-5045000 1.7921923587341637
5045001-5050000 0.756104850072606
5050001-5055000 0.8861763201132531
5055001-5060000 0.9647411591354565
5060001-5065000 0.7715693384880747
5065001-5070000 1.30670800090623
5070001-5075000 1.5646875152250774
5075001-5080000 0.7564900045618322
5080001-5085000 0.5113000314414363
5085001-5090000 2.058176311555022
5090001-5095000 6.77557025017165
5095001-5100000 0.6203250982238958
5100001-5105000 0.5866868046755723
5105001-5110000 0.5942265203788588
5110001-5115000 0.8835946787627182
5115001-5120000 0.9415999164972669
5120001-5125000 1.0270008259007828
5125001-5130000 1.4566797955403954
5130001-5135000 2.4151002657125313
5135001-5140000 7.865770878584464
5140001-5145000 5.050296164947498
5145001-5150000 1.1846378588223698
5150001-5155000 0.48687127709224576
5155001-5160000 0.5489072367088331
5160001-5165000 1.322218298375967
5165001-5170000 0.8927365359784845
5170001-5175000 1.0840391002081429
5175001-5180000 1.2970016683509986
5180001-5185000 0.3653490879811754
5185001-5190000 0.6871826792561109
5190001-5195000 1.3430031350298757
5195001-5200000 0.526968934183308
5200001-5205000 0.8469525429015832
5205001-5210000 1.2338150586471766
5210001-5215000 0.6582700160050703
5215001-5220000 1.2163734029163198
5220001-5225000 2.9656662496191872
5225001-5230000 1.1880834775844296
5230001-5235000 0.6886659496855542
5235001-5240000 1.1667954461004388
5240001-5245000 1.1214715706661156
5245001-5250000 0.36470256313813465
5250001-5255000 0.7178596239166523
5255001-5260000 1.5120538774214687
5260001-5265000 1.531134109620146
5265001-5270000 2.113898094747336
5270001-5275000 0.7426667369129812
5275001-5280000 0.7013471697638126
5280001-5285000 1.338237050988877
5285001-5290000 1.303129696859217
5290001-5295000 0.8359994364928592
5295001-5300000 0.9862127877027742
5300001-5305000 1.959350027274457
5305001-5310000 6.288505596522532
5310001-5315000 14.728117455363643
5315001-5320000 4.127928337978525
5320001-5325000 2.416448973638448
5325001-5330000 2.851454817623603
5330001-5335000 2.019265174784744
5335001-5340000 1.5093318244169018
5340001-5345000 3.6514436922554503
5345001-5350000 10.661708866211496
5350001-5355000 4.541978329567426
5355001-5360000 4.282370219968414
5360001-5365000 2.593608478291931
5365001-5370000 1.5684515349436106
5370001-5375000 1.6425902167426083
5375001-5380000 2.7100718397989447
5380001-5385000 2.114011979038278
5385001-5390000 1.0855937405635556
5390001-5395000 1.1391926247004538
5395001-5400000 1.2552944573200688
5400001-5405000 2.673061492012944
5405001-5410000 1.052021783425093
5410001-5415000 0.605481918579444
5415001-5420000 0.40313019913473885
5420001-5425000 0.48971256892081005
5425001-5430000 0.6432314228848247
5430001-5435000 0.26411190947643315
5435001-5440000 0.5763130630660241
5440001-5445000 1.7338449485263738
5445001-5450000 0.6655417270757159
5450001-5455000 0.39166478049176046
5455001-5460000 0.6860755473776861
5460001-5465000 1.7013142849123315
5465001-5470000 0.9426429220334874
5470001-5475000 1.9266557538748723
5475001-5480000 1.6117280634105275
5480001-5485000 0.9805740593585989
5485001-5490000 1.740799161443613
5490001-5495000 1.0551716955525026
5495001-5500000 1.1273641509576338
5500001-5505000 0.6929673514408753
5505001-5510000 0.5072114277034897
5510001-5515000 2.121555576537245
5515001-5520000 1.5803420395012913
5520001-5525000 0.27475686447954306
5525001-5530000 0.5456865666539427
5530001-5535000 0.8888174153922598
5535001-5540000 1.5086051526368411
5540001-5545000 3.7146620017375804
5545001-5550000 1.3049865072104865
5550001-5555000 1.788964487752116
5555001-5560000 2.3394308825885877
5560001-5565000 2.3185242358403158
5565001-5570000 1.1653531376944415
5570001-5575000 3.4728736326653724
5575001-5580000 3.9115146140892287
5580001-5585000 0.7059752471812926
5585001-5590000 0.7472394030837035
5590001-5595000 0.6551258711667866
5595001-5600000 0.6452644743276752
5600001-5605000 0.3480058868083954
5605001-5610000 0.6219804866660859
5610001-5615000 1.7601419106471214
5615001-5620000 1.1415669205773376
5620001-5625000 1.5323336225815651
5625001-5630000 1.9702106623444358
5630001-5635000 10.07503252856035
5635001-5640000 8.520320367458178
5640001-5645000 2.326331187990782
5645001-5650000 1.1937314141846884
5650001-5655000 0.8369309557135372
5655001-5660000 3.4981796818945377
5660001-5665000 3.743206801363246
5665001-5670000 0.7351208166685226
5670001-5675000 1.0052691452908704
5675001-5680000 8.000456120547657
5680001-5685000 1.858846957488786
5685001-5690000 1.7880632629042124
5690001-5695000 2.3436010782431964
5695001-5700000 1.1699042992364774
5700001-5705000 2.1827634044127335
5705001-5710000 4.815566869221078
5710001-5715000 2.3345177140188165
5715001-5720000 4.385186915967084
5720001-5725000 1.9638513457753253
5725001-5730000 1.113629719702287
5730001-5735000 1.877161557904761
5735001-5740000 1.2190463834998604
5740001-5745000 1.0800767518515257
5745001-5750000 2.995219133039623
5750001-5755000 2.714750219656849
5755001-5760000 0.6819487391205123
5760001-5765000 0.9083529496411218
5765001-5770000 1.3897697055096856
5770001-5775000 1.6502306128900177
5775001-5780000 2.045343067812629
5780001-5785000 2.703777535464478
5785001-5790000 8.367089099541895
5790001-5795000 3.8958811624559972
5795001-5800000 3.00921692740828
5800001-5805000 2.496602287908726
5805001-5810000 2.054526805478131
5810001-5815000 1.0864746193547268
5815001-5820000 0.41174113237298193
5820001-5825000 0.3646536706330728
5825001-5830000 0.6610532766485779
5830001-5835000 1.41698734397294
5835001-5840000 1.4931723464467692
5840001-5845000 1.714926147239562
5845001-5850000 1.4912672601595083
5850001-5855000 1.1101199552969845
5855001-5860000 3.166645140854437
5860001-5865000 0.7738704158390839
5865001-5870000 0.42663452689699977
5870001-5875000 1.1373558714727154
5875001-5880000 1.4107556171131175
5880001-5885000 1.1345448411706078
5885001-5890000 1.297691173518778
5890001-5895000 1.5233381875719327
5895001-5900000 2.240632167206758
5900001-5905000 6.180039391475026
5905001-5910000 2.5947456489885004
5910001-5915000 3.8031600791736566
5915001-5920000 1.9758838293720717
5920001-5925000 0.7138930742281827
5925001-5930000 1.233563185415873
5930001-5935000 2.440833676303185
5935001-5940000 3.9816445970203955
5940001-5945000 1.7067016989009691
5945001-5950000 0.9437527244188941
5950001-5955000 1.034308800006419
5955001-5960000 2.124385616109794
5960001-5965000 1.658768232353393
5965001-5970000 0.9734163611472442
5970001-5975000 0.901076214762642
5975001-5980000 0.46272492723168235
5980001-5985000 0.36376338406567055
5985001-5990000 0.8480458753027831
5990001-5995000 0.8214830363172531
5995001-6000000 0.47999356243446917
6000001-6005000 0.8736315740732538
6005001-6010000 3.0238897399890976
6010001-6015000 0.5168512454838619
6015001-6020000 0.31088535142165263
6020001-6025000 0.782911085583621
6025001-6030000 3.2695752143997137
6030001-6035000 1.0520877249318081
6035001-6040000 1.4495886829426874
6040001-6045000 0.9537591941940139
6045001-6050000 0.8694945053073093
6050001-6055000 1.2829169373154534
6055001-6060000 1.0237735553272835
6060001-6065000 2.8019935220217502
6065001-6070000 2.775760773150577
6070001-6075000 0.840980652329229
6075001-6080000 0.3722062658147846
6080001-6085000 0.46322966703320784
6085001-6090000 0.5066693788747475
6090001-6095000 0.659364077121609
6095001-6100000 2.519349981533625
6100001-6105000 3.6110816861102384
6105001-6110000 1.2700791692185736
6110001-6115000 1.0943033498318713
6115001-6120000 0.7933706859012146
6120001-6125000 0.492327747137309
6125001-6130000 0.9567830085235584
6130001-6135000 2.456354153905068
6135001-6140000 4.776699739909729
6140001-6145000 10.168379220156725
6145001-6150000 4.779969706702904
6150001-6155000 2.0337975950899505
6155001-6160000 2.0071981418921347
6160001-6165000 2.444176513068372
6165001-6170000 1.9413757695103164
6170001-6175000 1.5758083426833271
6175001-6180000 2.062869583061197
6180001-6185000 1.6321166324813319
6185001-6190000 1.0567403946317624
6190001-6195000 1.5213048956957584
6195001-6200000 4.071019463099365
6200001-6205000 2.9020676282244398
6205001-6210000 2.0852663909036386
6210001-6215000 1.6605463954990791
6215001-6220000 2.4618362356546095
6220001-6225000 3.44698320178352
6225001-6230000 1.67264073966844
6230001-6235000 1.1207399062413805
6235001-6240000 0.5918688182329398
6240001-6245000 0.7866631535277968
6245001-6250000 1.0325504358959774
6250001-6255000 1.1224032317727317
6255001-6260000 3.224391894168385
6260001-6265000 2.4353675504887184
6265001-6270000 2.5333596291125375
6270001-6275000 1.2380809379172575
6275001-6280000 0.6974616844535755
6280001-6285000 0.49401350093278823
6285001-6290000 0.5171588182391491
6290001-6295000 1.2179346663458628
6295001-6300000 1.558018721732294
6300001-6305000 1.6039556151735295
6305001-6310000 2.159034392938682
6310001-6315000 1.1598087371074397
6315001-6320000 0.9385901988302369
6320001-6325000 1.2570185858097735
6325001-6330000 3.0366574664226076
6330001-6335000 2.2065660481424896
6335001-6340000 1.1955983185162948
6340001-6345000 2.1360896764320283
6345001-6350000 0.9523220261687089
6350001-6355000 0.3868354720584472
6355001-6360000 0.2681799360465431
6360001-6365000 1.0068580838550083
6365001-6370000 0.7857703008439488
6370001-6375000 0.2768439335854013
6375001-6380000 0.35065072065798186
6380001-6385000 0.31683815159920864
6385001-6390000 0.3788271016959108
6390001-6395000 0.8025763069174947
6395001-6400000 1.4545068280613285
6400001-6405000 0.5984906626695431
6405001-6410000 0.4854747887663001
6410001-6415000 0.5551018836588774
6415001-6420000 0.36846987002587445
6420001-6425000 0.48905219037664865
6425001-6430000 0.49099461409767803
6430001-6435000 0.6690454717589054
6435001-6440000 0.7422275681230274
6440001-6445000 0.44100539185040155
6445001-6450000 0.7415686717079438
6450001-6455000 0.5097014447809204
6455001-6460000 0.5408780244538528
6460001-6465000 0.7806022896049395
6465001-6470000 0.6831255741773887
6470001-6475000 0.6802959881937746
6475001-6480000 1.0765437551701231
6480001-6485000 1.722383429668912
6485001-6490000 0.7632399357470013
6490001-6495000 0.7449090050405412
6495001-6500000 1.1240847513191838
6500001-6505000 1.4755337843224714
6505001-6510000 1.590858535967734
6510001-6515000 0.852017018664225
6515001-6520000 1.0225874271577235
6520001-6525000 2.7404649817818476
6525001-6530000 1.5440216805868812
6530001-6535000 1.0311662873710408
6535001-6540000 1.3675164563177316
6540001-6545000 1.9602139026363605
6545001-6550000 1.9749888614782518
6550001-6555000 1.253789646952176
6555001-6560000 1.8607352121867016
6560001-6565000 4.742929894449888
6565001-6570000 1.6634390694417922
6570001-6575000 1.9413224733990997
6575001-6580000 1.8315012213643804
6580001-6585000 0.6953248760008255
6585001-6590000 0.32771011186980215
6590001-6595000 0.570949975301263
6595001-6600000 0.4775829313260577
6600001-6605000 0.38038631656351546
6605001-6610000 0.5448209410761902
6610001-6615000 0.996610516344112
6615001-6620000 1.124547078331306
6620001-6625000 0.5666900736448562
6625001-6630000 1.775405926554143
6630001-6635000 1.7963655662363909
6635001-6640000 2.4707443518984538
6640001-6645000 1.3525584775989694
6645001-6650000 0.44984590541362485
6650001-6655000 1.0064652488353008
6655001-6660000 1.660367453043791
6660001-6665000 0.4662842967934131
6665001-6670000 0.5985082105803543
6670001-6675000 0.7112478481401733
6675001-6680000 0.5195376031730721
6680001-6685000 1.1735852033034413
6685001-6690000 1.1670395322036653
6690001-6695000 0.5374231807610584
6695001-6700000 0.6916046810215027
6700001-6705000 1.6288060135568085
6705001-6710000 1.063756628334524
6710001-6715000 0.8385493557638698
6715001-6720000 1.6156031175583265
6720001-6725000 0.9839339544443663
6725001-6730000 0.5164965896529009
6730001-6735000 0.6317932082555053
6735001-6740000 1.1231792255984825
6740001-6745000 0.2673430575388138
6745001-6750000 0.27131967670504153
6750001-6755000 0.7819635043909364
6755001-6760000 0.8667656744096914
6760001-6765000 1.9072636563725223
6765001-6770000 1.8559442419683185
6770001-6775000 0.7936896068863658
6775001-6780000 0.6157727406006482
6780001-6785000 0.9651232945784788
6785001-6790000 2.6419434729514477
6790001-6795000 5.119226414427045
6795001-6800000 4.42574334603231
6800001-6805000 1.4347095658874263
6805001-6810000 0.8227110044071932
6810001-6815000 0.8198811473958544
6815001-6820000 1.644954203054141
6820001-6825000 1.4202586525373295
6825001-6830000 1.4496784943974592
6830001-6835000 1.4349883471299905
6835001-6840000 0.6955546368170709
6840001-6845000 0.39686297646281005
6845001-6850000 0.6912595237092037
6850001-6855000 1.39845031118085
6855001-6860000 0.9143357849378967
6860001-6865000 0.6284686063018748
6865001-6870000 0.3971640182033161
6870001-6875000 0.5220546546032586
6875001-6880000 1.1608155617337401
6880001-6885000 0.6891212127225642
6885001-6890000 0.45360882168875094
6890001-6895000 1.3897043674812366
6895001-6900000 0.7716665416605943
6900001-6905000 0.27586374476310765
6905001-6910000 0.41042314638985256
6910001-6915000 0.39632667765046004
6915001-6920000 0.2707725688112957
6920001-6925000 0.5302023369897217
6925001-6930000 0.7919876999167814
6930001-6935000 0.564298213122729
6935001-6940000 0.5744142462908515
6940001-6945000 0.24807187957934448
6945001-6950000 0.1646884067659921
6950001-6955000 0.6891202590459355
6955001-6960000 1.8130408179549133
6960001-6965000 0.8520847708265827
6965001-6970000 0.9626350580847535
6970001-6975000 1.4730805103096698
6975001-6980000 2.722265951508432
6980001-6985000 1.2727592793043625
6985001-6990000 1.0605062867074548
6990001-6995000 0.7712893046172437
6995001-7000000 1.1136633515688015
7000001-7005000 2.8653730820104033
7005001-7010000 1.2194153743655787
7010001-7015000 2.0790995873815112
7015001-7020000 2.2578696219923446
7020001-7025000 0.7500857174166924
7025001-7030000 0.5661459219843276
7030001-7035000 1.4576834475149505
7035001-7040000 4.054022098617045
7040001-7045000 1.246544581822662
7045001-7050000 0.7786446217168672
7050001-7055000 1.3421509401009575
7055001-7060000 1.0344838369976797
7060001-7065000 0.6959977034552542
7065001-7070000 1.5192489303778702
7070001-7075000 0.7733800245285503
7075001-7080000 0.9419497190878593
7080001-7085000 1.1317654738013498
7085001-7090000 1.0592104923971817
7090001-7095000 2.959234831158761
7095001-7100000 0.9905120422813014
7100001-7105000 0.8418786439248366
7105001-7110000 2.180193575764717
7110001-7115000 1.7257366229122277
7115001-7120000 0.9811952080134114
7120001-7125000 0.9049624540566477
7125001-7130000 4.047544298059248
7130001-7135000 3.029840257244569
7135001-7140000 0.8424905538597315
7140001-7145000 0.9871573303700751
7145001-7150000 0.8795865525621267
7150001-7155000 1.002258899866451
7155001-7160000 0.9108190982711566
7160001-7165000 0.5718402211381262
7165001-7170000 3.70318361570942
7170001-7175000 7.040577807014446
7175001-7180000 0.5800505816191448
7180001-7185000 0.6942710087194734
7185001-7190000 1.1121159410733004
7190001-7195000 0.7045903559471396
7195001-7200000 0.6084158354055653
7200001-7205000 1.1200238334440447
7205001-7210000 0.9524740587597669
7210001-7215000 0.993283268536303
7215001-7220000 2.3368491877907434
7220001-7225000 1.8070023480735968
7225001-7230000 1.440594052436201
7230001-7235000 2.057441547218633
7235001-7240000 2.0141333297558863
7240001-7245000 1.631284788009872
7245001-7250000 8.353912920008172
7250001-7255000 3.257790581312225
7255001-7260000 1.387151460148161
7260001-7265000 2.0317947982085216
7265001-7270000 1.4906129480633545
7270001-7275000 2.6793068144307703
7275001-7280000 0.8641762418242964
7280001-7285000 0.44713071692431794
7285001-7290000 0.9792852205932958
7290001-7295000 1.0037636460557988
7295001-7300000 0.8037839519104619
7300001-7305000 1.906810040595635
7305001-7310000 1.3709584501720644
7310001-7315000 1.2218170922354654
7315001-7320000 2.9082894079713055
7320001-7325000 3.8426601164126786
7325001-7330000 2.3874628928147503
7330001-7335000 1.6425135974944851
7335001-7340000 1.847385346216048
7340001-7345000 0.8074713817657095
7345001-7350000 0.5775168459219172
7350001-7355000 0.6915118933574957
7355001-7360000 0.7106467621419115
7360001-7365000 2.4719322380543995
7365001-7370000 3.4500930102579823
7370001-7375000 1.5400085510662338
7375001-7380000 1.967739889573726
7380001-7385000 2.2576493833625553
7385001-7390000 1.1269470683075462
7390001-7395000 1.027229102590895
7395001-7400000 2.8273109744879097
7400001-7405000 1.261541406885155
7405001-7410000 0.8073930484959058
7410001-7415000 1.7687430067642171
7415001-7420000 0.8399359526867715
7420001-7425000 0.35575664927824874
7425001-7430000 0.3443597243962905
7430001-7435000 0.47613879710629226
7435001-7440000 0.7692189693828939
7440001-7445000 0.7156512976244521
7445001-7450000 0.5716005680075367
7450001-7455000 0.3926625814068249
7455001-7460000 0.2564157463225033
7460001-7465000 0.4267159271243273
7465001-7470000 1.2495398191135008
7470001-7475000 0.6491582934585273
7475001-7480000 0.6929229211768976
7480001-7485000 1.7407671853368631
7485001-7490000 5.493166119290263
7490001-7495000 2.601350489056986
7495001-7500000 1.6403376365248816
7500001-7505000 1.7708383729517294
7505001-7510000 7.021897664799665
7510001-7515000 7.890759203100996
7515001-7520000 3.3387056053370325
7520001-7525000 4.0101305939194
7525001-7530000 2.1427816541203497
7530001-7535000 1.8698844685273586
7535001-7540000 4.10516375509298
7540001-7545000 2.47154910824506
7545001-7550000 1.9715499303601123
7550001-7555000 1.9788486025318295
7555001-7560000 2.531010952230003
7560001-7565000 5.481796026635497
7565001-7570000 4.884166797122458
7570001-7575000 2.6317765588430384
7575001-7580000 1.7623190799090331
7580001-7585000 2.613248062518175
7585001-7590000 1.7790857063464933
7590001-7595000 1.056113299559078
7595001-7600000 1.0449060413766782
7600001-7605000 6.702926497338883
7605001-7610000 6.828558359963016
7610001-7615000 4.959042946227057
7615001-7620000 10.022875729516235
7620001-7625000 1.2204933477732567
7625001-7630000 0.4124514652626609
7630001-7635000 0.32800778555588134
7635001-7640000 0.3959553047954666
7640001-7645000 0.6702474038919062
7645001-7650000 0.9925981877629085
7650001-7655000 1.1570398009736789
7655001-7660000 1.4061401075705566
7660001-7665000 0.45474368930791476
7665001-7670000 0.49338716533776295
7670001-7675000 0.49642698181133804
7675001-7680000 0.7775296168585543
7680001-7685000 0.8005585602280305
7685001-7690000 0.5056888192315235
7690001-7695000 1.3405071027547832
7695001-7700000 1.429732612987016
7700001-7705000 1.0454027994090416
7705001-7710000 3.2096442617027763
7710001-7715000 3.5263287314182676
7715001-7720000 2.3662416512478246
7720001-7725000 3.7327065801487858
7725001-7730000 2.094138251335629
7730001-7735000 1.4847593008065894
7735001-7740000 2.752228026524606
7740001-7745000 1.2995218595470743
7745001-7750000 0.801754381141018
7750001-7755000 0.9620040443995613
7755001-7760000 0.682050578286937
7760001-7765000 0.5573565971185753
7765001-7770000 0.47214278431707735
7770001-7775000 0.47181060601353847
7775001-7780000 1.4831511382433429
7780001-7785000 0.8181718868322693
7785001-7790000 0.6320974148725819
7790001-7795000 1.2239556127271265
7795001-7800000 1.9933877004325682
7800001-7805000 1.8171845176917465
7805001-7810000 0.8201286397595722
7810001-7815000 0.7175040117739024
7815001-7820000 1.9301017074041362
7820001-7825000 0.638262556300287
7825001-7830000 0.2887426419743415
7830001-7835000 0.5022112326508644
7835001-7840000 0.7804875802513243
7840001-7845000 1.8364268455145483
7845001-7850000 0.5573394223529208
7850001-7855000 0.4106444719980798
7855001-7860000 0.9030863199616668
7860001-7865000 0.5521445626196338
7865001-7870000 0.24044177005515519
7870001-7875000 0.38337022496596856
7875001-7880000 0.8456668906033369
7880001-7885000 0.5334221925911407
7885001-7890000 0.5210549120727457
7890001-7895000 0.5552545534446098
7895001-7900000 0.5027116954517696
7900001-7905000 0.6535805252181671
7905001-7910000 2.0754571611007138
7910001-7915000 2.728735538172615
7915001-7920000 1.757355358639949
7920001-7925000 2.5816585211664242
7925001-7930000 1.8072933826829398
7930001-7935000 1.447663218391919
7935001-7940000 0.8553834577908536
7940001-7945000 0.9106914652748657
7945001-7950000 1.9294400466721322
7950001-7955000 3.6615778728561175
7955001-7960000 2.1758088965394258
7960001-7965000 1.4269441786416341
7965001-7970000 2.7691722062911395
7970001-7975000 2.7744741549320433
7975001-7980000 0.6201804841708809
7980001-7985000 0.3153911252245712
7985001-7990000 0.5828268240259845
7990001-7995000 0.5837920768744194
7995001-8000000 0.8908463160387948
8000001-8005000 1.3917547997092563
8005001-8010000 0.5588238763125342
8010001-8015000 1.1165522761788855
8015001-8020000 1.4220804820137967
8020001-8025000 0.9673395291325879
8025001-8030000 2.1993201248409684
8030001-8035000 1.3424707920566372
8035001-8040000 0.45494684708022093
8040001-8045000 0.6837072028733229
8045001-8050000 0.8590352813900939
8050001-8055000 0.618066920666903
8055001-8060000 1.2600067913132984
8060001-8065000 1.060340808367156
8065001-8070000 0.6360720783981366
8070001-8075000 0.6183505298586813
8075001-8080000 0.48132042909585315
8080001-8085000 0.34223835944526826
8085001-8090000 0.6299892911308204
8090001-8095000 1.9429304949696626
8095001-8100000 0.7178591682328362
8100001-8105000 0.7458143123686631
8105001-8110000 0.7084353373606587
8110001-8115000 0.41217300535046725
8115001-8120000 0.30602765885919364
8120001-8125000 0.560617988427248
8125001-8130000 1.5388499668597315
8130001-8135000 0.5755397110990583
8135001-8140000 0.5529267852117525
8140001-8145000 0.8796602626572283
8145001-8150000 3.1478736339431745
8150001-8155000 1.207151624040613
8155001-8160000 0.3580931680338515
8160001-8165000 0.35984866169752394
8165001-8170000 0.50421184590377
8170001-8175000 0.7667632263127078
8175001-8180000 0.9590090267861622
8180001-8185000 1.8171359746863907
8185001-8190000 5.1354883991146965
8190001-8195000 3.057060208097439
8195001-8200000 3.7416151645825626
8200001-8205000 5.346102305688693
8205001-8210000 2.515942314094098
8210001-8215000 1.9832975946015672
8215001-8220000 2.981538696663209
8220001-8225000 2.811899128616643
8225001-8230000 1.6758294256677648
8230001-8235000 0.6795485715135554
8235001-8240000 0.47472998764112606
8240001-8245000 0.8378374315666803
8245001-8250000 2.1519733220217505
8250001-8255000 1.3870348810345332
8255001-8260000 1.09777893509312
8260001-8265000 0.9708762893242118
8265001-8270000 0.8527264102130205
8270001-8275000 3.941961953550612
8275001-8280000 2.6665314227579504
8280001-8285000 1.1347797045806867
8285001-8290000 3.9896410061692826
8290001-8295000 3.6802440878997285
8295001-8300000 1.5537912000657002
8300001-8305000 2.474286901658636
8305001-8310000 1.1959283158413387
8310001-8315000 0.9305472670387271
8315001-8320000 1.8308720358665438
8320001-8325000 2.675508568002193
8325001-8330000 1.23929358503509
8330001-8335000 0.8299488058636395
8335001-8340000 1.8166768076493274
8340001-8345000 0.38993200916861576
8345001-8350000 0.33554900781269925
8350001-8355000 3.6097853588164064
8355001-8360000 3.1613207045800427
8360001-8365000 0.8590793371775476
8365001-8370000 1.2753266278536426
8370001-8375000 3.1018417702811423
8375001-8380000 1.4597473851694691
8380001-8385000 0.8567265595890872
8385001-8390000 1.3688723646978755
8390001-8395000 4.7510793846342825
8395001-8400000 1.8188920057018214
8400001-8405000 2.282354937996689
8405001-8410000 2.909083578634574
8410001-8415000 1.5447131065421946
8415001-8420000 2.289873463806964
8420001-8425000 2.5311627084848776
8425001-8430000 1.3254703602783016
8430001-8435000 0.9157823414106123
8435001-8440000 0.795916478998751
8440001-8445000 0.8192706565873002
8445001-8450000 0.838746538877415
8450001-8455000 0.8968061487079778
8455001-8460000 1.0534561837087633
8460001-8465000 1.431851415822046
8465001-8470000 1.021807628162324
8470001-8475000 1.3952030038207206
8475001-8480000 1.6970146475820733
8480001-8485000 1.1630448311170871
8485001-8490000 0.8818184262028398
8490001-8495000 1.0839914835158333
8495001-8500000 1.42822015254674
8500001-8505000 1.0462182348275653
8505001-8510000 2.4426829746979624
8510001-8515000 0.9219026475876752
8515001-8520000 0.402625986981188
8520001-8525000 0.5751747718913537
8525001-8530000 0.3994958808151593
8530001-8535000 0.5004892767743024
8535001-8540000 0.5787475961953752
8540001-8545000 0.3863340574346534
8545001-8550000 0.4864820405135364
8550001-8555000 0.7204012011890072
8555001-8560000 0.903076936934789
8560001-8565000 0.9577135149119905
8565001-8570000 1.9397396485239415
8570001-8575000 0.4412170619080486
8575001-8580000 0.3660718324602696
8580001-8585000 1.1050493068819751
8585001-8590000 0.6457023395601746
8590001-8595000 0.22693407462367315
8595001-8600000 0.5321383482575907
8600001-8605000 0.4673039581162614
8605001-8610000 0.2933732024154053
8610001-8615000 0.868003806570525
8615001-8620000 0.36641833533735213
8620001-8625000 0.9831037320735247
8625001-8630000 1.5890673276176077
8630001-8635000 0.9160422218391346
8635001-8640000 1.218828880211725
8640001-8645000 0.854979835732237
8645001-8650000 0.8264955049656533
8650001-8655000 0.6246264792169498
8655001-8660000 0.694396638478529
8660001-8665000 1.7999754204104494
8665001-8670000 0.5618425607454028
8670001-8675000 0.6322965374830679
8675001-8680000 0.6446559950308876
8680001-8685000 0.3096032371708598
8685001-8690000 0.6225657083894377
8690001-8695000 1.5299063371485948
8695001-8700000 0.4955462050695828
8700001-8705000 0.41207021313693215
8705001-8710000 0.7402060598134423
8710001-8715000 0.8936356143562363
8715001-8720000 0.4764402823557895
8720001-8725000 0.4383608221047278
8725001-8730000 0.9772413581775433
8730001-8735000 0.7260599527372692
8735001-8740000 0.6047197323262927
8740001-8745000 1.4685908364624607
8745001-8750000 0.3286353681090232
8750001-8755000 0.4831466022316252
8755001-8760000 1.0522979360100686
8760001-8765000 0.45600848580536374
8765001-8770000 0.6557550802191157
8770001-8775000 0.4967759012919269
8775001-8780000 0.3396893884527371
8780001-8785000 0.47662960113158664
8785001-8790000 1.7161322357596207
8790001-8795000 0.521076601994428
8795001-8800000 0.48578408950021806
8800001-8805000 1.7381251717581325
8805001-8810000 0.9171125672753081
8810001-8815000 0.7007924551965099
8815001-8820000 0.8645929598463729
8820001-8825000 0.5960704020256965
8825001-8830000 0.6515348463836751
8830001-8835000 0.717352985879911
8835001-8840000 0.5465553243029334
8840001-8845000 0.7387757650292999
8845001-8850000 0.8080268588913896
8850001-8855000 0.9120534272899644
8855001-8860000 1.8345150716628402
8860001-8865000 1.2455612427583231
8865001-8870000 0.5207154481395594
8870001-8875000 1.2199431589485348
8875001-8880000 0.7700695237371866
8880001-8885000 0.25904912290926585
8885001-8890000 0.730248621371356
8890001-8895000 1.5382288451089579
8895001-8900000 1.396936361735764
8900001-8905000 2.102964957367262
8905001-8910000 1.5809939522678877
8910001-8915000 1.500872625284187
8915001-8920000 1.3428132794829855
8920001-8925000 0.6414754673573964
8925001-8930000 0.5392885558153265
8930001-8935000 0.9407970270749623
8935001-8940000 1.0876865832996498
8940001-8945000 0.7646229512649515
8945001-8950000 1.5548459775435073
8950001-8955000 1.2344325300538321
8955001-8960000 0.6652868464133983
8960001-8965000 0.8979965838831586
8965001-8970000 1.367593418992908
8970001-8975000 1.1416477445130875
8975001-8980000 1.232242678009245
8980001-8985000 2.9976473851937726
8985001-8990000 6.468330795731035
8990001-8995000 2.2941066072315914
8995001-9000000 1.5567044784884707
9000001-9005000 3.356084159954632
9005001-9010000 3.707095983542038
9010001-9015000 3.545586489271273
9015001-9020000 4.753627219380829
9020001-9025000 2.501030341656879
9025001-9030000 3.1040190836819317
9030001-9035000 3.4465700202084646
9035001-9040000 3.3584602766897778
9040001-9045000 3.7339203816951336
9045001-9050000 2.3020186238025393
9050001-9055000 1.9625139085048076
9055001-9060000 1.75133854715292
9060001-9065000 3.3215193568186
9065001-9070000 15.809479751065739
9070001-9075000 1.4279682274417285
9075001-9080000 1.6907755221769354
9080001-9085000 1.7577722816562331
9085001-9090000 1.2006919192114223
9090001-9095000 2.448731086635539
9095001-9100000 2.0628656094780102
9100001-9105000 0.5438258622615897
9105001-9110000 0.8297525382137235
9110001-9115000 2.385063709115713
9115001-9120000 2.7780876469115796
9120001-9125000 3.545540610576639
9125001-9130000 3.1961554445128693
9130001-9135000 4.803290866578908
9135001-9140000 2.147277422132027
9140001-9145000 0.9985285499358791
9145001-9150000 0.37508945207482886
9150001-9155000 0.24887808045607143
9155001-9160000 0.8345910056035188
9160001-9165000 1.4921838270449046
9165001-9170000 0.8195894218551565
9170001-9175000 1.0355235909806841
9175001-9180000 1.1478660145379795
9180001-9185000 0.9808006147796734
9185001-9190000 1.2637463852482778
9190001-9195000 1.2833855815362183
9195001-9200000 0.8783331994288316
9200001-9205000 1.24925844475881
9205001-9210000 1.7958025000946636
9210001-9215000 2.2561944834932612
9215001-9220000 2.920850158681
9220001-9225000 1.9379151336388014
9225001-9230000 2.1421365542398987
9230001-9235000 1.7023713922108636
9235001-9240000 1.1727769035719433
9240001-9245000 2.3671445802987567
9245001-9250000 3.289866219474848
9250001-9255000 1.34884759003202
9255001-9260000 1.318082801581794
9260001-9265000 1.3763688991619154
9265001-9270000 1.542476479217892
9270001-9275000 1.2014509081081426
9275001-9280000 1.0119038236483875
9280001-9285000 3.269829042735362
9285001-9290000 3.256023518345894
9290001-9295000 1.7167130444795748
9295001-9300000 1.126760085692551
9300001-9305000 0.9724379482571355
9305001-9310000 1.1664226544696037
9310001-9315000 1.0843162786365872
9315001-9320000 2.172518106341398
9320001-9325000 4.796079227815746
9325001-9330000 2.0876315842033457
9330001-9335000 2.4954960214970634
9335001-9340000 6.139484986123596
9340001-9345000 2.270275772391406
9345001-9350000 1.4166744597961016
9350001-9355000 2.2914960909550173
9355001-9360000 4.277114584908734
9360001-9365000 5.31410413215542
9365001-9370000 5.937310923976348
9370001-9375000 2.046290459579114
9375001-9380000 1.4843435329800259
9380001-9385000 2.994442162477676
9385001-9390000 2.0827482825548884
9390001-9395000 1.497609306415401
9395001-9400000 5.047680454145859
9400001-9405000 3.242005195689604
9405001-9410000 2.0636847573921666
9410001-9415000 5.6430232202458095
9415001-9420000 2.4177271943076013
9420001-9425000 1.690238201699552
9425001-9430000 2.4530854789039456
9430001-9435000 4.929584308987145
9435001-9440000 3.168185537657391
9440001-9445000 1.9591115467408957
9445001-9450000 2.010357096529774
9450001-9455000 1.741067784054126
9455001-9460000 2.1393884105283916
9460001-9465000 3.146613291313919
9465001-9470000 2.311541853673125
9470001-9475000 3.4314133323175646
9475001-9480000 2.493604561605477
9480001-9485000 1.1569089495249132
9485001-9490000 1.5439971365678342
9490001-9495000 1.5862665907980662
9495001-9500000 1.7647469343875557
9500001-9505000 2.4246678969926836
9505001-9510000 2.895152638385102
9510001-9515000 3.916500514680391
9515001-9520000 1.7420627283506027
9520001-9525000 1.590026115084675
9525001-9530000 2.450458552299294
9530001-9535000 2.393397444048285
9535001-9540000 2.212076265918054
9540001-9545000 1.294874784528868
9545001-9550000 0.9758794563411565
9550001-9555000 1.8065173840684778
9555001-9560000 3.176660568392681
9560001-9565000 1.5242779360404166
9565001-9570000 1.3065630183072905
9570001-9575000 2.7042015119552967
9575001-9580000 3.03414392369402
9580001-9585000 0.8852017146891806
9585001-9590000 0.5540610825043781
9590001-9595000 0.3500132841933745
9595001-9600000 1.076313959109455
9600001-9605000 1.5330115138955136
9605001-9610000 0.1775673422430889
9610001-9615000 0.3128330799110463
9615001-9620000 1.2696064196905503
9620001-9625000 0.9071643063428564
9625001-9630000 0.8462991858303278
9630001-9635000 0.9799144676606175
9635001-9640000 0.32144001861574906
9640001-9645000 0.33331865486952694
9645001-9650000 0.5309999820810762
9650001-9655000 0.8321199740764927
9655001-9660000 1.9006455311157577
9660001-9665000 1.6509497543544198
9665001-9670000 0.7581264788685828
9670001-9675000 0.2529027301946405
9675001-9680000 0.62611494337367
9680001-9685000 2.5488610210040687
9685001-9690000 1.6909431027949988
9690001-9695000 1.820161787106201
9695001-9700000 2.464503464562768
9700001-9705000 1.0315810509992507
9705001-9710000 0.6733562179088404
9710001-9715000 1.9226102946649575
9715001-9720000 1.4695578456989298
9720001-9725000 0.8513738256525982
9725001-9730000 0.6169574125501929
9730001-9735000 0.511292189319006
9735001-9740000 1.366286949621514
9740001-9745000 1.255188133097733
9745001-9750000 0.7542530889755568
9750001-9755000 3.6438144955696523
9755001-9760000 1.879172003221601
9760001-9765000 0.47731873777739975
9765001-9770000 0.6303646215971128
9770001-9775000 1.5782479313414166
9775001-9780000 2.004560257180685
9780001-9785000 1.60713796240952
9785001-9790000 1.0147985328939766
9790001-9795000 0.579445335897692
9795001-9800000 0.37608151479251123
9800001-9805000 0.3507928387375126
9805001-9810000 0.1998340601948846
9810001-9815000 0.22071867800554662
9815001-9820000 0.22736300454290392
9820001-9825000 0.16182531663843483
9825001-9830000 0.1896050903917518
9830001-9835000 0.19238274061667446
9835001-9840000 0.36090321221503185
9840001-9845000 0.3774232856859183
9845001-9850000 0.2600807228935892
9850001-9855000 1.1932200014216885
9855001-9860000 0.5820855373126738
9860001-9865000 0.23063704796630521
9865001-9870000 0.43342108782090494
9870001-9875000 0.6784954384517738
9875001-9880000 0.574603910620921
9880001-9885000 0.4224365558889423
9885001-9890000 0.8440249453477341
9890001-9895000 2.423203384083386
9895001-9900000 2.12674788171785
9900001-9905000 1.927702439778742
9905001-9910000 0.9534764273711867
9910001-9915000 0.7601529144640761
9915001-9920000 0.5814208517628684
9920001-9925000 0.5354489636092687
9925001-9930000 0.48644237330703827
9930001-9935000 0.2790469886524458
9935001-9940000 0.7272659481950787
9940001-9945000 0.5911978057441453
9945001-9950000 0.08617647375433571
9950001-9955000 0.3382436357173966
9955001-9960000 0.695415461966809
9960001-9965000 0.369034426059239
9965001-9970000 0.6213311935173851
9970001-9975000 1.6656246218331032
9975001-9980000 2.8313079222757525
9980001-9985000 0.372564687174571
9985001-9990000 0.7895003284277518
9990001-9995000 0.7625372400562095
9995001-10000000 0.21666374199418026
10000001-10005000 0.699182007984135
10005001-10010000 0.24760261250309723
10010001-10015000 0.12193133046532142
10015001-10020000 0.5873306093592721
10020001-10025000 0.5003218143656972
10025001-10030000 0.37059870240307774
10030001-10035000 0.36984949969796
10035001-10040000 0.21475083578809717
10040001-10045000 0.27659977698290916
10045001-10050000 0.398496405406103
10050001-10055000 0.666554858425946
10055001-10060000 0.8193254172734938
10060001-10065000 0.81154810080168
10065001-10070000 2.576726315129415
10070001-10075000 0.41202816996095337
10075001-10080000 0.2481073347359333
10080001-10085000 0.7488598488427548
10085001-10090000 0.8764883223732168
10090001-10095000 0.5431412056397944
10095001-10100000 0.4593270741574822
10100001-10105000 0.43512617895277306
10105001-10110000 0.22043972259887631
10110001-10115000 0.20551768360541584
10115001-10120000 0.42522221510469393
10120001-10125000 0.5531914625861042
10125001-10130000 0.3263663936383082
10130001-10135000 0.3049661566906859
10135001-10140000 0.3000392114597191
10140001-10145000 0.3337404743060856
10145001-10150000 0.6291231088526541
10150001-10155000 1.1400805157124385
10155001-10160000 1.4752726415921822
10160001-10165000 0.20299704245970385
10165001-10170000 0.25459763533414065
10170001-10175000 0.4575898545889199
10175001-10180000 0.24086253460261922
10180001-10185000 0.2682749246889457
10185001-10190000 0.34225603739252436
10190001-10195000 0.4504676152897633
10195001-10200000 0.330807028161312
10200001-10205000 0.3428878469662629
10205001-10210000 0.4571301802544807
10210001-10215000 0.34257225904187294
10215001-10220000 0.26953867404719517
10220001-10225000 0.2432295173688876
10225001-10230000 0.19021577278738053
10230001-10235000 0.5653961797127031
10235001-10240000 3.011299844427151
10240001-10245000 0.7391284595290056
10245001-10250000 1.3349467266480317
10250001-10255000 1.9463261100950318
10255001-10260000 0.4867060480907892
10260001-10265000 0.4897508129523518
10265001-10270000 0.9503167098314096
10270001-10275000 0.6279025772935698
10275001-10280000 0.4739585242540467
10280001-10285000 0.43711268341176396
10285001-10290000 0.6592544418302579
10290001-10295000 0.7268695983501369
10295001-10300000 0.22628972431493277
10300001-10305000 0.2810010423484137
10305001-10310000 0.40182261671128466
10310001-10315000 0.4218935753318945
10315001-10320000 0.8880527227354168
10320001-10325000 0.32646952468217544
10325001-10330000 0.23962849757198354
10330001-10335000 0.47398928585342687
10335001-10340000 0.4462679890431897
10340001-10345000 0.5257074174111628
10345001-10350000 0.7072293897828956
10350001-10355000 0.28447360715816394
10355001-10360000 0.19103628912568074
10360001-10365000 0.45238603683383577
10365001-10370000 0.6147358953932482
10370001-10375000 0.28765331797129085
10375001-10380000 0.5477315110250022
10380001-10385000 0.6835858303522435
10385001-10390000 0.44658851981320524
10390001-10395000 0.49054331725572337
10395001-10400000 0.5819479592264807
10400001-10405000 1.272938538446134
10405001-10410000 0.35664629873747244
10410001-10415000 0.1874585959905341
10415001-10420000 0.5653240629179014
10420001-10425000 0.3856547491801494
10425001-10430000 0.7817612538468978
10430001-10435000 2.994134303888153
10435001-10440000 0.811717703128953
10440001-10445000 1.1464906837956654
10445001-10450000 0.796458089937812
10450001-10455000 0.28346415345754916
10455001-10460000 0.4142631945332417
10460001-10465000 1.0760747912826056
10465001-10470000 0.697883909379295
10470001-10475000 0.5874222037495458
10475001-10480000 0.5707919430066538
10480001-10485000 5.082278357462666
10485001-10490000 2.6655754070929887
10490001-10495000 1.1301761241818156
10495001-10500000 2.6796256926713635
10500001-10505000 1.0710301217265148
10505001-10510000 1.3530593743170731
10510001-10515000 1.2176031909714136
10515001-10520000 0.9016735241926187
10520001-10525000 2.7725925236876057
10525001-10530000 0.6024665703568777
10530001-10535000 0.3164556139614254
10535001-10540000 0.30124434519186083
10540001-10545000 0.7790259286528417
10545001-10550000 0.5830751345415405
10550001-10555000 0.46747723168349004
10555001-10560000 1.1676170031790802
10560001-10565000 2.5893199392094344
10565001-10570000 2.2518757544245256
10570001-10575000 0.6605794802511464
10575001-10580000 0.22584461751500554
10580001-10585000 0.3923050992417404
10585001-10590000 0.6614780386764466
10590001-10595000 0.1964073080515518
10595001-10600000 0.2621126286000258
10600001-10605000 0.7220961896678642
10605001-10610000 1.641072892499329
10610001-10615000 0.5031677062890519
10615001-10620000 0.35347932833082746
10620001-10625000 0.4117870556706629
10625001-10630000 0.45672166323750424
10630001-10635000 0.4540362422841849
10635001-10640000 1.1796698731183741
10640001-10645000 3.0705415670644087
10645001-10650000 1.305918232473787
10650001-10655000 3.590598688197617
10655001-10660000 1.2716870794997883
10660001-10665000 0.3905577286200657
10665001-10670000 1.4094871946450362
10670001-10675000 1.9358626340518652
10675001-10680000 0.5670814211202732
10680001-10685000 0.6197849199392368
10685001-10690000 1.0245920025944728
10690001-10695000 0.47963887717377923
10695001-10700000 1.1710294249560629
10700001-10705000 2.0952665880820738
10705001-10710000 0.9218403138218111
10710001-10715000 0.9794227691429064
10715001-10720000 1.110239930698085
10720001-10725000 1.2387379994291343
10725001-10730000 1.2810531780782097
10730001-10735000 2.3010420994732597
10735001-10740000 1.8223840687013515
10740001-10745000 1.1719557290687743
10745001-10750000 1.3198450026895363
10750001-10755000 2.526788873527452
10755001-10760000 4.062609571966157
10760001-10765000 3.6253453224378545
10765001-10770000 1.8633879733243686
10770001-10775000 1.987294496727607
10775001-10780000 2.421489404593084
10780001-10785000 1.7175472143194082
10785001-10790000 2.042353205288671
10790001-10795000 1.3433098319747099
10795001-10800000 1.5977437946399848
10800001-10805000 5.956622667773976
10805001-10810000 4.122644143028614
10810001-10815000 4.7039365513590745
10815001-10820000 3.1739361363398313
10820001-10825000 0.847094116692532
10825001-10830000 1.3825724252670157
10830001-10835000 2.1552086771516943
10835001-10840000 2.0592770704986347
10840001-10845000 3.20268818949244
10845001-10850000 2.023338150952081
10850001-10855000 2.5135702428822206
10855001-10860000 2.6929410071916426
10860001-10865000 1.1938621900035482
10865001-10870000 1.0827754880565608
10870001-10875000 2.6782172181675126
10875001-10880000 2.58701362474911
10880001-10885000 1.7747807590331297
10885001-10890000 3.804586966248968
10890001-10895000 3.0975159914976986
10895001-10900000 1.7195148628942243
10900001-10905000 1.590315178717314
10905001-10910000 1.7556062715076932
10910001-10915000 2.8271340099327413
10915001-10920000 1.7693067916696803
10920001-10925000 2.0859012460091666
10925001-10930000 3.423163421842395
10930001-10935000 3.9206079847608595
10935001-10940000 2.703761413614335
10940001-10945000 0.33352508363185757
10945001-10950000 0.17891474910411362
10950001-10955000 0.9867061924584488
10955001-10960000 1.2298629669603076
10960001-10965000 1.6495959498278108
10965001-10970000 2.285542133477722
10970001-10975000 1.4691015210830387
10975001-10980000 2.5749803870944286
10980001-10985000 1.9301376050243968
10985001-10990000 1.9748736808908414
10990001-10995000 6.405872976879295
10995001-11000000 2.5100701655134663
11000001-11005000 1.8556973677117397
11005001-11010000 2.616476432330563
11010001-11015000 2.0754075458251853
11015001-11020000 2.512779667458199
11020001-11025000 1.9834024738468239
11025001-11030000 2.95707048936021
11030001-11035000 4.428230166102426
11035001-11040000 1.377492607383656
11040001-11045000 1.2758717728804614
11045001-11050000 4.288846747457204
11050001-11055000 2.6306158862747533
11055001-11060000 1.1273162699773225
11060001-11065000 1.8872245076593073
11065001-11070000 1.8741512485005016
11070001-11075000 1.3110383051507564
11075001-11080000 0.8717192917504604
11080001-11085000 0.4943284811849318
11085001-11090000 0.5121690067752107
11090001-11095000 1.2891880176502442
11095001-11100000 2.981276230518505
11100001-11105000 1.3878429170677813
11105001-11110000 1.192045710323477
11110001-11115000 0.6102404318576948
11115001-11120000 0.34385841768724995
11120001-11125000 0.24963716296659313
11125001-11130000 0.5124770024483422
11130001-11135000 0.5114569365258046
11135001-11140000 0.21584206174327736
11140001-11145000 0.19073215429635385
11145001-11150000 0.14492711000972927
11150001-11155000 0.1808333696792992
11155001-11160000 0.2406554554660173
11160001-11165000 0.44648345214549345
11165001-11170000 0.37825149839415023
11170001-11175000 0.2823578855435707
11175001-11180000 0.43426012498756034
11180001-11185000 0.3060958131263871
11185001-11190000 0.17561769076617945
11190001-11195000 0.16045160737578087
11195001-11200000 0.23141909243021397
11200001-11205000 0.17696256143939537
11205001-11210000 0.41769063849576166
11210001-11215000 1.3172650374000185
11215001-11220000 0.27067020009446224
11220001-11225000 0.31054961666855435
11225001-11230000 0.22631408196426442
11230001-11235000 0.21478983877519806
11235001-11240000 0.2970263895141609
11240001-11245000 0.3582542114581398
11245001-11250000 0.2691492736426164
11250001-11255000 0.16198226856197376
11255001-11260000 0.24393658899570242
11260001-11265000 0.7471175224461765
11265001-11270000 0.808447753880256
11270001-11275000 0.23446851659032555
11275001-11280000 0.24096706978775634
11280001-11285000 0.4048742202462137
11285001-11290000 0.6301193162541802
11290001-11295000 0.5705296295576533
11295001-11300000 0.14543274994918284
11300001-11305000 0.1861343058021814
11305001-11310000 0.31971109370013845
11310001-11315000 0.249159569275812
11315001-11320000 0.3224773922044996
11320001-11325000 0.5165646696685946
11325001-11330000 2.3017450280149165
11330001-11335000 0.5203813589452428
11335001-11340000 0.3817779810529895
11340001-11345000 0.5079541851990016
11345001-11350000 0.3653939816422438
11350001-11355000 0.6991122555911131
11355001-11360000 0.5988985044621558
11360001-11365000 0.31815047267634505
11365001-11370000 0.8091395393135989
11370001-11375000 1.5885131678258737
11375001-11380000 0.8333735322578086
11380001-11385000 1.271286047808713
11385001-11390000 2.3750819770180667
11390001-11395000 2.8337701547468446
11395001-11400000 4.354070325022314
11400001-11405000 2.002162899749237
11405001-11410000 1.3295138606012367
11410001-11415000 1.0377317171319593
11415001-11420000 0.9847781372494697
11420001-11425000 1.6153329951276894
11425001-11430000 1.3187828287931316
11430001-11435000 1.4634213265798464
11435001-11440000 1.4681566830822046
11440001-11445000 1.0988803890107735
11445001-11450000 1.07244317611837
11450001-11455000 0.733792929475942
11455001-11460000 0.6203482030225168
11460001-11465000 0.6624945056573319
11465001-11470000 1.51778073525302
11470001-11475000 1.7329386845696335
11475001-11480000 1.072955302039561
11480001-11485000 1.0626759160928638
11485001-11490000 3.6196850089847956
11490001-11495000 3.738981337247448
11495001-11500000 1.049405700389768
11500001-11505000 1.9127023019153289
11505001-11510000 2.469039170368386
11510001-11515000 0.6746907223812235
11515001-11520000 0.6033949872735912
11520001-11525000 0.8201933613732274
11525001-11530000 0.9906740046982141
11530001-11535000 1.6804359244056837
11535001-11540000 0.4498353773002638
11540001-11545000 0.33603261950964736
11545001-11550000 1.5150857402477484
11550001-11555000 1.5485999044608476
11555001-11560000 0.8498393443580631
11560001-11565000 0.6098656895101343
11565001-11570000 0.542590696374195
11570001-11575000 0.9657349811373408
11575001-11580000 1.1776446472229876
11580001-11585000 1.8518926830693878
11585001-11590000 2.8154795400294055
11590001-11595000 1.2476816306658762
11595001-11600000 0.8425729257595616
11600001-11605000 1.3197572756605667
11605001-11610000 0.9146688092636729
11610001-11615000 0.6841386991549524
11615001-11620000 1.8215853788840561
11620001-11625000 1.2469617228946437
11625001-11630000 0.7279779823580568
11630001-11635000 1.6680830764124943
11635001-11640000 1.5217344493078535
11640001-11645000 1.9539274294508806
11645001-11650000 3.0191298889266194
11650001-11655000 1.6518098073711995
11655001-11660000 5.2930386858290746
11660001-11665000 1.4601072215612607
11665001-11670000 1.1654287615872898
11670001-11675000 3.0538417808983653
11675001-11680000 0.7342195100506607
11680001-11685000 0.8702165207870407
11685001-11690000 2.7108735116453624
11690001-11695000 1.829759370517474
11695001-11700000 1.410050005190216
11700001-11705000 1.4316340386917192
11705001-11710000 2.3935524396651693
11710001-11715000 7.794287545109281
11715001-11720000 1.957948433180319
11720001-11725000 1.6846779215342302
11725001-11730000 2.703067244747882
11730001-11735000 1.8479724925236474
11735001-11740000 1.930515804324341
11740001-11745000 2.440160503063757
11745001-11750000 2.012322457923882
11750001-11755000 2.5361111874428293
11755001-11760000 1.704573793524401
11760001-11765000 1.1291698478534227
11765001-11770000 1.2386757647849025
11770001-11775000 3.6484925749819626
11775001-11780000 4.478402235743313
11780001-11785000 1.4567467925770219
11785001-11790000 1.231855656557281
11790001-11795000 2.755435618521143
11795001-11800000 5.505598374576275
11800001-11805000 1.64472863341422
11805001-11810000 1.4556797590228194
11810001-11815000 1.4825351674199398
11815001-11820000 1.82540753348752
11820001-11825000 13.7785039102753
11825001-11830000 4.977543249209922
11830001-11835000 1.5450827874472328
11835001-11840000 1.267792787256384
11840001-11845000 1.1850337148351144
11845001-11850000 1.139820839634148
11850001-11855000 1.5206124573063335
11855001-11860000 1.5614870958575553
11860001-11865000 0.6903229880148596
11865001-11870000 0.7267201782783651
11870001-11875000 1.13092378982541
11875001-11880000 0.7301647616161704
11880001-11885000 0.9674625368909028
11885001-11890000 1.7338499376467322
11890001-11895000 1.1114198431573004
11895001-11900000 0.611664284945482
11900001-11905000 0.5621905785461916
11905001-11910000 1.3588538360861127
11910001-11915000 2.425257293143802
11915001-11920000 0.8421834038195056
11920001-11925000 0.5367187812182773
11925001-11930000 0.7399453624342341
11930001-11935000 2.9071781515280994
11935001-11940000 2.977508459493986
11940001-11945000 1.712263682424515
11945001-11950000 2.5768701770424762
11950001-11955000 1.6392644530767788
11955001-11960000 1.1149534265812708
11960001-11965000 1.8024255348226894
11965001-11970000 1.9258404427262161
11970001-11975000 1.3498178236544824
11975001-11980000 1.513397767403802
11980001-11985000 1.8909426491912784
11985001-11990000 2.1990953664051633
11990001-11995000 1.4786337641996663
11995001-12000000 1.3140265313891881
12000001-12005000 1.402457162917874
12005001-12010000 0.5178763972493194
12010001-12015000 0.3199895208198676
12015001-12020000 0.5806809996357677
12020001-12025000 1.471413268389211
12025001-12030000 4.211180521922165
12030001-12035000 1.5613260620692992
12035001-12040000 0.496796919624213
12040001-12045000 0.9549109403381059
12045001-12050000 0.7350728981684336
12050001-12055000 0.7321807087279987
12055001-12060000 0.6779278591074016
12060001-12065000 0.34571644802019663
12065001-12070000 0.7588734723017289
12070001-12075000 1.378736243036066
12075001-12080000 2.025943125193169
12080001-12085000 1.5601093947987987
12085001-12090000 0.7434910503860822
12090001-12095000 0.7957193067542647
12095001-12100000 2.4430916843122588
12100001-12105000 1.4927603896064934
12105001-12110000 1.373634098844298
12110001-12115000 2.6977242695842776
12115001-12120000 1.4384607331640982
12120001-12125000 1.496525624134722
12125001-12130000 1.485475877182732
12130001-12135000 1.4405267141996454
12135001-12140000 2.277671001294018
12140001-12145000 0.9565679519576995
12145001-12150000 0.8345172340826619
12150001-12155000 1.473285987141702
12155001-12160000 3.133513112933199
12160001-12165000 3.1506462080528967
12165001-12170000 1.3944101680784977
12170001-12175000 1.8362044916919542
12175001-12180000 2.6664646449319163
12180001-12185000 2.1446227411780474
12185001-12190000 2.0869815989084763
12190001-12195000 2.3138897214911993
12195001-12200000 5.329893350024621
12200001-12205000 4.339319687295442
12205001-12210000 3.356576207100356
12210001-12215000 2.0489736127191516
12215001-12220000 1.1840344602878707
12220001-12225000 1.455646828777186
12225001-12230000 0.8111559057667362
12230001-12235000 0.6438383453324026
12235001-12240000 1.1573650891218503
12240001-12245000 3.2494331024941463
12245001-12250000 2.4020332729231644
12250001-12255000 2.065549597773375
12255001-12260000 1.6901571789220444
12260001-12265000 1.5280378362008076
12265001-12270000 8.280517936546941
12270001-12275000 5.1232060260426415
12275001-12280000 3.4174944067570356
12280001-12285000 2.2055305445047826
12285001-12290000 0.7239499514532474
12290001-12295000 0.6947174808111899
12295001-12300000 1.9580896938202272
12300001-12305000 0.48735021585929106
12305001-12310000 0.3527825827950368
12310001-12315000 0.2621950410694939
12315001-12320000 0.3612993550858248
12320001-12325000 0.3167147024588088
12325001-12330000 0.12665819431896125
12330001-12335000 1.1164036165614704
12335001-12340000 0.6996331787401546
12340001-12345000 0.41835913017912685
12345001-12350000 1.3769251834526737
12350001-12355000 0.5042888451449303
12355001-12360000 0.41332535781833696
12360001-12365000 0.35855642772619073
12365001-12370000 0.7070494805663501
12370001-12375000 1.389952134470355
12375001-12380000 0.3064215999869738
12380001-12385000 0.4957126438999191
12385001-12390000 0.44126378795415344
12390001-12395000 0.1740096651669039
12395001-12400000 0.538681923954344
12400001-12405000 0.6774447401214905
12405001-12410000 0.2732041369047587
12410001-12415000 0.16672501724040728
12415001-12420000 0.31306534306360645
12420001-12425000 0.14696615369471927
12425001-12430000 0.08055063075644193
12430001-12435000 0.2991598589257004
12435001-12440000 0.381173393411023
12440001-12445000 0.7732477992090977
12445001-12450000 0.2845661642645557
12450001-12455000 0.2510522496667231
12455001-12460000 0.5089799207316316
12460001-12465000 0.6047633390839511
12465001-12470000 0.5603368044720806
12470001-12475000 0.5211480892697763
12475001-12480000 0.23117575782847544
12480001-12485000 0.12303963129751713
12485001-12490000 0.8206078996467023
12490001-12495000 0.3615490272731572
12495001-12500000 0.13003707782095
12500001-12505000 0.517076346950167
12505001-12510000 0.6722886893837576
12510001-12515000 0.36955012466247633
12515001-12520000 0.5797739603225561
12520001-12525000 1.3682444653027956
12525001-12530000 0.4413790925455164
12530001-12535000 0.36515276062532237
12535001-12540000 0.45851384966096054
12540001-12545000 0.3901638545678828
12545001-12550000 0.39965753680206323
12550001-12555000 0.1968570291812441
12555001-12560000 0.19480792413406187
12560001-12565000 0.31017108329383436
12565001-12570000 0.27321278206681376
12570001-12575000 0.2772871462208389
12575001-12580000 0.47440699928356883
12580001-12585000 1.1052674601557422
12585001-12590000 2.124359510815822
12590001-12595000 3.0777603485520304
12595001-12600000 2.833601381843009
12600001-12605000 4.373354769175752
12605001-12610000 2.4801603049364678
12610001-12615000 2.081720448780656
12615001-12620000 1.910251607844326
12620001-12625000 1.7445028301337733
12625001-12630000 1.4200295093492794
12630001-12635000 0.8733900653120705
12635001-12640000 0.9252832039867833
12640001-12645000 2.765074152709513
12645001-12650000 2.8381104679123887
12650001-12655000 1.7481827095850477
12655001-12660000 2.415835840495133
12660001-12665000 2.183311498004628
12665001-12670000 3.0484140258604704
12670001-12675000 3.8843259862671533
12675001-12680000 1.8556177931236755
12680001-12685000 2.6188365142834247
12685001-12690000 6.772402300847979
12690001-12695000 1.3736748222221917
12695001-12700000 0.35323022810733595
12700001-12705000 0.3978381515933656
12705001-12710000 1.0203608756062923
12710001-12715000 0.4025318634912948
12715001-12720000 0.724898281009912
12720001-12725000 0.9508136917007882
12725001-12730000 0.40447943917123663
12730001-12735000 0.5622529834395248
12735001-12740000 1.2245776896988514
12740001-12745000 1.694677894362416
12745001-12750000 1.7148908439502306
12750001-12755000 1.1684993659726393
12755001-12760000 0.8933192525152045
12760001-12765000 1.216673253393801
12765001-12770000 1.9981072423105992
12770001-12775000 1.8329899505790799
12775001-12780000 2.432829832945859
12780001-12785000 1.3064474100560062
12785001-12790000 0.7149124825503156
12790001-12795000 0.8940299059041003
12795001-12800000 0.7205163836636131
12800001-12805000 0.7131266032455107
12805001-12810000 0.2649953270541898
12810001-12815000 0.3012752671110366
12815001-12820000 0.7968786526684167
12820001-12825000 0.7992646885169977
12825001-12830000 2.3283142998514683
12830001-12835000 1.2064482005959059
12835001-12840000 0.6138536020106381
12840001-12845000 1.2844674192848624
12845001-12850000 3.0700793123334424
12850001-12855000 1.141014855916432
12855001-12860000 1.633831844340714
12860001-12865000 6.671952021963383
12865001-12870000 4.501841653547309
12870001-12875000 5.132601981718083
12875001-12880000 2.429653443862409
12880001-12885000 1.5430543360985713
12885001-12890000 2.620208617894542
12890001-12895000 3.4294263882176863
12895001-12900000 4.4990420096947865
12900001-12905000 5.5237480552561395
12905001-12910000 3.636022094119058
12910001-12915000 3.3430375032415034
12915001-12920000 3.632469238705389
12920001-12925000 5.5423065999324885
12925001-12930000 41.295413659244474
13165001-13170000 1.2349180615318933
13170001-13175000 3.428709024997523
13175001-13180000 4.403423582654893
13180001-13185000 3.6796550568654283
13185001-13190000 2.5649413701750787
13190001-13195000 1.1432810177611112
13770001-13775000 0.11272238929497647
13775001-13780000 0.8191273830463546
13780001-13785000 2.738268727149577
13785001-13790000 2.063186939008297
13790001-13795000 2.3921751647077643
13795001-13800000 1.6397742905230144
13800001-13805000 1.7862598030690493
13805001-13810000 6.321593819207783
13810001-13815000 4.1697463725671415
13815001-13820000 4.152624051196064
13820001-13825000 3.8510973566276423
13825001-13830000 3.1993812718901555
13830001-13835000 2.1225181130901563
13835001-13840000 2.8450077210853637
13840001-13845000 4.029922851603318
13845001-13850000 1.741493813527022
13850001-13855000 2.518020032714615
13855001-13860000 1.4236399050471675
13860001-13865000 0.8210527061260485
13865001-13870000 1.9153008757928074
13870001-13875000 1.745267193037006
13875001-13880000 1.114955348617161
13880001-13885000 2.243614284178928
13885001-13890000 2.324810144612878
13890001-13895000 2.293641658643931
13895001-13900000 1.6201031736163525
13900001-13905000 2.042298684751769
13905001-13910000 3.72293616759477
13910001-13915000 1.6708733391208446
13915001-13920000 1.9325578486528987
13920001-13925000 1.6501435279777774
13925001-13930000 3.738631704690108
13930001-13935000 6.498344531560978
13935001-13940000 1.0244994758134467
13940001-13945000 1.376686037161712
13945001-13950000 5.343036943066021
13950001-13955000 2.572298176630162
13955001-13960000 2.6454777920043906
13960001-13965000 1.233912083612042
13965001-13970000 0.5831660961209613
13970001-13975000 3.414993272695498
13975001-13980000 0.5255321818152842
13980001-13985000 0.19417802951649746
13985001-13990000 0.28341135549064483
13990001-13995000 0.973637926042
13995001-14000000 0.422964189481984
14000001-14005000 0.1931722321570237
14005001-14010000 0.18638869228117252
14010001-14015000 0.432499147198284
14015001-14020000 0.6870128906160201
14020001-14025000 0.3289153395776361
14025001-14030000 0.5084716283094348
14030001-14035000 0.5063424634070218
14035001-14040000 0.22097824937109564
14040001-14045000 0.2908263069895058
14045001-14050000 0.4004693934891925
14050001-14055000 0.2302807727049907
14055001-14060000 0.4295094858621893
14060001-14065000 0.490592568358548
14065001-14070000 0.22786249586533094
14070001-14075000 0.3182255032785048
14075001-14080000 0.39469709652892715
14080001-14085000 0.3891023984858201
14085001-14090000 0.38721447178429497
14090001-14095000 0.535564290122043
14095001-14100000 0.8857814639645374
14100001-14105000 0.6462659086820273
14105001-14110000 0.7540742074044093
14110001-14115000 0.7544938955105682
14115001-14120000 1.215919348536053
14120001-14125000 1.6581341537488856
14125001-14130000 2.7123863683235383
14130001-14135000 2.9028025891114995
14135001-14140000 1.367074888040266
14140001-14145000 1.1971836974736387
14145001-14150000 1.2314830991226293
14150001-14155000 1.5965725947518365
14155001-14160000 2.560217760557205
14160001-14165000 3.4894929759995597
14165001-14170000 2.6650347887588013
14170001-14175000 3.929561828628477
14175001-14180000 2.244898764966424
14180001-14185000 1.333120348519767
14185001-14190000 0.9761879884885848
14190001-14195000 1.1469781995160386
14195001-14200000 1.398042161296995
14200001-14205000 3.17260902649863
14205001-14210000 7.626964454631339
14210001-14215000 1.3616722006378825
14215001-14220000 0.9984015630233425
14220001-14225000 1.022204358237466
14225001-14230000 2.932028194249954
14230001-14235000 3.9539617817431907
14235001-14240000 2.787583603807028
14240001-14245000 3.0421831158013624
14245001-14250000 2.066751012016445
14250001-14255000 1.8489469274088044
14255001-14260000 1.4554309812489616
14260001-14265000 1.46492004801248
14265001-14270000 2.0124215960480845
14270001-14275000 1.2892268456059621
14275001-14280000 1.263592233006512
14280001-14285000 2.7920224166948584
14285001-14290000 2.4526245173224757
14290001-14295000 1.4744929925419428
14295001-14300000 2.021037117822878
14300001-14305000 2.1714542920753113
14305001-14310000 0.8214196819766173
14310001-14315000 0.8277084868306857
14315001-14320000 1.0748914508334526
14320001-14325000 1.0123595244784633
14325001-14330000 1.8639262956624743
14330001-14335000 1.056166981568012
14335001-14340000 0.9662407846253457
14340001-14345000 1.1477594652900553
14345001-14350000 0.6772133838698889
14350001-14355000 1.7512086692533693
14355001-14360000 1.2019745248396956
14360001-14365000 1.0100350423503721
14365001-14370000 3.091850516853446
14370001-14375000 1.843613245454086
14375001-14380000 1.2934764049480076
14380001-14385000 0.44958416091286485
14385001-14390000 0.3073906147052744
14390001-14395000 4.44951599207764
14395001-14400000 0.887765007250848
14400001-14405000 0.6223340167361154
14405001-14410000 3.0878511122571655
14410001-14415000 1.295468836832699
14415001-14420000 0.8804547631859437
14420001-14425000 0.38596696424960936
14425001-14430000 0.2009671733401729
14430001-14435000 0.317906844774728
14435001-14440000 1.5548964629489266
14440001-14445000 5.500094888037463
14445001-14450000 1.8822778384777203
14450001-14455000 2.291171913642174
14455001-14460000 2.6228214731131896
14460001-14465000 3.0460001007744553
14465001-14470000 4.7460038197236845
14470001-14475000 2.312224327259727
14475001-14480000 3.9772643306151267
14480001-14485000 2.1172037568465867
14485001-14490000 0.5607002143910742
14490001-14495000 0.9091439925254172
14495001-14500000 0.836226243637237
14500001-14505000 1.6075617738015868
14505001-14510000 6.428138423567696
14510001-14515000 1.3139041106826643
14515001-14520000 1.1629318476097705
14520001-14525000 1.1327103425076555
14525001-14530000 1.0880468172304565
14530001-14535000 1.4123815831727589
14535001-14540000 0.9167252923867681
14540001-14545000 0.8866930782878388
14545001-14550000 1.2749722525132314
14550001-14555000 0.9531372746976045
14555001-14560000 1.1802622763106163
14560001-14565000 1.3658813802642913
14565001-14570000 1.7975390764765835
14570001-14575000 2.743537986848704
14575001-14580000 1.7265134937942577
14580001-14585000 1.3401336715811862
14585001-14590000 2.8858617048033692
14590001-14595000 1.7314425532710633
14595001-14600000 1.1358349734020403
14600001-14605000 1.776145120317994
14605001-14610000 0.6722040765608459
14610001-14615000 0.8125885772087654
14615001-14620000 1.226680339839321
14620001-14625000 1.7887682116130499
14625001-14630000 6.602088249254315
14630001-14635000 1.0479815701898836
14635001-14640000 0.963693938559982
14640001-14645000 1.1929122225845228
14645001-14650000 1.2724436248293391
14650001-14655000 1.4756393285365634
14655001-14660000 1.1846184320562263
14660001-14665000 1.5866904390491725
14665001-14670000 1.9499825836396292
14670001-14675000 1.6444134896110896
14675001-14680000 1.044495170991879
14680001-14685000 0.8560519687114032
14685001-14690000 1.9741362669869718
14690001-14695000 2.911601511618836
14695001-14700000 1.2141623810945323
14700001-14705000 2.0025935267407666
14705001-14710000 4.655965566391783
14710001-14715000 1.4882300088918574
14715001-14720000 2.7363247617840285
14720001-14725000 3.0705767767748613
14725001-14730000 1.5111126858546993
14730001-14735000 4.86057281782199
14735001-14740000 2.0453670762153218
14740001-14745000 0.9458103890687042
14745001-14750000 1.0872515139595667
14750001-14755000 1.199048548100314
14755001-14760000 1.5608778325991155
14760001-14765000 1.3638865132802893
14765001-14770000 1.1280537857415096
14770001-14775000 1.18314426466066
14775001-14780000 1.5197619999837455
14780001-14785000 1.6450225215817091
14785001-14790000 2.2092111137719272
14790001-14795000 7.467545737091528
14795001-14800000 1.7912432089846726
14800001-14805000 1.143333134267096
14805001-14810000 1.205879905106555
14810001-14815000 1.4710884631565084
14815001-14820000 2.2148623789646837
14820001-14825000 0.8732297821694647
14825001-14830000 0.7356360853919506
14830001-14835000 1.1638313936546094
14835001-14840000 1.5451125367004348
14840001-14845000 1.4049263512881227
14845001-14850000 2.5473693179588364
14850001-14855000 1.401686160613088
14855001-14860000 0.7012161008780416
14860001-14865000 1.1425887875177259
14865001-14870000 1.0772072534483972
14870001-14875000 1.5750580869015767
14875001-14880000 9.813015281653492
14880001-14885000 1.759557682174963
14885001-14890000 1.2967674339551676
14890001-14895000 2.107068225668976
14895001-14900000 1.750986878112222
14900001-14905000 2.0250652479148696
14905001-14910000 1.6650719832357281
14910001-14915000 1.1502808641711944
14915001-14920000 1.493163565000182
14920001-14925000 1.1039219882457374
14925001-14930000 0.8386227845177132
14930001-14935000 0.7281479451257309
14935001-14940000 1.0440085721083923
14940001-14945000 0.9105757964004547
14945001-14950000 0.7955869513965996
14950001-14955000 0.8391219135213631
14955001-14960000 0.9083559319025993
14960001-14965000 2.8899321416786634
14965001-14970000 1.5287973395367034
14970001-14975000 0.9243931495860978
14975001-14980000 1.1855044951404634
14980001-14985000 0.7400265251844363
14985001-14990000 0.6698929887346229
14990001-14995000 1.5972337292155485
14995001-15000000 2.714147725960077
15000001-15005000 1.8429599619953108
15005001-15010000 1.6553756693510218
15010001-15015000 1.4968842116597305
15015001-15020000 1.079242662820346
15020001-15025000 0.9167898927430974
15025001-15030000 3.5908122546883936
15030001-15035000 2.130463386843559
15035001-15040000 0.9571090219614021
15040001-15045000 1.4724345857651484
15045001-15050000 1.9801681534417457
15050001-15055000 2.4875015301496326
15055001-15060000 2.0606675806158146
15060001-15065000 2.431595117969104
15065001-15070000 2.203235463242223
15070001-15075000 1.2610182850133735
15075001-15080000 1.695236349504469
15080001-15085000 1.942634366011906
15085001-15090000 2.332224379603923
15090001-15095000 3.6977821950016723
15095001-15100000 5.278669439383497
15100001-15105000 4.415811539543757
15105001-15110000 1.3477776934605723
15110001-15115000 1.497767696763222
15115001-15120000 1.6124027360479405
15120001-15125000 2.0727185389450247
15125001-15130000 3.8518612569029207
15130001-15135000 2.2263754366298016
15135001-15140000 2.1247640129015495
15140001-15145000 1.6579258475421503
15145001-15150000 1.4783556736184273
15150001-15155000 13.213113692254158
15155001-15160000 1.4171366179274194
15160001-15165000 0.7482207303175727
15165001-15170000 1.1822858745492912
15170001-15175000 0.6888333939600366
15175001-15180000 1.997151335416017
15180001-15185000 7.252769168280795
15185001-15190000 4.02684106216681
15190001-15195000 4.32350639925639
15195001-15200000 2.640777496577172
15200001-15205000 1.5701436610162443
15205001-15210000 1.5795217692929029
15210001-15215000 2.511984224196584
15215001-15220000 2.3140202471049927
15220001-15225000 1.427133860804845
15225001-15230000 1.4164146011085108
15230001-15235000 2.012289148723991
15235001-15240000 1.4593729140524454
15240001-15245000 1.60368785456085
15245001-15250000 3.682037748097608
15250001-15255000 2.2839361034770236
15255001-15260000 2.200399008212521
15260001-15265000 1.957088046695756
15265001-15270000 1.4919784246023735
15270001-15275000 2.820377891346775
15275001-15280000 1.5474517861179382
15280001-15285000 0.7011568671304645
15285001-15290000 0.8428863230420974
15290001-15295000 1.5450545219210938
15295001-15300000 2.7792798396596012
15300001-15305000 1.2258674661239655
15305001-15310000 1.755301904057505
15310001-15315000 4.772719811180227
15315001-15320000 4.153204727475262
15320001-15325000 5.559659778211018
15325001-15330000 2.5234218437860267
15330001-15335000 2.6194826384977494
15335001-15340000 3.456475436498799
15340001-15345000 1.8498460621813688
15345001-15350000 3.4712994853482955
15350001-15355000 2.960610323406209
15355001-15360000 2.1762548508748027
15360001-15365000 3.3520790622114585
15365001-15370000 3.1156866866017934
15370001-15375000 15.086139061940647
15375001-15380000 4.289939479764797
15380001-15385000 0.8423152781182578
15385001-15390000 1.5724315947034349
15390001-15395000 1.666660047245024
15395001-15400000 0.8842227493783041
15400001-15405000 1.2644016586367566
15405001-15410000 1.600345543306617
15410001-15415000 1.7515349454107223
15415001-15420000 1.3065255617837381
15420001-15425000 16.173075033970463
15425001-15430000 62.98755730328839
15430001-15435000 1.6445947890351769
15435001-15440000 2.121262588870687
15440001-15445000 2.933498408724061
15445001-15450000 2.1300711219605044
15450001-15455000 1.850229122518253
15455001-15460000 0.5964400766581237
15460001-15465000 0.3690422630632889
15465001-15470000 1.0182070659369418
15470001-15475000 1.2908226455816096
15475001-15480000 1.0367775726085828
15480001-15485000 0.9293162077446259
15485001-15490000 1.1370544970516812
15490001-15495000 1.28793628290735
15495001-15500000 0.7297397869575153
15500001-15505000 0.991145912440905
15505001-15510000 3.0742494492907713
15510001-15515000 3.2410634852521607
15515001-15520000 1.5547275429546932
15520001-15525000 0.7529278627024862
15525001-15530000 0.5716444100180266
15530001-15535000 1.334078686279824
15535001-15540000 3.3823634033156633
15540001-15545000 1.583038584767577
15545001-15550000 1.52344727415911
15550001-15555000 1.752166310791116
15555001-15560000 2.8946872539081587
15560001-15565000 2.980306446672291
15565001-15570000 3.284137559712548
15570001-15575000 17.116498969230182
15575001-15580000 2.039269903438682
15580001-15585000 1.2622773687235465
15585001-15590000 1.02834188131821
15590001-15595000 0.8476611313912139
15595001-15600000 1.3703569867227865
15600001-15605000 2.90747696944197
15605001-15610000 1.1958848073371955
15610001-15615000 0.8512971803100128
15615001-15620000 3.8767990226950952
15620001-15625000 8.029009025208548
15625001-15630000 0.38402581611844827
15630001-15635000 0.3156866215839554
15635001-15640000 0.7518979713020993
15640001-15645000 1.5860701896288132
15645001-15650000 2.9988914552211035
15650001-15655000 1.4467437565220533
15655001-15660000 0.9677825432058332
15660001-15665000 1.7444671782413934
15665001-15670000 1.0927089773772902
15670001-15675000 1.0441655851813816
15675001-15680000 1.0180650188921347
15680001-15685000 1.6415354751588773
15685001-15690000 6.834554809727961
15690001-15695000 1.4380629993300675
15695001-15700000 2.089072313935835
15700001-15705000 0.963333981651275
15705001-15710000 0.2897994252158405
15710001-15715000 0.43148434903249017
15715001-15720000 1.0075544764234754
15720001-15725000 1.1826109109595688
15725001-15730000 1.3611219733782514
15730001-15735000 1.697282442263313
15735001-15740000 1.138424491212957
15740001-15745000 1.607410090472051
15745001-15750000 2.6804052658186164
15750001-15755000 1.769953780825992
15755001-15760000 2.3202538618234896
15760001-15765000 1.783163924562406
15765001-15770000 1.164687307818466
15770001-15775000 1.2964392181463065
15775001-15780000 1.6074153183845876
15780001-15785000 1.8041456013360777
15785001-15790000 2.8375395362106497
15790001-15795000 1.8434859970622515
15795001-15800000 1.3464131511946809
15800001-15805000 1.4472116390339256
15805001-15810000 0.6952168522673544
15810001-15815000 0.9928633559171243
15815001-15820000 1.8208164491493062
15820001-15825000 0.8370501006078293
15825001-15830000 0.7053462431747932
15830001-15835000 0.7009384544689177
15835001-15840000 0.6004917740732707
15840001-15845000 0.6919871468330757
15845001-15850000 1.2004563690828312
15850001-15855000 1.3402761302031023
15855001-15860000 0.5108369145636381
15860001-15865000 0.31636861071908595
15865001-15870000 0.9061466781791735
15870001-15875000 0.3264495032218487
15875001-15880000 0.23930214886175952
15880001-15885000 0.30566431562649937
15885001-15890000 0.17837114927248615
15890001-15895000 0.36810448873190466
15895001-15900000 0.38104779800375776
15900001-15905000 0.30399263858048764
15905001-15910000 0.8565730363604344
15910001-15915000 2.4512913323574494
15915001-15920000 1.258173265053633
15920001-15925000 1.3209618379491233
15925001-15930000 0.7235167055372577
15930001-15935000 0.26739101459186887
15935001-15940000 0.5189530286830751
15940001-15945000 0.40575620469310564
15945001-15950000 0.13208900877670177
15950001-15955000 0.735415083266281
15955001-15960000 0.33270516569968756
15960001-15965000 0.1444878453240665
15965001-15970000 0.2610250317911055
15970001-15975000 0.8276590984489159
15975001-15980000 0.8667097795093106
15980001-15985000 0.09854782994130913
15985001-15990000 0.49379948286949515
15990001-15995000 0.658000803722831
15995001-16000000 0.11690220617225579
16000001-16005000 0.5390038797615346
16005001-16010000 1.599847215321502
16010001-16015000 0.31394417934523816
16015001-16020000 0.18653072483727046
16020001-16025000 0.5360275761549418
16025001-16030000 0.8028934704471862
16030001-16035000 0.2831946605915111
16035001-16040000 0.8264785474293397
16040001-16045000 2.41737617431952
16045001-16050000 1.610600931010075
16050001-16055000 2.3551583509141585
16055001-16060000 1.4094398242763921
16060001-16065000 1.140849982101387
16065001-16070000 1.2981274283901025
16070001-16075000 0.8820925597804357
16075001-16080000 1.3269331409736598
16080001-16085000 2.472622872357047
16085001-16090000 0.7118106000805872
16090001-16095000 0.5502175382236122
16095001-16100000 2.0655420583328197
16100001-16105000 1.6594431298328916
16105001-16110000 0.6613884756448456
16110001-16115000 1.261698014400148
16115001-16120000 1.8431071462548279
16120001-16125000 1.8209629777908598
16125001-16130000 6.372797475616989
16130001-16135000 0.7670104396750113
16135001-16140000 0.42882573336867164
16140001-16145000 0.7676973170328775
16145001-16150000 1.232168159658149
16150001-16155000 2.1399611925387947
16155001-16160000 1.0986566758123923
16160001-16165000 0.2860614221672375
16165001-16170000 0.2522239221555896
16170001-16175000 0.682475951571287
16175001-16180000 0.892729197107679
16180001-16185000 0.2742967907635882
16185001-16190000 0.5541977835777715
16190001-16195000 0.8056729829262211
16195001-16200000 0.27787864378583615
16200001-16205000 0.7210073267471155
16205001-16210000 0.555636417494085
16210001-16215000 0.176492946143731
16215001-16220000 0.20141200892417763
16220001-16225000 0.3061294401738702
16225001-16230000 0.5825018787395853
16230001-16235000 0.5970076933265998
16235001-16240000 0.35207369314183945
16240001-16245000 0.30967542525513064
16245001-16250000 0.6351358554223089
16250001-16255000 0.569465122457928
16255001-16260000 0.2697860705464287
16260001-16265000 0.4316266457007206
16265001-16270000 0.5755173851100542
16270001-16275000 0.5840392820240771
16275001-16280000 0.4984488625160281
16280001-16285000 0.8751361613380297
16285001-16290000 1.209111742610918
16290001-16295000 0.5928508818252597
16295001-16300000 1.1577639097565238
16300001-16305000 1.4130145207750076
16305001-16310000 0.6400124277049949
16310001-16315000 0.5224351605828355
16315001-16320000 0.6957032573348075
16320001-16325000 1.3715974888674607
16325001-16330000 0.8502936545777207
16330001-16335000 0.48670912281995227
16335001-16340000 0.7875428835311037
16340001-16345000 1.4001076637919354
16345001-16350000 1.0471640210880053
16350001-16355000 1.2022910680872028
16355001-16360000 1.6564762923700902
16360001-16365000 3.505644137400383
16365001-16370000 6.940880345831997
16370001-16375000 3.476991880681326
16375001-16380000 3.16506674615186
16380001-16385000 6.018373887782529
16385001-16390000 5.782547334352567
16390001-16395000 0.940422399174336
16395001-16400000 0.7393504452662536
16400001-16405000 1.402204453413612
16405001-16410000 3.170973376701019
16410001-16415000 5.300943170132951
16415001-16420000 2.0052189072822966
16420001-16425000 1.7153875207919271
16425001-16430000 1.6475193470271214
16430001-16435000 0.9298743894450459
16435001-16440000 1.0022053175016323
16440001-16445000 4.822633914491953
16445001-16450000 2.6273584714448788
16450001-16455000 1.0073041462847099
16455001-16460000 1.2048606947666918
16460001-16465000 1.8834987036548614
16465001-16470000 1.0821966556905165
16470001-16475000 0.987703015906101
16475001-16480000 0.8355729767447041
16480001-16485000 0.6118465090318022
16485001-16490000 0.8267437228872975
16490001-16495000 5.422516860820161
16495001-16500000 1.3380940061688633
16500001-16505000 0.977842689380942
16505001-16510000 2.023668542223631
16510001-16515000 2.153166008112406
16515001-16520000 2.4259591972269976
16520001-16525000 2.653336780259993
16525001-16530000 2.3440872234511114
16530001-16535000 1.2330040256848938
16535001-16540000 1.2820119500203746
16540001-16545000 1.510409198494011
16545001-16550000 0.5197895237368522
16550001-16555000 0.47999857302790894
16555001-16560000 0.471462038093679
16560001-16565000 0.7795846006459994
16565001-16570000 1.1356698405723031
16570001-16575000 0.19908129656519505
16575001-16580000 0.6692703526958579
16580001-16585000 0.9977342793734201
16585001-16590000 0.24847014940570078
16590001-16595000 0.9970438518170816
16595001-16600000 1.0183906243670202
16600001-16605000 0.7809767704575238
16605001-16610000 0.8278177529807074
16610001-16615000 0.2658703851942425
16615001-16620000 0.22763336936335576
16620001-16625000 0.37761633388313104
16625001-16630000 0.49730929163533805
16630001-16635000 0.35180902726082547
16635001-16640000 0.7833321249024278
16640001-16645000 0.5245922195783917
16645001-16650000 0.17428749151737813
16650001-16655000 0.2703832193164782
16655001-16660000 0.644480837137328
16660001-16665000 0.40675273902609255
16665001-16670000 0.26460742377114604
16670001-16675000 0.43439892551958265
16675001-16680000 0.8234229708546313
16680001-16685000 0.35897309597429283
16685001-16690000 0.5452405377339709
16690001-16695000 0.4770815114827165
16695001-16700000 0.2516886319605109
16700001-16705000 0.25314912930271954
16705001-16710000 0.20195053181132955
16710001-16715000 0.1761294525930161
16715001-16720000 0.26464340708582473
16720001-16725000 0.7410462125508344
16725001-16730000 1.7108223972288115
16730001-16735000 3.345342139204735
16735001-16740000 2.0398857654098164
16740001-16745000 0.8409327967397694
16745001-16750000 0.7740541370515794
16750001-16755000 0.776651229059364
16755001-16760000 1.8599401452899622
16760001-16765000 3.0355921197155755
16765001-16770000 1.085682146113795
16770001-16775000 0.5795203371794465
16775001-16780000 0.4007684476921678
16780001-16785000 0.6859077284872152
16785001-16790000 0.6317752833455028
16790001-16795000 0.5958816007150022
16795001-16800000 0.9036946897204788
16800001-16805000 1.3905361236410245
16805001-16810000 3.7674867142465036
16810001-16815000 1.4570451074031094
16815001-16820000 1.5640831864468878
16820001-16825000 0.8559283797884147
16825001-16830000 0.3241667392026091
16830001-16835000 0.786218875583022
16835001-16840000 2.2810356759460624
16840001-16845000 0.9554321927353321
16845001-16850000 2.1332203436010397
16850001-16855000 0.7242773034775869
16855001-16860000 0.26239582699841646
16860001-16865000 0.3439294688628307
16865001-16870000 0.32006144602008646
16870001-16875000 0.32005406844583134
16875001-16880000 0.32005406844583134
16880001-16885000 0.32005406844583134
16885001-16890000 0.32005406844583134
16890001-16895000 0.32005406844583134
16895001-16900000 0.32005406844583134
16900001-16905000 0.32005406844583134
16905001-16910000 0.32005406844583134
16910001-16915000 0.32005406844583134
16915001-16920000 0.32005406844583134
16920001-16925000 0.32005406844583134
16925001-16930000 0.32005406844583134
16930001-16935000 0.32005406844583134
16935001-16940000 0.32005406844583134
16940001-16945000 0.32005406844583134
16945001-16950000 0.32005406844583134
16950001-16955000 0.32005406844583134
16955001-16960000 0.32005406844583134
16960001-16965000 0.32005406844583134
16965001-16970000 0.32005406844583134
16970001-16975000 0.32005406844583134
16975001-16980000 0.32005406844583134
16980001-16985000 0.32005406844583134
16985001-16990000 0.3200466896066479
16990001-16995000 0.34160243932583334
16995001-17000000 0.3046299382095783
17000001-17005000 0.34050152506496345
17005001-17010000 1.596952681907327
17010001-17015000 8.146108943676301
17200001-17205000 3.0733552817649534
17205001-17210000 4.008540890483468
17210001-17215000 6.176001201769865
17215001-17220000 2.6835830275780235
17220001-17225000 10.723466522550439
17225001-17230000 14.710941824846662
17230001-17235000 4.714535782826118
17235001-17240000 9.590792528978698
17240001-17245000 4.524045723589946
17245001-17250000 3.549806728437901
17250001-17255000 4.217553765408864
17255001-17260000 4.5068350913143425
17260001-17265000 5.50636420259028
17265001-17270000 6.09378155924117
17270001-17275000 6.2719068689795865
17275001-17280000 2.1114583320050917
17280001-17285000 0.5713002317118668
17285001-17290000 0.7322519317514343
17290001-17295000 1.9074460609815584
17295001-17300000 1.4623660473504037
17300001-17305000 1.711090378870071
17305001-17310000 2.180127777851524
17310001-17315000 2.476834228145178
17315001-17320000 0.9474000588939597
17320001-17325000 1.3425995060904525
17325001-17330000 1.0559232141590171
17330001-17335000 0.7361015044435958
17335001-17340000 1.4124752390127084
17340001-17345000 1.1917460141623026
17345001-17350000 1.657051708842014
17350001-17355000 1.695174974064972
17355001-17360000 1.2960557858347588
17360001-17365000 1.078318255969394
17365001-17370000 0.8495795306175505
17370001-17375000 1.1571297432449499
17375001-17380000 1.8586457585508596
17380001-17385000 0.9548048651594638
17385001-17390000 0.876404314629349
17390001-17395000 0.9910226296849995
17395001-17400000 2.2669012887148305
17400001-17405000 4.4736316073144735
17405001-17410000 1.7022792037326264
17410001-17415000 2.2525449224467247
17415001-17420000 2.685568142543283
17420001-17425000 1.4930428538544918
17425001-17430000 1.8476897910244285
17430001-17435000 2.734960550434903
17435001-17440000 1.0097675069581757
17440001-17445000 0.6702017293870878
17445001-17450000 0.917845545594784
17450001-17455000 0.5319275849870818
17455001-17460000 0.6837973291892145
17460001-17465000 1.8356144183377163
17465001-17470000 1.1417603071164837
17470001-17475000 1.9350941189943092
17475001-17480000 0.9620711535826958
17480001-17485000 0.45576360385066406
17485001-17490000 0.7716745413975947
17490001-17495000 2.408742700500531
17495001-17500000 4.9515794761701715
17500001-17505000 2.093365304755247
17505001-17510000 1.6153730681150928
17510001-17515000 1.4743198802651822
17515001-17520000 1.4059360740365612
17520001-17525000 2.6385839357110283
17525001-17530000 3.092111094797293
17530001-17535000 1.6469341611733685
17535001-17540000 2.581788266056508
17540001-17545000 6.122364544974871
17545001-17550000 6.715504890198939
17550001-17555000 6.264609745273945
17555001-17560000 7.666488288956004
17560001-17565000 5.435679733505795
17565001-17570000 1.487738470158668
17570001-17575000 0.8405959752793454
17575001-17580000 1.061847420189403
17580001-17585000 1.6166983856418458
17585001-17590000 1.0902973244248684
17590001-17595000 1.3866665134081861
17595001-17600000 4.640158153005559
17600001-17605000 1.7070764041310298
17605001-17610000 1.1586719422319425
17610001-17615000 1.4816996991017704
17615001-17620000 1.592495935703166
17620001-17625000 2.256363111234657
17625001-17630000 1.7719769539960601
17630001-17635000 1.382521927056582
17635001-17640000 3.6935189193819515
17640001-17645000 1.3689861258701619
17645001-17650000 1.2307243394674972
17650001-17655000 2.602280711519758
17655001-17660000 2.168690530129626
17660001-17665000 2.4184731310286054
17665001-17670000 1.4404867297054036
17670001-17675000 1.8100133765304727
17675001-17680000 4.9428602570648525
17680001-17685000 2.6458686249892245
17685001-17690000 1.2977774875309533
17690001-17695000 1.128006778800103
17695001-17700000 1.1032889327388442
17700001-17705000 2.0181432960964756
17705001-17710000 4.8880287501495685
17710001-17715000 1.835403555927826
17715001-17720000 1.6923563935575412
17720001-17725000 1.8573390946521748
17725001-17730000 1.6721078099981075
17730001-17735000 1.6945445065567006
17735001-17740000 1.0211058315344295
17740001-17745000 1.199841535336137
17745001-17750000 0.8168862826207389
17750001-17755000 0.44984227646066116
17755001-17760000 1.0493406952742645
17760001-17765000 0.974903768461201
17765001-17770000 0.6315046965493885
17770001-17775000 1.0641488112781048
17775001-17780000 2.135754447666791
17780001-17785000 2.7659498971190284
17785001-17790000 2.3773088453162856
17790001-17795000 1.0230354344355361
17795001-17800000 1.204399535908277
17800001-17805000 1.0416144980929993
17805001-17810000 0.5890544852601077
17810001-17815000 1.0774301255479044
17815001-17820000 2.972978383651193
17820001-17825000 1.7633186489391286
17825001-17830000 0.6204124056450278
17830001-17835000 0.410257090382606
17835001-17840000 0.2896000702455193
17840001-17845000 1.107334550310851
17845001-17850000 1.180983441848871
17850001-17855000 0.5276449275955821
17855001-17860000 1.0543414230964947
17860001-17865000 1.0651153577153494
17865001-17870000 0.6253782561376434
17870001-17875000 2.084527777122191
17875001-17880000 4.036992229771572
17880001-17885000 0.5573426657438214
17885001-17890000 1.0105611654613769
17890001-17895000 1.0726987803542865
17895001-17900000 0.6649236436918927
17900001-17905000 1.8646307689192392
17905001-17910000 5.121935105104179
17910001-17915000 1.8717393968275227
17915001-17920000 4.083313569736111
17920001-17925000 3.0285923783975925
17925001-17930000 1.2431362429452872
17930001-17935000 0.653454365633727
17935001-17940000 0.8801280840278305
17940001-17945000 1.1150310596689585
17945001-17950000 0.3067068021406539
17950001-17955000 0.4535600192964065
17955001-17960000 0.8211391606855943
17960001-17965000 1.2530539582089157
17965001-17970000 1.6392561035513107
17970001-17975000 1.8592841980635704
17975001-17980000 2.3766480257509555
17980001-17985000 1.6960046107105882
17985001-17990000 0.9716642349339738
17990001-17995000 1.1374444985853844
17995001-18000000 0.6402172667277362
18000001-18005000 0.541580085393532
18005001-18010000 2.15829961747287
18010001-18015000 2.298556379380639
18015001-18020000 1.6427533527777871
18020001-18025000 2.4187922801458
18025001-18030000 4.649552894384704
18030001-18035000 2.2742065081761713
18035001-18040000 1.4477870540131088
18040001-18045000 4.073556332221006
18045001-18050000 2.460717979283425
18050001-18055000 0.8759203633989602
18055001-18060000 0.7868865152845003
18060001-18065000 1.105751444335646
18065001-18070000 0.8794834881903196
18070001-18075000 0.48972006190070244
18075001-18080000 0.5365236752766186
18080001-18085000 1.1745935527673523
18085001-18090000 2.100070311689437
18090001-18095000 1.7968618327247785
18095001-18100000 1.7891779907376841
18100001-18105000 2.3959064162777386
18105001-18110000 3.459814703273513
18110001-18115000 2.8211158355913524
18115001-18120000 1.500140151103809
18120001-18125000 0.6987970798625491
18125001-18130000 0.9700160601814937
18130001-18135000 4.24992170818284
18135001-18140000 0.4943147664766809
18140001-18145000 0.26831606647962986
18145001-18150000 0.7389964648368483
18150001-18155000 2.1732591585528773
18155001-18160000 0.997882266607971
18160001-18165000 1.856875646141433
18165001-18170000 2.645013156375969
18170001-18175000 1.152570405209898
18175001-18180000 2.308777102038221
18180001-18185000 8.204600893421919
18185001-18190000 0.9069478496527464
18190001-18195000 0.908203150702715
18195001-18200000 1.0425231778861077
18200001-18205000 0.9708566521809114
18205001-18210000 2.75891933605238
18210001-18215000 3.9472321059914304
18215001-18220000 2.6955850955922838
18220001-18225000 1.1291270464723344
18225001-18230000 0.5042406679275359
18230001-18235000 0.5562841595385067
18235001-18240000 1.1855934593624664
18240001-18245000 1.0348408352600125
18245001-18250000 0.828343322552367
18250001-18255000 0.6939029830794884
18255001-18260000 0.9583140709700969
18260001-18265000 2.1237850517858488
18265001-18270000 1.7683356149514224
18270001-18275000 4.547117374539883
18275001-18280000 3.63153648107861
18280001-18285000 0.7297160479512468
18285001-18290000 0.587235039819478
18290001-18295000 0.6988630869054213
18295001-18300000 0.45089191343823115
18300001-18305000 0.2853749423101334
18305001-18310000 0.44410582993145453
18310001-18315000 0.6591428988126548
18315001-18320000 1.2157518294358685
18320001-18325000 5.104107723264219
18325001-18330000 2.1124715096724644
18330001-18335000 2.1489872896645976
18335001-18340000 1.2713278092855778
18340001-18345000 0.6059647307934342
18345001-18350000 1.0508681369823503
18350001-18355000 1.0354062705073206
18355001-18360000 0.7957887726262178
18360001-18365000 1.9466406443083255
18365001-18370000 0.6642520133147612
18370001-18375000 0.5729998274894931
18375001-18380000 1.3822325928635188
18380001-18385000 0.785009095612671
18385001-18390000 0.6618437839391331
18390001-18395000 0.9481775696775687
18395001-18400000 0.8112026280645781
18400001-18405000 0.9207400714701605
18405001-18410000 1.2982863916326006
18410001-18415000 1.4887924888138255
18415001-18420000 1.1883764655284468
18420001-18425000 1.4350314131919073
18425001-18430000 7.184276677564263
18430001-18435000 1.2464417394999852
18435001-18440000 1.3611235977437666
18440001-18445000 2.5159123561054115
18445001-18450000 0.8622516859381719
18450001-18455000 0.9212879301005995
18455001-18460000 2.987794220997887
18460001-18465000 3.1180735949293967
18465001-18470000 1.0736168240513042
18470001-18475000 1.1399641742330267
18475001-18480000 1.6138266149896072
18480001-18485000 3.0917345266504435
18485001-18490000 10.876377346956291
18490001-18495000 4.533458048342189
18495001-18500000 2.057958766925588
18500001-18505000 1.7735695587370088
18505001-18510000 5.890770234761515
18510001-18515000 8.716024277037755
18515001-18520000 1.5191592487077004
18520001-18525000 2.076543904485299
18525001-18530000 1.9225257013551673
18530001-18535000 1.0815098061771091
18535001-18540000 1.4198026766823386
18540001-18545000 0.908952862036557
18545001-18550000 0.733973891814486
18550001-18555000 4.52083915666376
18555001-18560000 2.3040814242811174
18560001-18565000 1.158711970887816
18565001-18570000 3.3040715528757425
18570001-18575000 5.293519899366498
18575001-18580000 4.246583146327171
18580001-18585000 2.660094430188522
18585001-18590000 1.5606177189763317
18590001-18595000 1.1077600084530101
18595001-18600000 0.9174369471330072
18600001-18605000 0.8018500510706392
18605001-18610000 2.3114400949483445
18610001-18615000 3.4305427344063615
18615001-18620000 1.5754057507703902
18620001-18625000 2.0750209156050583
18625001-18630000 2.1826381734369273
18630001-18635000 2.293137679988886
18635001-18640000 1.1299246246492574
18640001-18645000 1.7041927284577079
18645001-18650000 3.6240987046857676
18650001-18655000 0.9333946077177713
18655001-18660000 1.0605213029012508
18660001-18665000 5.764906004129622
18665001-18670000 5.071997800262089
18670001-18675000 1.1232350275336016
18675001-18680000 1.2937601393873546
18680001-18685000 2.2367453541625633
18685001-18690000 2.3568876899258187
18690001-18695000 1.8892934609985306
18695001-18700000 1.5036249092878409
18700001-18705000 3.036038480686471
18705001-18710000 1.619932887428785
18710001-18715000 1.0583978714344227
18715001-18720000 1.6597435071961586
18720001-18725000 0.6524903717022386
18725001-18730000 0.76643722782049
18730001-18735000 3.2718458639847317
18735001-18740000 1.139352064653267
18740001-18745000 0.9011913809746868
18745001-18750000 1.179988724773985
18750001-18755000 1.2455290832220158
18755001-18760000 0.8801040623972135
18760001-18765000 1.059222473131974
18765001-18770000 5.754239502613356
18770001-18775000 3.0589357707371105
18775001-18780000 1.1470569776536272
18780001-18785000 0.9721355402390814
18785001-18790000 1.1644828828290343
18790001-18795000 0.8120787154693898
18795001-18800000 0.6667954725496806
18800001-18805000 1.2832433217038095
18805001-18810000 2.913679947081599
18810001-18815000 3.875344635753158
18815001-18820000 1.192505920087514
18820001-18825000 0.7961126506378721
18825001-18830000 1.1059144301954704
18830001-18835000 1.7608819434533363
18835001-18840000 1.9060068891006843
18840001-18845000 1.1560171968501858
18845001-18850000 0.9588410148856714
18850001-18855000 1.2436489214095665
18855001-18860000 3.5150841422658665
18860001-18865000 0.9833145228587384
18865001-18870000 1.5820100701788304
18870001-18875000 3.5676490615173875
18875001-18880000 0.5635178926183466
18880001-18885000 0.6667841013039876
18885001-18890000 1.459422391786736
18890001-18895000 1.4963936836174554
18895001-18900000 1.0319498604709014
18900001-18905000 5.947494607419966
18905001-18910000 2.884967271671762
18910001-18915000 0.7809514872578871
18915001-18920000 0.9414712665731352
18920001-18925000 1.7914310522234893
18925001-18930000 1.4677056674745785
18930001-18935000 1.31972382329028
18935001-18940000 1.859949371819046
18940001-18945000 0.6530020478756452
18945001-18950000 0.5337918850073736
18950001-18955000 0.6573886266852218
18955001-18960000 1.0485976479843424
18960001-18965000 2.6831553885872577
18965001-18970000 0.960742076187305
18970001-18975000 0.777447440564288
18975001-18980000 0.8624751565540056
18980001-18985000 0.5484666293093818
18985001-18990000 1.1946509716705358
18990001-18995000 2.878384832362869
18995001-19000000 1.5538165756884335
19000001-19005000 2.5507675650447754
19005001-19010000 0.9103472508010895
19010001-19015000 0.5394628961432324
19015001-19020000 1.1538898424593826
19020001-19025000 1.5497991653930876
19025001-19030000 1.870718259521291
19030001-19035000 5.157266105272654
19035001-19040000 3.1885858044969497
19040001-19045000 3.086313541445112
19045001-19050000 8.742611719869378
19050001-19055000 8.538516199152085
19055001-19060000 4.799748467596145
19060001-19065000 2.326955723313186
19065001-19070000 2.5796723098388297
19070001-19075000 1.2124624462529119
19075001-19080000 0.5664498782510193
19080001-19085000 0.5988071332779566
19085001-19090000 0.5824848480183823
19090001-19095000 0.5402778291600333
19095001-19100000 0.861696859815443
19100001-19105000 2.9493380377560663
19105001-19110000 2.2802384108726854
19110001-19115000 2.5196515952474394
19115001-19120000 3.3278369301648114
19120001-19125000 1.2694738997363082
19125001-19130000 1.921317935320511
19130001-19135000 4.806460719276608
19135001-19140000 2.747754521357212
19140001-19145000 2.27352003666939
19145001-19150000 2.342383662548681
19150001-19155000 2.1623498405189707
19155001-19160000 1.8090637700132122
19160001-19165000 1.6835981829084825
19165001-19170000 0.9911783441988217
19170001-19175000 0.9181084916071263
19175001-19180000 7.632358130269732
19180001-19185000 2.990909962171933
19185001-19190000 1.3449122095356487
19190001-19195000 1.8777912157401928
19195001-19200000 2.7368719845322613
19200001-19205000 7.412066133726199
19205001-19210000 4.240289052868799
19210001-19215000 2.36493347664822
19215001-19220000 0.8822103849558852
19220001-19225000 0.752185328378844
19225001-19230000 0.691326129134777
19230001-19235000 0.2941938252719082
19235001-19240000 3.592859393976962
19240001-19245000 11.003035680951227
19245001-19250000 0.30422826497871314
19250001-19255000 0.43264252279212384
19255001-19260000 1.4101721532075735
19260001-19265000 1.210677533349559
19265001-19270000 0.503769448614824
19270001-19275000 0.668550618027441
19275001-19280000 1.2109169609953192
19280001-19285000 0.9977541305086459
19285001-19290000 1.3170430949162055
19290001-19295000 1.2217546121298168
19295001-19300000 1.1422636264494663
19300001-19305000 2.095321332764545
19305001-19310000 2.3541886239585863
19310001-19315000 0.7112494329740896
19315001-19320000 0.48756445149619987
19320001-19325000 0.76517512101646
19325001-19330000 0.6890138295479064
19330001-19335000 0.6086103661264168
19335001-19340000 1.2154043559948535
19340001-19345000 3.336078994894465
19345001-19350000 1.5099722968895668
19350001-19355000 0.9346219732217682
19355001-19360000 1.035525682226089
19360001-19365000 1.0630763375436978
19365001-19370000 0.8372885853690485
19370001-19375000 0.5323949684848991
19375001-19380000 0.6728936741161217
19380001-19385000 2.656493195676203
19385001-19390000 2.9487827579504953
19390001-19395000 1.8866158388299594
19395001-19400000 1.5301157263895626
19400001-19405000 1.1818693311990651
19405001-19410000 1.1822523726000427
19410001-19415000 0.7856752400153802
19415001-19420000 0.5328906368929054
19420001-19425000 0.5559783186229745
19425001-19430000 0.32136665024943795
19430001-19435000 0.3020673619136079
19435001-19440000 0.705402207320236
19440001-19445000 0.9555565724532896
19445001-19450000 0.2820096450102782
19450001-19455000 0.2903183019826403
19455001-19460000 0.621046000878084
19460001-19465000 0.5176006526948989
19465001-19470000 0.9485629945530233
19470001-19475000 1.3191521538077686
19475001-19480000 0.3237737172256996
19480001-19485000 0.3113222348122208
19485001-19490000 0.4656027890909755
19490001-19495000 0.5233563155443075
19495001-19500000 0.6317091447957778
19500001-19505000 0.5779336011186346
19505001-19510000 0.7273006771732055
19510001-19515000 0.47378547572232504
19515001-19520000 0.27467652687402777
19520001-19525000 0.2059926307766914
19525001-19530000 0.23066051331975532
19530001-19535000 0.6340162401928771
19535001-19540000 0.4385632105795964
19540001-19545000 0.23542497767278422
19545001-19550000 0.41008442128891015
19550001-19555000 1.8576700175595204
19555001-19560000 0.727768567979452
19560001-19565000 0.3969894475309193
19565001-19570000 0.48725142950845124
19570001-19575000 1.094525090730878
19575001-19580000 0.8354779345163392
19580001-19585000 0.37135681419874755
19585001-19590000 0.4295169848403859
19590001-19595000 1.1693348564265114
19595001-19600000 0.8252740166571625
19600001-19605000 0.7077583904130278
19605001-19610000 0.9129694101544613
19610001-19615000 0.9809842213661651
19615001-19620000 1.3649868685342514
19620001-19625000 0.8940068381029284
19625001-19630000 0.647473481904348
19630001-19635000 1.4324321573229246
19635001-19640000 4.419542672155314
19640001-19645000 2.578128138957697
19645001-19650000 3.0310463355780786
19650001-19655000 1.4640800266654739
19655001-19660000 0.5270231841725915
19660001-19665000 0.6952365298382668
19665001-19670000 1.1407475903430089
19670001-19675000 0.6420805855219748
19675001-19680000 2.878663197379996
19680001-19685000 4.588943446927902
19685001-19690000 0.28525616560944245
19690001-19695000 0.4787032297607853
19695001-19700000 0.7736621205292934
19700001-19705000 0.44822038595849545
19705001-19710000 0.5244625689627275
19710001-19715000 0.7512663618727617
19715001-19720000 0.9772841582669755
19720001-19725000 0.7279030735563131
19725001-19730000 0.37976462038878345
19730001-19735000 0.37161180117120485
19735001-19740000 0.2615392791557865
19740001-19745000 0.7398789719494389
19745001-19750000 1.7687641646543468
19750001-19755000 0.3373118719081861
19755001-19760000 0.782883607014072
19760001-19765000 1.0690284334754105
19765001-19770000 0.5975417568621259
19770001-19775000 1.557300493505303
19775001-19780000 0.7838817909070492
19780001-19785000 0.5874454828152037
19785001-19790000 1.3112524635189666
19790001-19795000 1.1796091226163885
19795001-19800000 0.7725030712391194
19800001-19805000 1.2366032967313287
19805001-19810000 2.947043949466845
19810001-19815000 2.487595785083538
19815001-19820000 4.235691774962338
19820001-19825000 1.2802892400362373
19825001-19830000 0.49422852496342184
19830001-19835000 0.6904875046748737
19835001-19840000 2.0675967594448195
19840001-19845000 0.5593082631910077
19845001-19850000 0.5369849769268881
19850001-19855000 2.257859856281041
19855001-19860000 0.8727273708898146
19860001-19865000 1.5287924088210278
19865001-19870000 1.4417823378723447
19870001-19875000 0.7959145028375448
19875001-19880000 1.3754517381833018
19880001-19885000 1.1929429400576088
19885001-19890000 1.7809691151927227
19890001-19895000 1.032120929444919
19895001-19900000 1.0500446462566233
19900001-19905000 0.5836978993935574
19905001-19910000 0.4296866884008612
19910001-19915000 0.5987721902256826
19915001-19920000 0.49135618610557463
19920001-19925000 0.4777886271985401
19925001-19930000 0.2209359503395412
19930001-19935000 0.20235378050066857
19935001-19940000 0.351138897319279
19940001-19945000 0.23599523153126867
19945001-19950000 0.25393986117771056
19950001-19955000 0.35268299448789264
19955001-19960000 0.5875489899095707
19960001-19965000 0.6820444225722206
19965001-19970000 0.5866760701475322
19970001-19975000 5.779626671122983
19975001-19980000 2.9170408272970714
19980001-19985000 1.3279012218185782
19985001-19990000 1.5523045114634177
19990001-19995000 1.1534071574138747
19995001-20000000 1.0975124363337003
20000001-20005000 1.2553106121556552
20005001-20010000 1.3578566129579492
20010001-20015000 2.4022839105824394
20015001-20020000 2.345161929016403
20020001-20025000 2.5339852024822065
20025001-20030000 7.097876194970297
20030001-20035000 2.720508048077878
20035001-20040000 1.8514407845484655
20040001-20045000 2.1220562902151334
20045001-20050000 4.0544539374195425
20050001-20055000 2.142880763548961
20055001-20060000 4.258840989859323
20060001-20065000 7.018825277097985
20065001-20070000 1.084595437504287
20070001-20075000 0.6482896666304074
20075001-20080000 0.5320303031845465
20080001-20085000 1.634796054443623
20085001-20090000 1.2710927138227277
20090001-20095000 1.0848799526563857
20095001-20100000 1.5903701965076233
20100001-20105000 0.7131201233683478
20105001-20110000 2.1392734292123348
20110001-20115000 1.6805437494576951
20115001-20120000 0.273671165486055
20120001-20125000 0.7257007882568306
20125001-20130000 0.6314204697161072
20130001-20135000 0.47087486118730504
20135001-20140000 1.5204551616439987
20140001-20145000 9.388078009446733
20145001-20150000 8.103899277828786
20150001-20155000 1.04967664139545
20155001-20160000 1.0297876565360935
20160001-20165000 6.106357585115315
20165001-20170000 0.9987809756306889
20170001-20175000 1.1986080976550073
20175001-20180000 2.3530540582400006
20180001-20185000 0.8414161178905978
20185001-20190000 0.6890777223236084
20190001-20195000 0.6091129218026942
20195001-20200000 0.5600250740595926
20200001-20205000 1.0798292957727953
20205001-20210000 0.76434254468302
20210001-20215000 0.45085051957475686
20215001-20220000 0.5075330501818536
20220001-20225000 0.4994828179288167
20225001-20230000 0.4822517401531064
20230001-20235000 0.49866656541120297
20235001-20240000 0.6103838477816105
20240001-20245000 0.5434733488445713
20245001-20250000 1.3874645928806306
20250001-20255000 2.3134710322820826
20255001-20260000 0.3003264621193163
20260001-20265000 0.32180178434411827
20265001-20270000 0.317163434490558
20270001-20275000 0.5159451505041938
20275001-20280000 1.8213009808659153
20280001-20285000 5.214754736694096
20285001-20290000 1.8426178901292134
20290001-20295000 1.042535640715792
20295001-20300000 0.9900193368766443
20300001-20305000 3.535973402719738
20305001-20310000 3.8782267062778444
20310001-20315000 0.8879319247592293
20315001-20320000 0.7307657117471176
20320001-20325000 0.6888630898475203
20325001-20330000 0.610719470302493
20330001-20335000 0.8014767658790027
20335001-20340000 1.6982691679469637
20340001-20345000 1.6468913778397403
20345001-20350000 0.974812791671622
20350001-20355000 0.8848018312607282
20355001-20360000 0.9705565523139229
20360001-20365000 0.7753674037590155
20365001-20370000 0.4098069660455523
20370001-20375000 0.3822217395284467
20375001-20380000 0.3450177412989894
20380001-20385000 0.24958798807598898
20385001-20390000 0.19158329364793822
20390001-20395000 0.18683292046866487
20395001-20400000 0.438852217834835
20400001-20405000 1.1407198357610413
20405001-20410000 1.345583365155181
20410001-20415000 1.388918997497726
20415001-20420000 1.3230461073491293
20420001-20425000 1.4180534824936595
20425001-20430000 1.4499507593840477
20430001-20435000 2.028683078722507
20435001-20440000 6.08263716408038
20440001-20445000 2.820852490929105
20445001-20450000 2.1289156769472517
20450001-20455000 2.2700488424808936
20455001-20460000 1.039612417200928
20460001-20465000 1.1862549193644398
20465001-20470000 3.0805087956629715
20470001-20475000 3.023863908107516
20475001-20480000 2.600542219275994
20480001-20485000 1.3620980444886845
20485001-20490000 0.9550031594348546
20490001-20495000 0.8786419564277879
20495001-20500000 0.9901146525486347
20500001-20505000 2.8755221186971536
20505001-20510000 1.2859853716519545
20510001-20515000 0.6915757459003509
20515001-20520000 1.2773808636113075
20520001-20525000 1.7591796182457478
20525001-20530000 0.5728302714307876
20530001-20535000 0.6482086219690532
20535001-20540000 2.6354197641533963
20540001-20545000 0.6857933699324983
20545001-20550000 0.3913304090591585
20550001-20555000 2.879951245067957
20555001-20560000 3.879197142435949
20560001-20565000 0.5057209178359718
20565001-20570000 0.4203018139970277
20570001-20575000 1.314453648803816
20575001-20580000 2.232476997890308
20580001-20585000 2.0028682931849278
20585001-20590000 4.098666534131633
20590001-20595000 1.2225069695478135
20595001-20600000 1.1653743444387794
20600001-20605000 2.301847831386364
20605001-20610000 8.052485428613869
20610001-20615000 2.035927166014017
20615001-20620000 1.9936591689268732
20620001-20625000 1.632159244966208
20625001-20630000 1.044151199913066
20630001-20635000 1.084971711115025
20635001-20640000 1.5574037289681386
20640001-20645000 1.115365686441538
20645001-20650000 0.82690558862604
20650001-20655000 1.4133382056683512
20655001-20660000 0.5405154871922715
20660001-20665000 0.40952737240191545
20665001-20670000 0.775700897148796
20670001-20675000 0.7423700615100792
20675001-20680000 0.802741597407676
20680001-20685000 1.9663558014773581
20685001-20690000 1.161664081641039
20690001-20695000 0.9174429591426185
20695001-20700000 0.9512674039439493
20700001-20705000 1.139496210745716
20705001-20710000 2.7310641598836267
20710001-20715000 0.9351964590473518
20715001-20720000 0.6052778136382807
20720001-20725000 1.1148769382077577
20725001-20730000 2.02721923392052
20730001-20735000 2.146021146013363
20735001-20740000 2.1808939733558232
20740001-20745000 1.3061192927656289
20745001-20750000 0.962180528000108
20750001-20755000 1.2049086038823922
20755001-20760000 1.4106716013297604
20760001-20765000 5.683645115198133
20765001-20770000 3.4311988527873347
20770001-20775000 2.1458300198875215
20775001-20780000 1.5012181801203917
20780001-20785000 0.8053388093297202
20785001-20790000 0.7578243427581918
20790001-20795000 1.1300770399967293
20795001-20800000 0.920449772821197
20800001-20805000 0.9194177793525673
20805001-20810000 1.1001326949402
20810001-20815000 0.6457190103121975
20815001-20820000 0.6283560452999908
20820001-20825000 0.8791889911924261
20825001-20830000 0.5929696608259158
20830001-20835000 0.3945407914838279
20835001-20840000 0.7623027826012665
20840001-20845000 1.5601107794721165
20845001-20850000 0.5255526952287438
20850001-20855000 0.42727626501695753
20855001-20860000 1.0195142779782875
20860001-20865000 1.7304405108794219
20865001-20870000 0.9964685531630099
20870001-20875000 0.7655200898703186
20875001-20880000 1.302238147634144
20880001-20885000 6.980523031021386
20885001-20890000 1.3041310332305454
20890001-20895000 0.6620392302891918
20895001-20900000 0.8198577712688935
20900001-20905000 2.1008172566799206
20905001-20910000 1.753588905486709
20910001-20915000 1.3460233689579046
20915001-20920000 2.416022654358559
20920001-20925000 1.2369419203065684
20925001-20930000 1.0951257330928639
20930001-20935000 2.5958281938087633
20935001-20940000 1.402347995264361
20940001-20945000 1.0858991812016818
20945001-20950000 1.1008310176231333
20950001-20955000 1.6818591116441597
20955001-20960000 1.7534922676389264
20960001-20965000 0.6128715766930654
20965001-20970000 0.604669488327417
20970001-20975000 2.274503516949496
20975001-20980000 2.268844216113583
20980001-20985000 0.7721706744122931
20985001-20990000 0.9021689649728003
20990001-20995000 2.1990996306144703
20995001-21000000 2.6023971085817963
21000001-21005000 1.445104887396318
21005001-21010000 4.597789192174453
21010001-21015000 7.212520435208889
21015001-21020000 2.701506303479924
21020001-21025000 2.6291156765742087
21025001-21030000 6.498710273686504
21030001-21035000 2.6196416619659453
21035001-21040000 1.5784838395830048
21040001-21045000 2.9112187479395506
21045001-21050000 0.8486360386995985
21050001-21055000 1.0563413516336762
21055001-21060000 2.1505982559050763
21060001-21065000 0.7946949960892924
21065001-21070000 0.547426447631701
21070001-21075000 0.6640753594130702
21075001-21080000 0.7663492553844055
21080001-21085000 0.6997480303597018
21085001-21090000 0.657292492111515
21090001-21095000 0.8963871425411235
21095001-21100000 0.5813772070258533
21100001-21105000 0.6041762851641805
21105001-21110000 0.7921573268457801
21110001-21115000 0.36867136535348827
21115001-21120000 0.5057644167327133
21120001-21125000 1.7981951039411803
21125001-21130000 0.6901675392368776
21130001-21135000 0.335111149270331
21135001-21140000 0.16957249123885296
21140001-21145000 0.2983836094236448
21145001-21150000 0.840544252614771
21150001-21155000 0.8390429016966963
21155001-21160000 0.8593993336655311
21160001-21165000 0.4908760134000631
21165001-21170000 0.6165612801953031
21170001-21175000 1.430723174696639
21175001-21180000 0.6081687168444866
21180001-21185000 0.24840896653697195
21185001-21190000 0.615061497083424
21190001-21195000 0.6080978368134762
21195001-21200000 0.21973987141609116
21200001-21205000 0.4782001462950897
21205001-21210000 0.6185557635161657
21210001-21215000 0.4413541425851071
21215001-21220000 0.6470006928758822
21220001-21225000 1.0748526439515327
21225001-21230000 1.0482815080550536
21230001-21235000 0.5727640499885066
21235001-21240000 0.513063723272429
21240001-21245000 0.705000622660552
21245001-21250000 0.6452193861083501
21250001-21255000 0.40750631804668913
21255001-21260000 0.5334665671153194
21260001-21265000 0.5677618835907002
21265001-21270000 0.23247892924156255
21270001-21275000 0.32353964317421957
21275001-21280000 0.7418823410164473
21280001-21285000 0.49837156123561366
21285001-21290000 0.5478651489801549
21290001-21295000 0.5332225544291618
21295001-21300000 0.5054390515433379
21300001-21305000 0.8348860454492185
21305001-21310000 2.547249534492927
21310001-21315000 1.8767201463165923
21315001-21320000 0.9364928405602595
21320001-21325000 0.44175657825815584
21325001-21330000 0.30100498302803386
21330001-21335000 0.5674406254127738
21335001-21340000 0.7224406692137574
21340001-21345000 0.314831849423505
21345001-21350000 0.3376895692589604
21350001-21355000 0.7741462193519767
21355001-21360000 1.0777411891025748
21360001-21365000 1.056134195967929
21365001-21370000 0.5824366730380178
21370001-21375000 0.6332594925336524
21375001-21380000 1.5983268796845276
21380001-21385000 0.5043655719449845
21385001-21390000 0.3001297497446894
21390001-21395000 0.8312122760332459
21395001-21400000 1.043505910155649
21400001-21405000 0.31311966134931346
21405001-21410000 0.35617228435184334
21410001-21415000 0.28239906609202975
21415001-21420000 0.6536896873584274
21420001-21425000 1.1698181405640828
21425001-21430000 0.43788822393370497
21430001-21435000 0.5661851346122624
21435001-21440000 0.5778858378441055
21440001-21445000 0.5559051520940282
21445001-21450000 0.5508949381859861
21450001-21455000 0.4472790225985503
21455001-21460000 0.6164739648285474
21460001-21465000 0.6413330222663107
21465001-21470000 0.5800076821257775
21470001-21475000 0.8549779182616787
21475001-21480000 0.4648954587068283
21480001-21485000 0.39444790725491896
21485001-21490000 0.3820291306241558
21490001-21495000 0.7148070058237501
21495001-21500000 1.2096971210077738
21500001-21505000 0.8932703410097088
21505001-21510000 3.445032041276913
21510001-21515000 0.7237080169474742
21515001-21520000 0.4801056466513449
21520001-21525000 1.0582583417728948
21525001-21530000 1.4537536511475047
21530001-21535000 1.6034911626929829
21535001-21540000 2.142611144622998
21540001-21545000 0.760903954401617
21545001-21550000 0.3806664360630454
21550001-21555000 0.7847751581505934
21555001-21560000 0.7053885612604422
21560001-21565000 0.3827250437144116
21565001-21570000 1.1970566182466518
21570001-21575000 1.9945485840110107
21575001-21580000 0.9062483126439946
21580001-21585000 1.4046063985229298
21585001-21590000 1.475656119725943
21590001-21595000 2.673226814927915
21595001-21600000 1.0140360477993724
21600001-21605000 0.4035745802754246
21605001-21610000 1.1029308007012477
21610001-21615000 0.6300204231293278
21615001-21620000 0.3048285401678578
21620001-21625000 1.6206870271725007
21625001-21630000 1.4326454691638695
21630001-21635000 1.0920223572241479
21635001-21640000 1.1186915485938016
21640001-21645000 0.7639288518455662
21645001-21650000 0.894971947068374
21650001-21655000 0.8966220189086668
21655001-21660000 3.3082076725476863
21660001-21665000 1.1015460328716482
21665001-21670000 0.6055825176975642
21670001-21675000 1.5170735988218196
21675001-21680000 2.6956726527004093
21680001-21685000 1.5796431439656171
21685001-21690000 2.7132816931086166
21690001-21695000 1.5456398697408005
21695001-21700000 1.416044722512937
21700001-21705000 1.5979155351412022
21705001-21710000 0.9790700625436384
21710001-21715000 0.7184480697872376
21715001-21720000 0.6991926857635967
21720001-21725000 1.3060361869355805
21725001-21730000 1.4647006866762753
21730001-21735000 1.5144328623928842
21735001-21740000 4.221814774967863
21740001-21745000 1.7830989230918117
21745001-21750000 0.6625947394720932
21750001-21755000 2.056699757657827
21755001-21760000 2.4901460671431206
21760001-21765000 0.9205497449016106
21765001-21770000 1.3221919226327914
21770001-21775000 1.488185549517258
21775001-21780000 2.1589165627836513
21780001-21785000 1.0799455740253303
21785001-21790000 0.5074170660799627
21790001-21795000 0.443543087532795
21795001-21800000 0.4573740450508005
21800001-21805000 0.36151269633695415
21805001-21810000 1.0245890349326148
21810001-21815000 1.6788564561259363
21815001-21820000 0.7668253055229741
21820001-21825000 4.190498340146287
21825001-21830000 1.4293755128501646
21830001-21835000 0.5268071492826606
21835001-21840000 0.8631750874277667
21840001-21845000 2.2979027235912164
21845001-21850000 4.3900732886772955
21850001-21855000 1.446114860208992
21855001-21860000 0.6188784249830763
21860001-21865000 1.3751791601142989
21865001-21870000 1.9422402203677487
21870001-21875000 0.7471189040025235
21875001-21880000 1.4747700720825139
21880001-21885000 1.9556533092125443
21885001-21890000 1.572028702520207
21890001-21895000 1.2989213388286236
21895001-21900000 1.5084858272151906
21900001-21905000 2.5948324896381347
21905001-21910000 3.55432125071033
21910001-21915000 2.0500605727051093
21915001-21920000 1.1836895432919627
21920001-21925000 1.3651504246863162
21925001-21930000 2.3510525419227575
21930001-21935000 2.2950624087451676
21935001-21940000 1.9002523272365686
21940001-21945000 1.5142140222391998
21945001-21950000 1.5255641739414152
21950001-21955000 2.2079519068300315
21955001-21960000 0.8741438035993251
21960001-21965000 1.1229966526095292
21965001-21970000 1.3054236542355884
21970001-21975000 0.947952921684483
21975001-21980000 6.254000778793839
21980001-21985000 4.965334516998061
21985001-21990000 1.9001536620914263
21990001-21995000 1.3187439995548842
21995001-22000000 0.6358586680149758
22000001-22005000 2.1111919738522924
22005001-22010000 4.401914333353579
22010001-22015000 0.572374507844205
22015001-22020000 0.5371799567842802
22020001-22025000 1.575473630803685
22025001-22030000 0.7915622615104814
22030001-22035000 0.8667572729461425
22035001-22040000 0.7134943463745125
22040001-22045000 0.2389712125348359
22045001-22050000 0.8671288694506709
22050001-22055000 0.5438564096573467
22055001-22060000 0.2855025925389493
22060001-22065000 0.25907724285524536
22065001-22070000 0.32906583865578015
22070001-22075000 0.6145241884802227
22075001-22080000 0.7349757392605566
22080001-22085000 0.7294890153765703
22085001-22090000 0.40185397512763626
22090001-22095000 0.4675161014779066
22095001-22100000 0.4778270146682432
22100001-22105000 0.33822778684286076
22105001-22110000 0.44253796807800655
22110001-22115000 0.8299337415891569
22115001-22120000 0.9891866043227128
22120001-22125000 0.6063945988336833
22125001-22130000 0.9613519766899766
22130001-22135000 2.444254636054963
22135001-22140000 2.019924651456165
22140001-22145000 5.2298351106995975
22145001-22150000 3.6093485875860893
22150001-22155000 0.8222726291340656
22155001-22160000 1.2195684857384144
22160001-22165000 1.0261317727872397
22165001-22170000 0.7815690432229835
22170001-22175000 0.5456487833976623
22175001-22180000 0.5456465131326684
22180001-22185000 1.7181850092194098
22185001-22190000 2.794433143357305
22190001-22195000 0.5877191125273733
22195001-22200000 0.9154354828792929
22200001-22205000 1.1131583626030004
22205001-22210000 0.708816619720172
22210001-22215000 0.8869543636913273
22215001-22220000 0.6588742335378928
22220001-22225000 0.7075274696510401
22225001-22230000 0.9402129673131207
22230001-22235000 1.6976830402108103
22235001-22240000 1.922986158795039
22240001-22245000 1.117360566200401
22245001-22250000 0.5271177669583325
22250001-22255000 0.3569216037138992
22255001-22260000 0.304445597241679
22260001-22265000 0.20709148787002804
22265001-22270000 0.3676117337110751
22270001-22275000 0.5828490990020324
22275001-22280000 0.5013474328686991
22280001-22285000 1.403200418629694
22285001-22290000 2.9378961730701927
22290001-22295000 1.6178411688275567
22295001-22300000 1.5886647108868994
22300001-22305000 2.424724214456154
22305001-22310000 1.6160814374170014
22310001-22315000 1.7138214575379265
22315001-22320000 1.9172879805346854
22320001-22325000 1.7652356287789535
22325001-22330000 2.158368503566045
22330001-22335000 2.59215016512825
22335001-22340000 1.9419132994584023
22340001-22345000 1.7729802119745701
22345001-22350000 6.8197885944283785
22350001-22355000 1.382375691659267
22355001-22360000 1.0428153251079562
22360001-22365000 2.0746815312158784
22365001-22370000 1.3236740728616196
22370001-22375000 1.968830880541555
22375001-22380000 0.593455261706443
22380001-22385000 0.13853607008260388
22385001-22390000 0.1413832680768936
22390001-22395000 0.31612297677541185
22395001-22400000 0.1550273413286683
22400001-22405000 0.24488775484844968
22405001-22410000 0.26761546231667926
22410001-22415000 0.09655873867403982
22415001-22420000 0.1411036853133149
22420001-22425000 0.3410718314304977
22425001-22430000 1.5622886035363368
22430001-22435000 0.4956564624204565
22435001-22440000 0.3973358338492584
22440001-22445000 0.6473867363128348
22445001-22450000 1.5191238107137532
22450001-22455000 0.9404838065167415
22455001-22460000 0.8281933235594804
22460001-22465000 0.7870252625992742
22465001-22470000 0.5008692899258889
22470001-22475000 0.6477175903506747
22475001-22480000 1.572653581226991
22480001-22485000 2.120936142658471
22485001-22490000 1.9637150802457626
22490001-22495000 4.621894078689575
22495001-22500000 2.607166315206115
22500001-22505000 1.1328873049113575
22505001-22510000 1.9517331723431783
22510001-22515000 4.082614070239755
22515001-22520000 0.5959159854468751
22520001-22525000 0.45646654511145357
22525001-22530000 0.5037645522901697
22530001-22535000 2.9017001453811093
22535001-22540000 1.8473058449359638
22540001-22545000 1.1704385092874534
22545001-22550000 2.034746614467933
22550001-22555000 1.3261625391235843
22555001-22560000 2.024414204011525
22560001-22565000 1.2079302323433392
22565001-22570000 0.6315036809682358
22570001-22575000 1.719541816301265
22575001-22580000 2.037539403238698
22580001-22585000 1.1473909859531606
22585001-22590000 1.7922028484012507
22590001-22595000 5.450579000603991
22595001-22600000 2.961800650106974
22600001-22605000 1.0353589713906803
22605001-22610000 1.2676433707537926
22610001-22615000 1.4659503316250555
22615001-22620000 2.4849470069085946
22620001-22625000 3.9126592871179913
22625001-22630000 0.647358476809511
22630001-22635000 1.1771585770964863
22635001-22640000 3.7867909953444
22640001-22645000 0.4048151915215048
22645001-22650000 1.1485144449476774
22650001-22655000 4.91090293168025
22655001-22660000 1.2665376934631973
22660001-22665000 1.5098784588231937
22665001-22670000 2.3152789333208923
22670001-22675000 1.5281524743194528
22675001-22680000 1.7791305879112451
22680001-22685000 1.9034421515497377
22685001-22690000 1.4191366206423643
22690001-22695000 1.1148724861171864
22695001-22700000 0.6847217813434768
22700001-22705000 0.7807982428836561
22705001-22710000 0.8138722543555332
22710001-22715000 0.9066767602244463
22715001-22720000 2.255900530346813
22720001-22725000 1.7325664172653918
22725001-22730000 1.0867123435595332
22730001-22735000 1.6145948380294672
22735001-22740000 9.985751553006999
22740001-22745000 1.0011071358825425
22745001-22750000 0.5116109158673062
22750001-22755000 0.6143255253984584
22755001-22760000 1.4666388607947405
22760001-22765000 1.7213218826221721
22765001-22770000 1.2970989292662407
22770001-22775000 1.077895180965287
22775001-22780000 0.4436355951084707
22780001-22785000 0.490461520446947
22785001-22790000 0.7962169622957969
22790001-22795000 0.536675796885392
22795001-22800000 0.48505480994255834
22800001-22805000 0.7563471220936684
22805001-22810000 0.8828594048596468
22810001-22815000 0.5399325422381203
22815001-22820000 0.46974848850505335
22820001-22825000 0.6016111817257059
22825001-22830000 0.599434425149789
22830001-22835000 0.903449581456569
22835001-22840000 0.7038664676577024
22840001-22845000 0.7187763905740222
22845001-22850000 1.357335629486286
22850001-22855000 0.4846200987944885
22855001-22860000 0.446441000859109
22860001-22865000 0.8574084379064564
22865001-22870000 3.187387509096194
22870001-22875000 2.9562856969773983
22875001-22880000 1.6286413885180435
22880001-22885000 1.7820128555208763
22885001-22890000 4.1550773796276985
22890001-22895000 2.864947826459846
22895001-22900000 0.9164130224538083
22900001-22905000 0.6083998827940015
22905001-22910000 0.7986884261323551
22910001-22915000 3.808904892143988
22915001-22920000 2.876377056419474
22920001-22925000 1.5895098322121972
22925001-22930000 2.486953251818409
22930001-22935000 1.3284860212293705
22935001-22940000 1.0020438359034227
22940001-22945000 1.030585204227554
22945001-22950000 1.2674796191933215
22950001-22955000 2.1374323798203902
22955001-22960000 1.4340080815609242
22960001-22965000 1.68638986741614
22965001-22970000 2.580482953828156
22970001-22975000 2.3109511429973875
22975001-22980000 0.9335692397720247
22980001-22985000 0.959142382498899
22985001-22990000 1.9939244846493656
22990001-22995000 1.5001869012588334
22995001-23000000 1.213562528904384
23000001-23005000 0.9807161278904369
23005001-23010000 1.4412888674612327
23010001-23015000 1.9228028674056035
23015001-23020000 1.1864106877612932
23020001-23025000 0.9999862106932326
23025001-23030000 2.2382512932089007
23030001-23035000 3.3385362162125762
23035001-23040000 0.5470894697798576
23040001-23045000 0.5077156388433772
23045001-23050000 1.6852309768291105
23050001-23055000 1.589187106329445
23055001-23060000 1.297428624474026
23060001-23065000 2.0672665931787266
23065001-23070000 2.6551362019926836
23070001-23075000 1.107165336694179
23075001-23080000 0.44204035073603715
23080001-23085000 2.8673474862372186
23085001-23090000 8.881995505481965
23090001-23095000 1.282906114497572
23095001-23100000 1.3642059562706466
23100001-23105000 2.3076008327599404
23105001-23110000 0.9151567816959106
23110001-23115000 0.5233701817852773
23115001-23120000 0.7515075298611202
23120001-23125000 1.2181492425897795
23125001-23130000 3.2500789717166643
23130001-23135000 1.551798064873255
23135001-23140000 1.1000507770351302
23140001-23145000 2.214901197189695
23145001-23150000 1.946711378842526
23150001-23155000 1.56400239543224
23155001-23160000 2.427602701101156
23160001-23165000 1.7466954177993619
23165001-23170000 1.4837142351985146
23170001-23175000 1.8530319314967485
23175001-23180000 1.5756254291408256
23180001-23185000 6.577938352329589
23185001-23190000 3.5451529124809573
23190001-23195000 0.7730713935470617
23195001-23200000 0.5301025014249722
23200001-23205000 0.5823261496031019
23205001-23210000 1.4042403888904877
23210001-23215000 2.6109004350874976
23215001-23220000 1.8275506954656129
23220001-23225000 1.4373708230103375
23225001-23230000 2.4200207978101145
23230001-23235000 1.5386268151366909
23235001-23240000 2.0395183482737713
23240001-23245000 1.765709507372057
23245001-23250000 1.359605297186043
23250001-23255000 1.9387346063327602
23255001-23260000 1.505694595788309
23260001-23265000 1.3672016545414771
23265001-23270000 1.9426217111287287
23270001-23275000 0.9386946040925315
23275001-23280000 0.9010066008019171
23280001-23285000 2.90926902665527
23285001-23290000 1.59678353813552
23290001-23295000 1.6804385385811524
23295001-23300000 0.5848235893135779
23300001-23305000 0.5018459744970001
23305001-23310000 0.37293261419451346
23310001-23315000 0.3626376503368758
23315001-23320000 0.5283619081419432
23320001-23325000 0.2784044587735108
23325001-23330000 0.4661775954836649
23330001-23335000 0.25594792169024766
23335001-23340000 0.35604526301701467
23340001-23345000 0.9827135365527482
23345001-23350000 1.2628009984916548
23350001-23355000 0.8581215504520278
23355001-23360000 0.497177160451649
23360001-23365000 0.38704656322148456
23365001-23370000 0.39688318539362094
23370001-23375000 0.6020287762860733
23375001-23380000 0.461350885053053
23380001-23385000 0.2911747021467362
23385001-23390000 0.6302449239628524
23390001-23395000 0.31956185341539467
23395001-23400000 0.19673414174873594
23400001-23405000 0.6029040428933479
23405001-23410000 1.426416911327038
23410001-23415000 0.41658054340710643
23415001-23420000 0.20020470850121558
23420001-23425000 0.4051741091893289
23425001-23430000 0.9596808886999479
23430001-23435000 0.9773028088482465
23435001-23440000 1.642242263145413
23440001-23445000 0.9035957357216371
23445001-23450000 0.7325303792580649
23450001-23455000 0.7950978137296266
23455001-23460000 0.35609870410229316
23460001-23465000 0.31614732008873775
23465001-23470000 2.14393948641668
23470001-23475000 1.171424596077962
23475001-23480000 0.054833216049171185
23480001-23485000 0.09787018819963057
23485001-23490000 0.3891887452522345
23490001-23495000 0.4972529026389963
23495001-23500000 1.223295508416252
23500001-23505000 1.3479682484947497
23505001-23510000 1.218562866368119
23510001-23515000 0.9904939174774111
23515001-23520000 1.0611807566720517
23520001-23525000 0.48896135242218397
23525001-23530000 0.4519920184831315
23530001-23535000 0.855060338163884
23535001-23540000 0.7540086869593803
23540001-23545000 0.7083978996257437
23545001-23550000 1.0274515965693711
23550001-23555000 1.4563360824446245
23555001-23560000 1.1743899872808803
23560001-23565000 1.3365513247172334
23565001-23570000 1.1729431927226235
23570001-23575000 1.18474643086144
23575001-23580000 1.5000378741028373
23580001-23585000 2.0520823276836193
23585001-23590000 0.8114381436934633
23590001-23595000 0.4592723716101262
23595001-23600000 0.8424620358105166
23600001-23605000 3.1310419263635634
23605001-23610000 0.37317339415169215
23610001-23615000 0.41221439169686125
23615001-23620000 0.5264288091598088
23620001-23625000 0.2638876112225092
23625001-23630000 0.228366890379079
23630001-23635000 0.5517405988357009
23635001-23640000 0.7237544595883059
23640001-23645000 0.3439326271108015
23645001-23650000 0.2569177282281045
23650001-23655000 0.28979661996758393
23655001-23660000 0.4095517063658073
23660001-23665000 0.46366348254929945
23665001-23670000 0.3433203798619797
23670001-23675000 0.19300088941598684
23675001-23680000 1.6675891898364608
23680001-23685000 0.6376082590762177
23685001-23690000 0.22806677489437246
23690001-23695000 1.0071043397086532
23695001-23700000 0.4430800187970522
23700001-23705000 0.6624118026623704
23705001-23710000 1.680401424665108
23710001-23715000 0.8053115679149798
23715001-23720000 2.0084171956414925
23720001-23725000 1.369805850391889
23725001-23730000 0.5272562567402436
23730001-23735000 1.979891148004903
23735001-23740000 1.7520358977054162
23740001-23745000 0.508515849242511
23745001-23750000 0.6023421942533375
23750001-23755000 0.6535998041768384
23755001-23760000 0.24188232416240016
23760001-23765000 0.19448783459291258
23765001-23770000 0.7630756592808844
23770001-23775000 0.6119959404156382
23775001-23780000 0.45191989597235566
23780001-23785000 0.8050711834466274
23785001-23790000 0.5063689056942445
23790001-23795000 0.38594553696003037
23795001-23800000 0.6517526331270795
23800001-23805000 0.4322353461584096
23805001-23810000 0.36779135677971364
23810001-23815000 0.6098841432784455
23815001-23820000 0.9474860395786311
23820001-23825000 0.826248803442173
23825001-23830000 1.4649867920266917
23830001-23835000 2.469753297971475
23835001-23840000 0.7788724074881467
23840001-23845000 1.1784300790170865
23845001-23850000 1.7576626182681292
23850001-23855000 0.8874795301951782
23855001-23860000 0.37538470053760076
23860001-23865000 0.4017043455383862
23865001-23870000 1.3127900394453804
23870001-23875000 1.1235840581588246
23875001-23880000 0.9408729715332755
23880001-23885000 2.600057436066204
23885001-23890000 4.213167401976573
23890001-23895000 1.1961864348613298
23895001-23900000 0.8263254429076611
23900001-23905000 1.2980319496821413
23905001-23910000 6.511142197314748
23910001-23915000 0.5965710993167914
23915001-23920000 0.29172364779482723
23920001-23925000 0.5956960220635873
23925001-23930000 1.547292005048188
23930001-23935000 1.5250243596422035
23935001-23940000 1.9493057669169318
23940001-23945000 2.1577028565405265
23945001-23950000 1.701165821258717
23950001-23955000 2.295947365078267
23955001-23960000 1.826073940818953
23960001-23965000 0.7497868473877398
23965001-23970000 0.9846032581681691
23970001-23975000 3.7194491721445178
23975001-23980000 2.387432210305277
23980001-23985000 0.6871861534881234
23985001-23990000 0.5094967200077357
23990001-23995000 0.428761419989076
23995001-24000000 0.3183396446807125
24000001-24005000 1.715956098563437
24005001-24010000 1.445457687439404
24010001-24015000 0.5539994233008989
24015001-24020000 1.8064921490204338
24020001-24025000 0.8548015763115433
24025001-24030000 0.8029670877953777
24030001-24035000 2.3792357156967596
24035001-24040000 0.6260728559125536
24040001-24045000 1.059598847292526
24045001-24050000 1.3163718353226452
24050001-24055000 0.7085027388103431
24055001-24060000 0.6726618060309235
24060001-24065000 1.1622999707615875
24065001-24070000 1.1233245601568895
24070001-24075000 0.2000544053490757
24075001-24080000 0.31973010241253247
24080001-24085000 0.6747904828517247
24085001-24090000 0.32748660202250623
24090001-24095000 0.27748463315686406
24095001-24100000 0.6710700063970442
24100001-24105000 1.335934195986576
24105001-24110000 0.33415077793937437
24110001-24115000 0.4036708185070434
24115001-24120000 0.24819453812681272
24120001-24125000 0.4001200927777618
24125001-24130000 0.7643691982730556
24130001-24135000 0.3552655193934177
24135001-24140000 0.6118240562648499
24140001-24145000 0.7403941095921631
24145001-24150000 0.7041322482249757
24150001-24155000 1.0321363236203451
24155001-24160000 0.9298303320383311
24160001-24165000 1.1515174574307199
24165001-24170000 1.9416945707291484
24170001-24175000 1.0695221571793512
24175001-24180000 1.172575294844512
24180001-24185000 1.6536568624881849
24185001-24190000 0.6571723879323077
24190001-24195000 0.8075262813266146
24195001-24200000 1.7605269341386809
24200001-24205000 3.189153091766351
24205001-24210000 6.960923117768323
24210001-24215000 2.4385001973195966
24215001-24220000 2.0635310600021977
24220001-24225000 0.8720636181771579
24225001-24230000 0.12306050749343421
24230001-24235000 0.09174111399591772
24235001-24240000 0.32093128236019713
24240001-24245000 0.13618385552766757
24245001-24250000 0.1361362949941578
24250001-24255000 0.6706910043134507
24255001-24260000 0.15200090990833057
24260001-24265000 0.216438286073692
24265001-24270000 1.0485919382679452
24270001-24275000 0.5623578337310705
24275001-24280000 0.7228744138591853
24280001-24285000 0.7228744138591853
24285001-24290000 0.7228744138591853
24290001-24295000 0.7228744138591853
24295001-24300000 0.7228744138591853
24300001-24305000 0.7228744138591853
24305001-24310000 0.7228744138591853
24310001-24315000 0.7228744138591853
24315001-24320000 0.7228744138591853
24320001-24325000 0.7228744138591853
24325001-24330000 0.7228744138591853
24330001-24335000 0.7228744138591853
24335001-24340000 0.7228744138591853
24340001-24345000 0.7228744138591853
24345001-24350000 0.7611431720742466
24350001-24355000 0.5038870520912655
24355001-24360000 1.3338061803169734
24360001-24365000 1.0276424172117822
24365001-24370000 0.49928806503279927
24370001-24375000 1.1530961400716597
24375001-24380000 1.4481973781733366
24380001-24385000 1.1103223787411138
24385001-24390000 1.693922123036123
24390001-24395000 1.3664222719039754
24395001-24400000 0.7682386523642831
24400001-24405000 1.1354215133918808
24405001-24410000 1.2486443965531737
24410001-24415000 2.0809097928923888
24415001-24420000 6.155118849491869
24420001-24425000 3.4786074030685206
24425001-24430000 1.6683984799469578
24430001-24435000 1.9071784853108067
24435001-24440000 2.0945444281027337
24440001-24445000 1.639779583381016
24445001-24450000 2.3090367300624313
24450001-24455000 0.810541696136786
24455001-24460000 0.9264345307678202
24460001-24465000 2.8692246742849283
24465001-24470000 1.127322304344745
24470001-24475000 1.2157618944872344
24475001-24480000 1.9733325722293853
24480001-24485000 2.021526456984135
24485001-24490000 1.2216981276093344
24490001-24495000 1.6755983314664873
24495001-24500000 1.1777254533438322
24500001-24505000 1.4462165555548545
24505001-24510000 5.186768864267864
24510001-24515000 3.7778335562339582
24515001-24520000 2.8733642789366542
24520001-24525000 2.8412337288101823
24525001-24530000 6.158313594984482
24530001-24535000 5.720693585012406
24535001-24540000 2.3554241856443845
24540001-24545000 2.3816756183072796
24545001-24550000 2.0777195551474072
24550001-24555000 1.712553620638577
24555001-24560000 1.3454532836693884
24560001-24565000 1.6896852959373208
24565001-24570000 1.7496520555560995
24570001-24575000 1.4364823906139663
24575001-24580000 1.7123058829288906
24580001-24585000 0.7157016192218361
24585001-24590000 1.6584689611857615
24590001-24595000 2.0494580038629664
24595001-24600000 0.36647118048744803
24600001-24605000 0.8841577270844423
24605001-24610000 1.7407823945046512
24610001-24615000 1.5050481725665217
24615001-24620000 2.2275627434038587
24620001-24625000 2.2516005532426253
24625001-24630000 2.934040958444316
24630001-24635000 1.9301589836885964
24635001-24640000 1.374957730860432
24640001-24645000 1.7051255739843383
24645001-24650000 2.4901033469966003
24650001-24655000 1.3233515902697572
24655001-24660000 1.5126833954630514
24660001-24665000 2.6431441471007373
24665001-24670000 1.8754737393439913
24670001-24675000 2.313261477267242
24675001-24680000 1.350407210049289
24680001-24685000 0.8504477623689934
24685001-24690000 0.9417471609941845
24690001-24695000 1.4019863885595332
24695001-24700000 1.3593812416856983
24700001-24705000 0.7051668196329732
24705001-24710000 1.607984815082679
24710001-24715000 1.474467290704415
24715001-24720000 0.6579448017277616
24720001-24725000 1.3246316355347914
24725001-24730000 0.7706678183564987
24730001-24735000 0.35169814528502746
24735001-24740000 0.4115180221295585
24740001-24745000 0.4197049187891747
24745001-24750000 0.3316663949667244
24750001-24755000 0.781966130331198
24755001-24760000 1.3747639625253347
24760001-24765000 1.1095488254566557
24765001-24770000 1.242971192911366
24770001-24775000 0.7942879528548792
24775001-24780000 0.7592009178504419
24780001-24785000 1.6766941044225756
24785001-24790000 1.384106044518395
24790001-24795000 1.347013739837782
24795001-24800000 2.3273108913009835
24800001-24805000 2.1844607389305146
24805001-24810000 1.7353173408969171
24810001-24815000 1.3342788818771716
24815001-24820000 0.6283731515554664
24820001-24825000 0.6725766413250965
24825001-24830000 0.9943342778091193
24830001-24835000 0.5248691208005305
24835001-24840000 1.2667684853057428
24840001-24845000 0.4129124318371955
24845001-24850000 0.2556045740833859
24850001-24855000 0.6488715535183887
24855001-24860000 0.7504564975760313
24860001-24865000 0.7154092580401136
24865001-24870000 0.5326075811803632
24870001-24875000 0.5460730164065603
24875001-24880000 3.0428459524646345
24880001-24885000 4.7060326703746735
24885001-24890000 1.0226487219512996
24890001-24895000 1.012124064153663
24895001-24900000 0.9200066534954885
24900001-24905000 2.8196003034576105
24905001-24910000 2.9113002670961428
24910001-24915000 0.9108374288781307
24915001-24920000 1.2687702797955258
24920001-24925000 1.668416012656195
24925001-24930000 0.8371588171591144
24930001-24935000 0.929180204835633
24935001-24940000 1.4901724799909855
24940001-24945000 0.8153455191692975
24945001-24950000 0.9504153033660169
24950001-24955000 1.5941652492406246
24955001-24960000 0.7135285968042268
24960001-24965000 0.5981413064236024
24965001-24970000 1.3949085579134364
24970001-24975000 0.3848526525123699
24975001-24980000 0.15870775573174753
24980001-24985000 0.1348637816122312
24985001-24990000 0.2666264443431952
24990001-24995000 0.37283142044825107
24995001-25000000 0.4046152243123627
25000001-25005000 1.2065179345254977
25005001-25010000 0.34735448148099324
25010001-25015000 1.6072199830634326
25015001-25020000 4.374333082001406
25020001-25025000 0.9323325493451852
25025001-25030000 0.534306685479778
25030001-25035000 1.0629242565768697
25035001-25040000 0.6638604734263504
25040001-25045000 0.23531361291678768
25045001-25050000 1.9604644847455657
25050001-25055000 1.0427801316239378
25055001-25060000 0.34885176186723627
25060001-25065000 0.5222521867909319
25065001-25070000 1.3753450712311128
25070001-25075000 0.6805126104617706
25075001-25080000 0.4203243008368589
25080001-25085000 0.6048950205597599
25085001-25090000 0.828018689895088
25090001-25095000 0.43877576689172826
25095001-25100000 0.5530264474552415
25100001-25105000 0.3400628607529755
25105001-25110000 0.2706396209213266
25110001-25115000 0.7204717088922618
25115001-25120000 0.7616982479962169
25120001-25125000 0.3286736686481779
25125001-25130000 0.540918755133295
25130001-25135000 1.377372266670375
25135001-25140000 1.3897115251645955
25140001-25145000 0.8568823651863671
25145001-25150000 0.32880868315979406
25150001-25155000 0.5658279519748369
25155001-25160000 1.3904476041047256
25160001-25165000 0.3533078633647572
25165001-25170000 0.4997578116764362
25170001-25175000 0.5140026068511658
25175001-25180000 0.4517665290741493
25180001-25185000 1.6665043048691077
25185001-25190000 8.868317035028708
25190001-25195000 2.072713808579715
25195001-25200000 1.2866642955098337
25200001-25205000 2.2340632500624524
25205001-25210000 1.0094050078375914
25210001-25215000 0.6442378557682563
25215001-25220000 2.1478872398289224
25220001-25225000 4.066216830228429
25225001-25230000 1.5292294046304835
25230001-25235000 1.157115349253257
25235001-25240000 1.262255848665002
25240001-25245000 2.017728445621088
25245001-25250000 1.646016147313436
25250001-25255000 0.7633362485879525
25255001-25260000 0.8084878064390505
25260001-25265000 2.4569086568599667
25265001-25270000 2.166864495081739
25270001-25275000 1.773329774170862
25275001-25280000 1.7193351326998674
25280001-25285000 1.3289217547594154
25285001-25290000 1.595593750457151
25290001-25295000 2.4797201551000088
25295001-25300000 1.7646361776339958
25300001-25305000 2.6781338596983852
25305001-25310000 9.492184002573916
25310001-25315000 1.63992855650416
25315001-25320000 1.435219148930449
25320001-25325000 3.831264113444908
25325001-25330000 2.8301480502745586
25330001-25335000 0.79975036143141
25335001-25340000 0.8461003597520715
25340001-25345000 1.9861643334543229
25345001-25350000 2.068384426589195
25350001-25355000 1.014332334773602
25355001-25360000 1.2090653935843532
25360001-25365000 2.018852743520076
25365001-25370000 1.6842718486661938
25370001-25375000 1.284776374341527
25375001-25380000 1.6071973271871418
25380001-25385000 2.9016609555139534
25385001-25390000 1.3613713225323758
25390001-25395000 1.2614020760598996
25395001-25400000 5.3864264565781035
25400001-25405000 2.8411520468940936
25405001-25410000 0.9146023893433983
25410001-25415000 1.1856961173719678
25415001-25420000 1.958769518777715
25420001-25425000 3.9422869100006563
25425001-25430000 2.630443795771068
25430001-25435000 0.5718750308241904
25435001-25440000 0.37876735045327276
25440001-25445000 0.3470922006483896
25445001-25450000 0.5865433642957903
25450001-25455000 0.981351977917446
25455001-25460000 0.5461405292335474
25460001-25465000 0.41333207315721127
25465001-25470000 2.3041890741816804
25470001-25475000 4.2897532233179705
25475001-25480000 0.5188371549989246
25480001-25485000 0.8138310842590979
25485001-25490000 2.289167442647039
25490001-25495000 1.5586849073560372
25495001-25500000 1.2790317680299856
25500001-25505000 1.909273128691537
25505001-25510000 2.156509091480699
25510001-25515000 3.7411851888891903
25515001-25520000 2.2837631833082113
25520001-25525000 1.403227155754864
25525001-25530000 3.1258541904378245
25530001-25535000 0.6018314737933284
25535001-25540000 0.4325807746656667
25540001-25545000 0.3129762347334691
25545001-25550000 0.20342246465833563
25550001-25555000 0.23321175113706555
25555001-25560000 0.28677016569393765
25560001-25565000 0.23995778859698785
25565001-25570000 0.21157468843686422
25570001-25575000 0.24453948017646998
25575001-25580000 0.19150515385392056
25580001-25585000 0.9129095137481824
25585001-25590000 1.0106066828736298
25590001-25595000 1.248158867702156
25595001-25600000 1.2154904657788457
25600001-25605000 0.4757798881137972
25605001-25610000 1.6729301254709754
25610001-25615000 1.4021896888430998
25615001-25620000 1.1728366823488625
25620001-25625000 2.3092250193268873
25625001-25630000 1.163269089884325
25630001-25635000 1.077246315498029
25635001-25640000 1.4561513454324624
25640001-25645000 1.090933966233234
25645001-25650000 0.9434087458322882
25650001-25655000 0.4536740658455197
25655001-25660000 1.7497684215788492
25660001-25665000 2.104310853621279
25665001-25670000 0.5444856854933948
25670001-25675000 1.034076847841169
25675001-25680000 1.0541030210061733
25680001-25685000 0.6207245996321498
25685001-25690000 0.6380653707535683
25690001-25695000 0.21139831258101333
25695001-25700000 0.2531189806095398
25700001-25705000 0.568750346034512
25705001-25710000 0.14357286585701565
25710001-25715000 0.289785511389696
25715001-25720000 0.9911296885448811
25720001-25725000 1.6558510677094218
25725001-25730000 1.4743672805897052
25730001-25735000 1.6490141567902692
25735001-25740000 1.1372906104947984
25740001-25745000 1.5983870324711111
25745001-25750000 1.292349847391631
25750001-25755000 0.7132894441092646
25755001-25760000 0.8203541073348963
25760001-25765000 0.89241048604258
25765001-25770000 1.3911737198581289
25770001-25775000 0.48779259774809786
25775001-25780000 0.7103222863204307
25780001-25785000 1.320667678855129
25785001-25790000 0.5025768951200149
25790001-25795000 0.36946344070019776
25795001-25800000 0.44305371191028625
25800001-25805000 0.6333903815543211
25805001-25810000 0.5066493679041342
25810001-25815000 0.5987991755085168
25815001-25820000 0.5639321138203185
25820001-25825000 0.8570111081769103
25825001-25830000 0.940443485740667
25830001-25835000 0.8717212369038103
25835001-25840000 0.9930490047116002
25840001-25845000 0.6592791308632499
25845001-25850000 0.4136340532673015
25850001-25855000 0.8494584953578471
25855001-25860000 0.741744994202499
25860001-25865000 0.6789236641229892
25865001-25870000 2.6296088533878117
25870001-25875000 0.27625901137307507
25875001-25880000 0.34693717463047313
25880001-25885000 2.403691149666418
25885001-25890000 2.7215642118035053
25890001-25895000 1.6219538580945576
25895001-25900000 2.1387152976925763
25900001-25905000 1.7542814698488647
25905001-25910000 4.373703366579247
25910001-25915000 1.8300112543835545
25915001-25920000 0.2125474970966174
25920001-25925000 0.3531419778479882
25925001-25930000 0.28990827740123165
25930001-25935000 0.16514353563969425
25935001-25940000 0.20267144964091705
25940001-25945000 0.2514717981723417
25945001-25950000 0.2128896140552695
25950001-25955000 0.18261621104702258
25955001-25960000 0.3781101951318936
25960001-25965000 0.9277850463701852
25965001-25970000 0.6258015006751109
25970001-25975000 0.3800856648053129
25975001-25980000 0.21583595340602257
25980001-25985000 0.3125808566800033
25985001-25990000 0.2969392331270096
25990001-25995000 0.22866463843279675
25995001-26000000 0.2747775375169405
26000001-26005000 1.628778600362094
26005001-26010000 2.0723778694225077
26010001-26015000 0.3646848938406738
26015001-26020000 0.4039570221677181
26020001-26025000 0.5110969643136181
26025001-26030000 0.6157804556812037
26030001-26035000 0.5066972622823663
26035001-26040000 0.7231232652862511
26040001-26045000 0.3715568547407559
26045001-26050000 0.6231367759771381
26050001-26055000 1.1051458544738546
26055001-26060000 0.371558298665364
26060001-26065000 0.3696232408117529
26065001-26070000 0.6438360786764022
26070001-26075000 2.086168427061265
26075001-26080000 0.9329959307419966
26080001-26085000 1.0023999294122403
26085001-26090000 0.9722548102860774
26090001-26095000 1.532447848193963
26095001-26100000 1.574714249188916
26100001-26105000 1.2037818018539879
26105001-26110000 2.063233776887441
26110001-26115000 5.627743271539722
26115001-26120000 3.29168043407966
26120001-26125000 1.1298707637497154
26125001-26130000 2.702028762431376
26130001-26135000 3.491754508361222
26135001-26140000 1.0049468074294687
26140001-26145000 0.7773723418018474
26145001-26150000 0.5430106133697471
26150001-26155000 0.3307879615439222
26155001-26160000 0.35432124179118163
26160001-26165000 0.34391728643678526
26165001-26170000 0.3625379099073203
26170001-26175000 0.6021134599442309
26175001-26180000 0.4958900480334196
26180001-26185000 0.5918632915710393
26185001-26190000 0.3267181821318703
26190001-26195000 0.20780792051039954
26195001-26200000 0.4308603801112398
26200001-26205000 1.6556862093417788
26205001-26210000 1.7610124485943288
26210001-26215000 0.6508212656923498
26215001-26220000 0.5800189568525037
26220001-26225000 0.7190342884317235
26225001-26230000 0.9116298903924099
26230001-26235000 0.8014033048304104
26235001-26240000 0.5756638089473938
26240001-26245000 0.5184116964394994
26245001-26250000 0.27497561945790483
26250001-26255000 0.5445622291405756
26255001-26260000 1.7602964331353868
26260001-26265000 0.7039694666394875
26265001-26270000 0.7752054904419593
26270001-26275000 1.2341975564834384
26275001-26280000 1.7292220797448272
26280001-26285000 1.1301266892757105
26285001-26290000 1.2055289832734153
26290001-26295000 2.28316897755463
26295001-26300000 0.9586307976831789
26300001-26305000 0.8643040360341161
26305001-26310000 2.1356653195216975
26310001-26315000 1.0272508185492657
26315001-26320000 0.8625072941512031
26320001-26325000 0.8548252180753603
26325001-26330000 0.8433833410552335
26330001-26335000 1.0866596783162685
26335001-26340000 2.4938188392062166
26340001-26345000 1.0730833085944558
26345001-26350000 0.35030061771831106
26350001-26355000 0.7326715453171132
26355001-26360000 1.1652441935879607
26360001-26365000 0.533587830972341
26365001-26370000 0.9037812701362865
26370001-26375000 1.0926748398529231
26375001-26380000 0.6120997407319766
26380001-26385000 0.9633178711028246
26385001-26390000 2.2392347468041613
26390001-26395000 1.264498399799421
26395001-26400000 0.7451330597966923
26400001-26405000 0.9522204728561303
26405001-26410000 0.4632284477399663
26410001-26415000 0.22382490800951185
26415001-26420000 0.18957427763426787
26420001-26425000 0.23054467941363116
26425001-26430000 0.95218595762293
26430001-26435000 0.9639012435269054
26435001-26440000 0.8279178914179902
26440001-26445000 0.662390364507126
26445001-26450000 0.45235876860090435
26450001-26455000 0.5913656645961622
26455001-26460000 0.24186549663808593
26460001-26465000 0.20654484411473056
26465001-26470000 0.6278491735363707
26470001-26475000 0.7159575126311759
26475001-26480000 1.0799863602805668
26480001-26485000 2.555025959304193
26485001-26490000 0.8155032616365236
26490001-26495000 1.7803169403409045
26495001-26500000 1.2960563192216432
26500001-26505000 0.4497009313939427
26505001-26510000 1.0559149117592905
26510001-26515000 1.429483853394902
26515001-26520000 0.5809787114349222
26520001-26525000 0.8909642383407965
26525001-26530000 6.879086061109095
26530001-26535000 1.2579639690561797
26535001-26540000 0.34431974924656933
26540001-26545000 0.36572463393483967
26545001-26550000 0.7898345945174274
26550001-26555000 0.2900608293489006
26555001-26560000 0.2783153481822918
26560001-26565000 0.5027313023651828
26565001-26570000 0.5388880110046744
26570001-26575000 0.2657233819634324
26575001-26580000 0.2376782298046757
26580001-26585000 1.0241883012686437
26585001-26590000 1.5790626690962701
26590001-26595000 0.5940559614029783
26595001-26600000 0.445034473157207
26600001-26605000 0.6186365471844639
26605001-26610000 0.7544981315260015
26610001-26615000 0.5777468392753061
26615001-26620000 1.1354821557660524
26620001-26625000 0.5748495443061004
26625001-26630000 0.2550977472500688
26630001-26635000 0.24816853785800386
26635001-26640000 0.35641401811392626
26640001-26645000 0.5288212034532896
26645001-26650000 1.4528192683359888
26650001-26655000 0.8028334876475725
26655001-26660000 0.42553137867356117
26660001-26665000 1.3710530423752683
26665001-26670000 1.989500651217331
26670001-26675000 1.237767429708759
26675001-26680000 2.3597198163054505
26680001-26685000 1.5008673641625587
26685001-26690000 0.7571660844974023
26690001-26695000 0.6261857809914261
26695001-26700000 1.290816712098764
26700001-26705000 3.1363827531574993
26705001-26710000 0.9915373138722283
26710001-26715000 1.8308454837963917
26715001-26720000 5.814107873528722
26720001-26725000 2.284250083628519
26725001-26730000 1.7350744358436778
26730001-26735000 1.8203570620013974
26735001-26740000 0.992827431991517
26740001-26745000 1.0666402019165888
26745001-26750000 3.1583417964783065
26750001-26755000 1.1674679060973858
26755001-26760000 0.9667864205088026
26760001-26765000 1.203611454630473
26765001-26770000 0.7965009614457742
26770001-26775000 0.5022503668971331
26775001-26780000 0.6170213845376876
26780001-26785000 0.8416139934507705
26785001-26790000 0.7047872707360836
26790001-26795000 0.4217451655880709
26795001-26800000 0.2370840209161293
26800001-26805000 0.8202010187887386
26805001-26810000 1.2150214319969261
26810001-26815000 0.5526319152695202
26815001-26820000 0.8700925330031185
26820001-26825000 0.4274723916873388
26825001-26830000 0.3228837520117644
26830001-26835000 0.3856381474334763
26835001-26840000 0.7066109419579895
26840001-26845000 0.6197913189226095
26845001-26850000 0.45360483314539396
26850001-26855000 0.6661193508657289
26855001-26860000 1.1329574605118788
26860001-26865000 1.2475066860762156
26865001-26870000 0.9445118465347089
26870001-26875000 1.0952290424527498
26875001-26880000 1.3819401638248427
26880001-26885000 1.5885648790903721
26885001-26890000 1.0811242162384167
26890001-26895000 1.4331081543890696
26895001-26900000 2.507867827462412
26900001-26905000 3.608172375196842
26905001-26910000 3.7168681482229577
26910001-26915000 1.944195012608327
26915001-26920000 0.7879335628331562
26920001-26925000 0.21211592294283574
26925001-26930000 0.13817528509358346
26930001-26935000 0.13967058984114167
26935001-26940000 0.13285697696628362
26940001-26945000 0.20740182868117063
26945001-26950000 0.15107675193644757
26950001-26955000 0.13145393379502793
26955001-26960000 0.08622070244448427
26960001-26965000 0.20121340167204915
26965001-26970000 0.28784896700990353
26970001-26975000 0.2393347254353181
26975001-26980000 0.5288248487101097
26980001-26985000 0.8477018377502467
26985001-26990000 3.2899669891794994
26990001-26995000 1.8083550339619652
26995001-27000000 1.1360512266004366
27000001-27005000 1.3779489975140784
27005001-27010000 0.8022623178064795
27010001-27015000 0.7388165451105115
27015001-27020000 0.6570420333013498
27020001-27025000 0.41849996296513664
27025001-27030000 3.201422634177869
27030001-27035000 0.9472038793796697
27035001-27040000 0.26228805040518
27040001-27045000 0.4803305831123809
27045001-27050000 0.23896747905785864
27050001-27055000 0.12511683542441115
27055001-27060000 0.16431159499435893
27060001-27065000 0.5188622456031421
27065001-27070000 0.18756376075204378
27070001-27075000 0.08234540840458339
27075001-27080000 0.11097285749116793
27080001-27085000 0.9378035792357936
27085001-27090000 0.5170242507607704
27090001-27095000 0.3208488208659957
27095001-27100000 0.6401714411127344
27100001-27105000 0.7299338780969836
27105001-27110000 0.6582386698915653
27110001-27115000 0.3001014328640523
27115001-27120000 0.8639988386896612
27120001-27125000 0.7525377564711616
27125001-27130000 0.1603826981901761
27130001-27135000 0.4178862353899902
27135001-27140000 0.37642358672988285
27140001-27145000 0.12426269323247537
27145001-27150000 0.36229589873731793
27150001-27155000 0.696312112194577
27155001-27160000 0.5338298517586237
27160001-27165000 0.6543336417551645
27165001-27170000 0.653055574099596
27170001-27175000 0.5986161519961702
27175001-27180000 0.4134776825426414
27180001-27185000 0.9380473831490184
27185001-27190000 0.8971623715549266
27190001-27195000 1.1975974742828128
27195001-27200000 1.4198675213957632
27200001-27205000 0.3482884982022936
27205001-27210000 0.32463573027145937
27210001-27215000 0.48902998378071927
27215001-27220000 0.9254469608748936
27220001-27225000 0.7321462781168182
27225001-27230000 0.4029295763438515
27230001-27235000 0.29500626713206934
27235001-27240000 0.32445431712210865
27240001-27245000 0.8180562003915781
27245001-27250000 0.38459424564283873
27250001-27255000 0.2961746022425639
27255001-27260000 0.4813462670404036
27260001-27265000 0.49644440150753244
27265001-27270000 0.214051207475997
27270001-27275000 0.2615699767709915
27275001-27280000 0.4373862427293452
27280001-27285000 0.24584808989605342
27285001-27290000 0.2024678377950468
27290001-27295000 0.14708662928450245
27295001-27300000 0.8276270779388071
27300001-27305000 0.6355739632690713
27305001-27310000 0.1214508865424627
27310001-27315000 0.1871674022828037
27315001-27320000 0.4436478559091981
27320001-27325000 0.46346590731709425
27325001-27330000 0.4248813822637004
27330001-27335000 0.48313249745278797
27335001-27340000 0.4776694091216429
27340001-27345000 0.18501371214234608
27345001-27350000 0.16225080022420071
27350001-27355000 0.5298885811473607
27355001-27360000 0.433010263700564
27360001-27365000 0.36890609822362486
27365001-27370000 0.520812929150568
27370001-27375000 0.31344349541219585
27375001-27380000 0.36484897912590236
27380001-27385000 1.0728162937955639
27385001-27390000 1.7756424849412566
27390001-27395000 0.7328364174642559
27395001-27400000 0.6094321696583713
27400001-27405000 4.278653827669606
27405001-27410000 1.7860597338245865
27410001-27415000 1.3776117822647653
27415001-27420000 1.6026668795959338
27420001-27425000 0.8775234366635856
27425001-27430000 0.4513620973644015
27430001-27435000 0.35952266772385144
27435001-27440000 0.38711694251931794
27440001-27445000 0.3835220221324864
27445001-27450000 1.2199482272898206
27450001-27455000 0.39748522940670417
27455001-27460000 0.2043576127547818
27460001-27465000 0.21198881659339106
27465001-27470000 0.20354642809475
27470001-27475000 1.9590800517749334
27475001-27480000 0.7877184803938772
27480001-27485000 0.36024110716965946
27485001-27490000 0.9302005789816347
27490001-27495000 1.7906999938991655
27495001-27500000 2.532224683633113
27500001-27505000 2.255866007520461
27505001-27510000 1.769460887752618
27510001-27515000 0.6216929201235672
27515001-27520000 0.35257174928549745
27520001-27525000 0.6195604049774175
27525001-27530000 0.7543442559453296
27530001-27535000 0.4757235949562302
27535001-27540000 1.19183538067336
27540001-27545000 1.263630389886999
27545001-27550000 0.3555941592973719
27550001-27555000 0.4075920709599456
27555001-27560000 0.3168882735176582
27560001-27565000 0.31845677220004537
27565001-27570000 0.5523401908825488
27570001-27575000 0.19100022867175634
27575001-27580000 0.15753839800965072
27580001-27585000 0.3510139881098743
27585001-27590000 0.5053962586822643
27590001-27595000 0.8655360288973089
27595001-27600000 0.26292494515737636
27600001-27605000 0.1886456834361211
27605001-27610000 0.23200526231159416
27610001-27615000 0.1126140315408385
27615001-27620000 0.458594286097714
27620001-27625000 0.8151215744698279
27625001-27630000 0.1343552215763402
27630001-27635000 0.18028517067386027
27635001-27640000 0.34440695346465394
27640001-27645000 0.5986395877097477
27645001-27650000 0.7982556414447898
27650001-27655000 0.5607879623107643
27655001-27660000 0.938143214669164
27660001-27665000 1.393298450451596
27665001-27670000 0.597827704058153
27670001-27675000 0.509097286804464
27675001-27680000 2.3192895644293734
27680001-27685000 3.7024054485830242
27685001-27690000 1.137988588023554
27690001-27695000 1.0392949268644058
27695001-27700000 2.778163324382227
27700001-27705000 1.0384922575275786
27705001-27710000 0.7203513259073943
27710001-27715000 1.158370038696876
27715001-27720000 0.705336189345814
27720001-27725000 0.5675548061167652
27725001-27730000 0.4685740262037819
27730001-27735000 0.3962869147660525
27735001-27740000 0.3854455642184064
27740001-27745000 0.608069506031417
27745001-27750000 0.3526579634741764
27750001-27755000 0.26544310989523623
27755001-27760000 0.24129160539247987
27760001-27765000 0.23667614981875398
27765001-27770000 0.523009124521092
27770001-27775000 0.4089291910244116
27775001-27780000 0.2502685998842954
27780001-27785000 0.7376251854605659
27785001-27790000 0.9633841635969962
27790001-27795000 0.25314690065806017
27795001-27800000 0.28941348245026444
27800001-27805000 0.3414703421074291
27805001-27810000 0.31466969426762326
27810001-27815000 0.36521515465336885
27815001-27820000 0.5192060375756206
27820001-27825000 0.8959690108643296
27825001-27830000 0.8053260658113125
27830001-27835000 1.0255079317343434
27835001-27840000 0.6773931538529293
27840001-27845000 0.5598823768667537
27845001-27850000 2.2602929496718804
27850001-27855000 1.9753420600738594
27855001-27860000 0.48431517230714416
27860001-27865000 0.6032540973260833
27865001-27870000 0.3307067285660982
27870001-27875000 0.28886879198156695
27875001-27880000 1.4001073764060774
27880001-27885000 0.800312733937668
27885001-27890000 0.8034634288709073
27890001-27895000 0.4373333416371312
27895001-27900000 0.2775152876545226
27900001-27905000 0.30247570697626797
27905001-27910000 0.24312877043207906
27910001-27915000 0.49496627144799077
27915001-27920000 0.5787624929026458
27920001-27925000 0.3318214187561743
27925001-27930000 0.2916660165848848
27930001-27935000 0.6472887366437828
27935001-27940000 0.2659273902994212
27940001-27945000 0.26018305021344407
27945001-27950000 0.6933046505569336
27950001-27955000 0.3418423187230321
27955001-27960000 2.102441834003474
27960001-27965000 1.8791336290564256
27965001-27970000 0.544731676585177
27970001-27975000 0.4751268983382837
27975001-27980000 0.3248878924194573
27980001-27985000 1.5669528292726047
27985001-27990000 2.129132123392596
27990001-27995000 0.28978576504444087
27995001-28000000 0.44079353908627356
28000001-28005000 0.5073798575753263
28005001-28010000 0.19920207211842564
28010001-28015000 0.37988781712418335
28015001-28020000 0.19243843118418572
28020001-28025000 0.09594995191037178
28025001-28030000 0.35450189924519754
28030001-28035000 0.17856592908429963
28035001-28040000 0.18050948449894
28040001-28045000 0.2431431825212741
28045001-28050000 0.2470525448862727
28050001-28055000 0.2350453509812409
28055001-28060000 0.2855189074432909
28060001-28065000 0.36950969143996715
28065001-28070000 0.16318233277536381
28070001-28075000 0.16263094510274514
28075001-28080000 0.16027616642443657
28080001-28085000 0.20216128782013684
28085001-28090000 0.4001054214596387
28090001-28095000 0.32556263173673783
28095001-28100000 0.3014076847048828
28100001-28105000 0.28826799045068147
28105001-28110000 0.14847029335902917
28110001-28115000 0.22277082211665727
28115001-28120000 0.34852470853324385
28120001-28125000 0.12637899049162138
28125001-28130000 0.12412519603915696
28130001-28135000 0.11842298086954703
28135001-28140000 0.09799265368702785
28140001-28145000 0.24061468963146385
28145001-28150000 0.03785810374043543
28150001-28155000 0.0
28155001-28160000 0.43853184588394184
28160001-28165000 0.5201421935089805
28165001-28170000 0.11979595263509309
28170001-28175000 0.1667344847863347
28175001-28180000 0.1184507693592451
28180001-28185000 0.0784555291845723
28185001-28190000 1.092401871832464
28190001-28195000 0.8788084917698927
28195001-28200000 0.7078397064522269
28200001-28205000 2.880674091262856
28205001-28210000 2.2222835273277686
28210001-28215000 1.8185865554184053
28215001-28220000 0.8052814799574369
28220001-28225000 0.6610855596122834
28225001-28230000 0.9902756942212728
28230001-28235000 0.6206543341848365
28235001-28240000 0.8434690340904314
28240001-28245000 3.22479184481622
28245001-28250000 1.53015137081159
28250001-28255000 0.9825495752991905
28255001-28260000 1.6666906741703837
28260001-28265000 2.4291805126327066
28265001-28270000 1.803598548325793
28270001-28275000 2.153607495708869
28275001-28280000 2.3247981128785797
28280001-28285000 1.6800029306580475
28285001-28290000 0.9091731104413325
28290001-28295000 2.0038139744957255
28295001-28300000 1.025814581675185
28300001-28305000 0.2395063392415837
28305001-28310000 0.3686246166342329
28310001-28315000 0.5704215074988991
28315001-28320000 0.14113955523984562
28320001-28325000 0.25367611818276814
28325001-28330000 0.3651849451577828
28330001-28335000 0.26307028161086293
28335001-28340000 0.48813524772784833
28340001-28345000 0.3598116259751354
28345001-28350000 0.41893018802056486
28350001-28355000 0.1715461655628809
28355001-28360000 0.4500292077246135
28360001-28365000 1.452929775445389
28365001-28370000 0.08191936902505537
28370001-28375000 0.1821881570382881
28375001-28380000 0.44628666760397195
28380001-28385000 0.33170597490003134
28385001-28390000 0.5207651144284399
28390001-28395000 1.0317261561330855
28395001-28400000 0.6348687768424923
28400001-28405000 0.31068355870400627
28405001-28410000 0.3811487452643292
28410001-28415000 0.48261925184610827
28415001-28420000 0.6291059608426426
28420001-28425000 3.6097889247382495
28425001-28430000 3.532650375361463
28430001-28435000 0.8368003050441508
28435001-28440000 0.9272866085967149
28440001-28445000 0.7988877575056567
28445001-28450000 0.6277533034408753
28450001-28455000 1.4787437884251626
28455001-28460000 2.860138496327383
28460001-28465000 1.634931286793976
28465001-28470000 1.4592939041577553
28470001-28475000 0.685081849375986
28475001-28480000 1.1001970189175625
28480001-28485000 1.1604539780590357
28485001-28490000 0.29680456721147513
28490001-28495000 0.7329586208631906
28495001-28500000 0.6260846352896702
28500001-28505000 0.5848497276094656
28505001-28510000 1.0408303444713418
28510001-28515000 0.39350192314739457
28515001-28520000 0.4733310762895007
28520001-28525000 0.39507104838836643
28525001-28530000 0.25659741111205486
28530001-28535000 0.34345030489762846
28535001-28540000 1.7015891901127367
28540001-28545000 1.023647604826913
28545001-28550000 1.1749892810226374
28550001-28555000 1.2772149882326436
28555001-28560000 0.32378427983220986
28560001-28565000 0.6111258165934863
28565001-28570000 1.0038554183770636
28570001-28575000 1.319557547607844
28575001-28580000 1.828041838341868
28580001-28585000 0.5241818436493846
28585001-28590000 0.4451843083002299
28590001-28595000 0.3828622870256839
28595001-28600000 0.3838265229829049
28600001-28605000 0.8712406493960111
28605001-28610000 0.4933578950647539
28610001-28615000 0.3207508394528091
28615001-28620000 0.9187111595001651
28620001-28625000 0.7646425429704377
28625001-28630000 0.4947214982538202
28630001-28635000 3.2531866999480057
28635001-28640000 0.7826043754757133
28640001-28645000 0.23933563201297958
28645001-28650000 1.1377905599908757
28650001-28655000 0.9918773113613023
28655001-28660000 0.3047452840880942
28660001-28665000 0.39594061755499854
28665001-28670000 0.5502938955030655
28670001-28675000 0.492146074990702
28675001-28680000 0.527153815206769
28680001-28685000 3.039710333776775
28685001-28690000 2.3908649596823803
28690001-28695000 1.0975591742277067
28695001-28700000 1.0609506905866546
28700001-28705000 1.7968936404347147
28705001-28710000 1.6688928304454842
28710001-28715000 0.9208304580444684
28715001-28720000 0.5737028554206746
28720001-28725000 0.7043521534160976
28725001-28730000 0.7577659087834312
28730001-28735000 0.7230492215002583
28735001-28740000 2.3398687997369576
28740001-28745000 0.6026820328608048
28745001-28750000 0.2610191962279267
28750001-28755000 0.6551969302864797
28755001-28760000 1.109693322002716
28760001-28765000 0.4272392223149264
28765001-28770000 0.8551162298280796
28770001-28775000 0.33458485740168264
28775001-28780000 0.1327777410615332
28780001-28785000 0.5361081963332769
28785001-28790000 0.6373995683040088
28790001-28795000 0.19137724359358366
28795001-28800000 0.31415802944359145
28800001-28805000 0.5187096802763602
28805001-28810000 0.34728582402792796
28810001-28815000 0.28419034198883053
28815001-28820000 0.34591611766861147
28820001-28825000 0.29250375763145753
28825001-28830000 0.5174828567538562
28830001-28835000 1.0162271179335525
28835001-28840000 0.39216393329736554
28840001-28845000 1.1303446130070496
28845001-28850000 1.0052138380663374
28850001-28855000 0.5063495226507881
28855001-28860000 0.31135745637200596
28860001-28865000 0.22127816613226833
28865001-28870000 0.748101621704724
28870001-28875000 0.570373447908671
28875001-28880000 0.5582375751005636
28880001-28885000 0.8923242997731763
28885001-28890000 0.9240058889610613
28890001-28895000 0.9505723108431718
28895001-28900000 0.708065277719791
28900001-28905000 0.4105222734381084
28905001-28910000 0.5697490278703081
28910001-28915000 2.2462829974132332
28915001-28920000 1.7217340728048365
28920001-28925000 0.9335955907514195
28925001-28930000 0.7058573991239908
28930001-28935000 0.8109420038600129
28935001-28940000 1.1352106913427695
28940001-28945000 1.09155384064532
28945001-28950000 1.6116409376977165
28950001-28955000 1.0115479696527592
28955001-28960000 0.5546855589963354
28960001-28965000 0.3421695726834371
28965001-28970000 0.23232001620748458
28970001-28975000 0.5911339673481915
28975001-28980000 1.7221349259594987
28980001-28985000 0.5611339596200128
28985001-28990000 0.9587332150126684
28990001-28995000 1.1217814796739594
28995001-29000000 0.8422719664866711
29000001-29005000 1.420784702740525
29005001-29010000 0.590274088661475
29010001-29015000 0.27616731514334886
29015001-29020000 0.2059665675496492
29020001-29025000 1.7221067085562665
29025001-29030000 0.80228263901827
29030001-29035000 0.18692289024123737
29035001-29040000 1.0525833588389697
29040001-29045000 0.47559030205525465
29045001-29050000 0.16565786096963
29050001-29055000 0.549632224253636
29055001-29060000 1.2512044270225995
29060001-29065000 0.6569471581213698
29065001-29070000 0.4445709712266353
29070001-29075000 0.832245779108077
29075001-29080000 0.5784935099784168
29080001-29085000 0.2802392587382642
29085001-29090000 0.47482479302343145
29090001-29095000 1.0970948090373995
29095001-29100000 0.516197168027312
29100001-29105000 0.2611439734762807
29105001-29110000 1.0535339646779496
29110001-29115000 1.5969772306471275
29115001-29120000 0.49018440490851006
29120001-29125000 0.4111052720786903
29125001-29130000 0.3077559531846015
29130001-29135000 0.33736874616269863
29135001-29140000 0.37363885001489333
29140001-29145000 0.711231580933345
29145001-29150000 1.8508940209180074
29150001-29155000 0.6330074238169312
29155001-29160000 0.46771647220320817
29160001-29165000 0.6347834732795783
29165001-29170000 1.8665846080886381
29170001-29175000 1.5961249852417234
29175001-29180000 1.2319081337924753
29180001-29185000 3.24284841757362
29185001-29190000 2.502655351262221
29190001-29195000 1.2522553276773634
29195001-29200000 1.0746863975277627
29200001-29205000 1.4348488970737978
29205001-29210000 0.47689104698273554
29210001-29215000 0.3525388981428598
29215001-29220000 0.408063761383004
29220001-29225000 0.56545297544711
29225001-29230000 1.8089017776514231
29230001-29235000 0.9939848153007507
29235001-29240000 0.4908954652340386
29240001-29245000 0.3361253610398786
29245001-29250000 0.370037663654023
29250001-29255000 0.6284015249296528
29255001-29260000 0.6705348852922636
29260001-29265000 0.30843676578258017
29265001-29270000 0.34075492642313454
29270001-29275000 0.5305953765046575
29275001-29280000 0.5737058054284505
29280001-29285000 0.5257747011675424
29285001-29290000 0.3339215958496395
29290001-29295000 0.22333491193998195
29295001-29300000 0.35321272820425187
29300001-29305000 0.5283809382545633
29305001-29310000 0.39221467783380615
29310001-29315000 0.3234888231323022
29315001-29320000 0.578587176294533
29320001-29325000 0.542492202364192
29325001-29330000 0.38908579981715563
29330001-29335000 0.5894851553976646
29335001-29340000 0.5249664802884528
29340001-29345000 0.5231780475378822
29345001-29350000 0.384528037809873
29350001-29355000 0.5160882119418174
29355001-29360000 0.5868414091949918
29360001-29365000 0.2565262926548783
29365001-29370000 0.27744921320942806
29370001-29375000 0.5468446142502847
29375001-29380000 0.26850169083539815
29380001-29385000 0.6255563570068994
29385001-29390000 0.7365294192575547
29390001-29395000 0.07539828632697064
29395001-29400000 0.29884524418251196
29400001-29405000 0.3125732914873761
29405001-29410000 0.09328133598248045
29410001-29415000 1.0540404138887582
29415001-29420000 0.34944011715138945
29420001-29425000 0.11592310884612603
29425001-29430000 0.7423025383446029
29430001-29435000 0.46444245442442383
29435001-29440000 0.24847132418399182
29440001-29445000 0.7069630986338454
29445001-29450000 0.7359299491463636
29450001-29455000 0.5363900124344586
29455001-29460000 1.3751188171112376
29460001-29465000 1.339528253564212
29465001-29470000 0.6814198828798664
29470001-29475000 0.9106230338556773
29475001-29480000 0.7344313196993806
29480001-29485000 0.3863417677218952
29485001-29490000 0.7009561719497204
29490001-29495000 0.3154554167030494
29495001-29500000 0.3011422286391762
29500001-29505000 0.9840756948614378
29505001-29510000 0.2898275994958866
29510001-29515000 0.26564171292748506
29515001-29520000 0.36355021609229016
29520001-29525000 0.47708452666929324
29525001-29530000 0.2786861781732542
29530001-29535000 0.49819898146637515
29535001-29540000 0.32447074570836737
29540001-29545000 0.07487322133596933
29545001-29550000 0.14800256872280348
29550001-29555000 0.602190145447074
29555001-29560000 0.18874419664631065
29560001-29565000 0.24804390611362567
29565001-29570000 0.9559880142655062
29570001-29575000 1.3307704015787856
29575001-29580000 1.4663574294139572
29580001-29585000 2.3821130517413063
29585001-29590000 0.829761059537734
29590001-29595000 1.0183834158664489
29595001-29600000 1.0199227782291693
29600001-29605000 0.605206228919868
29605001-29610000 1.9282994007852943
29610001-29615000 0.7818088419812451
29615001-29620000 0.5012045418032636
29620001-29625000 0.8133912867249141
29625001-29630000 1.7395884133840602
29630001-29635000 5.950107747268301
29635001-29640000 0.9890105898864991
29640001-29645000 1.0607177004332857
29645001-29650000 2.3556485527338586
29650001-29655000 0.5848649635873426
29655001-29660000 0.4415723799812325
29660001-29665000 0.6525135456397456
29665001-29670000 2.1147305630497018
29670001-29675000 4.504786790137628
29675001-29680000 1.2901089237095826
29680001-29685000 3.8356908271024728
29685001-29690000 2.626948613095639
29690001-29695000 0.9670175780981078
29695001-29700000 1.3116275734671943
29700001-29705000 1.3050853589482023
29705001-29710000 1.5325214664386928
29710001-29715000 2.260622746593304
29715001-29720000 7.776745035795478
29720001-29725000 1.5760078118888534
29725001-29730000 1.078295858458142
29730001-29735000 1.2901828820100685
29735001-29740000 1.7712692064139974
29740001-29745000 2.412647393124897
29745001-29750000 1.0880939072636115
29750001-29755000 0.8861395277712985
29755001-29760000 1.0568805624568927
29760001-29765000 1.796788025689672
29765001-29770000 3.268491341282417
29770001-29775000 3.6772512337433474
29775001-29780000 1.4298884330535253
29780001-29785000 1.2331230420356805
29785001-29790000 2.5308554965916743
29790001-29795000 4.919139559431766
29795001-29800000 1.679210448065156
29800001-29805000 1.4252689842474795
29805001-29810000 2.59082734441068
29810001-29815000 1.341905113626512
29815001-29820000 0.5984745428975078
29820001-29825000 0.4717325230616503
29825001-29830000 2.087782469495925
29830001-29835000 1.2867800750181473
29835001-29840000 0.7012734017336172
29840001-29845000 0.4999281433821402
29845001-29850000 0.5798581700552039
29850001-29855000 1.7609428862800016
29855001-29860000 1.2374778054026543
29860001-29865000 1.186409183315278
29865001-29870000 2.5872233973119116
29870001-29875000 4.451388977120404
30030001-30035000 5.408826738455261
30035001-30040000 1.060319645131955
30040001-30045000 1.0791601665460837
30045001-30050000 2.864352908229542
30050001-30055000 1.4986045260367435
30055001-30060000 0.5975248752501386
30060001-30065000 0.7492097988963117
30065001-30070000 1.342864356211361
30070001-30075000 0.9179322227820953
30075001-30080000 0.7472759064714687
30080001-30085000 0.2959349354565965
30085001-30090000 0.20282980435753242
30090001-30095000 0.46055595368379915
30095001-30100000 1.3780528354089272
30100001-30105000 1.6678621874363555
30105001-30110000 1.5469101431246322
30110001-30115000 1.6636662071232393
30115001-30120000 1.4312723942798196
30120001-30125000 1.4958854866126032
30125001-30130000 1.5612465992310176
30130001-30135000 0.8148376890175609
30135001-30140000 0.7708928360209015
30140001-30145000 1.3212717261206246
30145001-30150000 1.63797952145952
30150001-30155000 1.6222259688979819
30155001-30160000 1.9286245249847636
30160001-30165000 12.208275244852908
30165001-30170000 2.267634238122272
30170001-30175000 1.0209889212955703
30175001-30180000 2.672437188533718
30180001-30185000 1.395810747778094
30185001-30190000 0.9692546544543207
30190001-30195000 0.6812766287525479
30195001-30200000 1.790072935774872
30200001-30205000 1.3118167002274121
30205001-30210000 0.3436883054485348
30210001-30215000 0.8238055197004709
30215001-30220000 1.3896253631168374
30220001-30225000 0.5618239706977081
30225001-30230000 1.1914564006378003
30230001-30235000 0.6167342949492123
30235001-30240000 0.1636542531234371
30240001-30245000 1.9822367987749672
30245001-30250000 1.0987301301781425
30250001-30255000 0.5335019675966512
30255001-30260000 1.7855343409864002
30260001-30265000 1.0890410230435603
30265001-30270000 1.1108337957101224
30270001-30275000 1.167349284722812
30275001-30280000 2.6734085033647146
30280001-30285000 3.9568777113755247
30285001-30290000 0.6246750540269562
30290001-30295000 0.7013246957117695
30295001-30300000 1.5176686148345429
30300001-30305000 1.341708640945789
30305001-30310000 2.5952999235879144
30310001-30315000 0.9836633864155937
30315001-30320000 0.3891414815921208
30320001-30325000 1.204703124253634
30325001-30330000 1.8664401626751255
30330001-30335000 0.6542621374299239
30335001-30340000 0.9138497780194449
30340001-30345000 0.9434986129663983
30345001-30350000 0.761765424908853
30350001-30355000 1.593168501600269
30355001-30360000 2.2379336876997744
30360001-30365000 1.1260493763198465
30365001-30370000 1.5289740813597696
30370001-30375000 6.0219875838509775
30375001-30380000 1.3699731497033203
30380001-30385000 0.823652915412742
30385001-30390000 0.9912779095897095
30390001-30395000 1.5206790811511948
30395001-30400000 2.1826951631604627
30400001-30405000 4.927548855928194
30405001-30410000 3.265130593336939
30410001-30415000 0.9209381264393743
30415001-30420000 0.5717819315194238
30420001-30425000 1.011390244145936
30425001-30430000 1.094660109453296
30430001-30435000 0.9255179785559111
30435001-30440000 2.319474310985714
30440001-30445000 0.7094595433017882
30445001-30450000 0.6833282262326646
30450001-30455000 1.666195121793218
30455001-30460000 1.910677948126891
30460001-30465000 1.2239263418677018
30465001-30470000 1.699896208861878
30470001-30475000 1.7893997068187455
30475001-30480000 0.4509129748043963
30480001-30485000 0.5962078442948802
30485001-30490000 1.8722520582860604
30490001-30495000 1.4139842169272667
30495001-30500000 0.7946846581958303
30500001-30505000 1.1139737062723887
30505001-30510000 2.1290109281010166
30510001-30515000 1.1801006139013566
30515001-30520000 1.5306990580089488
30520001-30525000 6.072806811495074
30525001-30530000 2.67379985964999
30530001-30535000 1.6856165154994855
30535001-30540000 2.2483588592264767
30540001-30545000 1.7436615242270628
30545001-30550000 1.5905708606668882
30550001-30555000 1.769588140561849
30555001-30560000 2.254224630560359
30560001-30565000 1.7853022518662434
30565001-30570000 1.270533075668514
30570001-30575000 1.4379934302913109
30575001-30580000 7.175606925489607
30580001-30585000 0.937319874924208
30585001-30590000 0.07181461598495717
30590001-30595000 0.20432120012725707
30595001-30600000 0.38611389131610985
30600001-30605000 1.3746483364541555
30605001-30610000 2.665397897708856
30610001-30615000 1.5657799571829947
30615001-30620000 2.576974533132539
30620001-30625000 0.8322849963783253
30625001-30630000 0.3943970378301797
30630001-30635000 0.7471904213545806
30635001-30640000 1.317937493826964
30640001-30645000 0.5658595763437604
30645001-30650000 0.48273587331948015
30650001-30655000 1.3771366317803744
30655001-30660000 2.825747753354849
30660001-30665000 1.0833538866590382
30665001-30670000 1.191222031964978
30670001-30675000 1.1512572419761982
30675001-30680000 1.5536999406112844
30680001-30685000 4.0941868401602175
30685001-30690000 0.9184473019355426
30690001-30695000 1.1018150779291491
30695001-30700000 2.4094949951024436
30700001-30705000 0.9121407242356708
30705001-30710000 0.4066773543057554
30710001-30715000 0.2840544647742623
30715001-30720000 0.5691385407671046
30720001-30725000 0.6741362837960001
30725001-30730000 0.7747462302856456
30730001-30735000 2.0588180027735277
30735001-30740000 0.9836757695308895
30740001-30745000 1.8733441073181103
30745001-30750000 6.464893979909666
30750001-30755000 0.8456644980982095
30755001-30760000 1.8060837602665079
30760001-30765000 1.2841441581054138
30765001-30770000 0.21597267408849852
30770001-30775000 0.3200641240957706
30775001-30780000 0.4341646567133466
30780001-30785000 0.6862214225189157
30785001-30790000 3.0162941325997443
30790001-30795000 7.298920838604384
30795001-30800000 1.7843438849663178
30800001-30805000 1.6212097846740987
30805001-30810000 1.1449331572495502
30810001-30815000 0.7764350329540497
30815001-30820000 0.7397681361734066
30820001-30825000 0.7364957456833864
30825001-30830000 0.9245199084472476
30830001-30835000 0.9310158635734486
30835001-30840000 0.5921203707266904
30840001-30845000 0.4998309273463559
30845001-30850000 0.7917892937918337
30850001-30855000 2.2760060506106385
30855001-30860000 1.7781310426824124
30860001-30865000 0.7832425239453698
30865001-30870000 0.8806527641557358
30870001-30875000 1.405696139378681
30875001-30880000 2.157081882684913
30880001-30885000 1.1854600753619269
30885001-30890000 2.6588758555120484
30890001-30895000 8.196911459076507
30895001-30900000 0.4494929926876141
30900001-30905000 0.35031747382502465
30905001-30910000 0.22369057664338066
30910001-30915000 0.42791281887444904
30915001-30920000 3.278051356340911
30920001-30925000 2.0683380285812034
30925001-30930000 1.7723702028586263
30930001-30935000 0.8552178488460067
30935001-30940000 0.7933756970517849
30940001-30945000 2.899967196395382
30945001-30950000 1.418879669211073
30950001-30955000 1.5355810387672442
30955001-30960000 1.0517081574004654
30960001-30965000 0.7944239700187294
30965001-30970000 1.9851107487360073
30970001-30975000 1.6900630512791104
30975001-30980000 1.1399318907979434
30980001-30985000 1.9639247516165113
30985001-30990000 6.426065911823279
30990001-30995000 3.9892744321521176
30995001-31000000 4.4427056984231665
31000001-31005000 1.4368720370988763
31005001-31010000 0.7627613540386127
31010001-31015000 1.8134842660160302
31015001-31020000 0.47149844799767343
31020001-31025000 0.34791964267440795
31025001-31030000 0.3609171657003989
31030001-31035000 0.5227303381202372
31035001-31040000 0.46777063381998824
31040001-31045000 0.26519583999346685
31045001-31050000 0.282555965258755
31050001-31055000 0.32550863166571326
31055001-31060000 0.7386570655554092
31060001-31065000 2.7215540568976286
31065001-31070000 1.8730543327947338
31070001-31075000 2.403657181371375
31075001-31080000 2.303954865597174
31080001-31085000 0.3669959181027272
31085001-31090000 0.2818928994499151
31090001-31095000 0.7831468212053992
31095001-31100000 0.6870658253999361
31100001-31105000 0.9102759847630527
31105001-31110000 1.1865397015303583
31110001-31115000 1.7753921351331916
31115001-31120000 7.660147498316361
31120001-31125000 2.230943170081866
31125001-31130000 0.9935075367139393
31130001-31135000 0.8219687703320384
31135001-31140000 0.877395693267727
31140001-31145000 1.2745457254711936
31145001-31150000 0.733402967741425
31150001-31155000 0.9002498057070252
31155001-31160000 1.7202579453932165
31160001-31165000 3.060998253509414
31165001-31170000 2.7571934120355537
31170001-31175000 1.2952007787342017
31175001-31180000 1.6758398979261007
31180001-31185000 1.0191803707449942
31185001-31190000 0.9675338349131845
31190001-31195000 1.2816244849286114
31195001-31200000 1.1960310892135901
31200001-31205000 1.7084741491641444
31205001-31210000 2.544249691440687
31210001-31215000 1.3831475934607436
31215001-31220000 6.499611756427011
31220001-31225000 15.251411374640146
31225001-31230000 1.5394838831337736
31230001-31235000 1.8954796705971637
31235001-31240000 1.2667630255850775
31240001-31245000 1.299156469739598
31245001-31250000 2.213924330252076
31250001-31255000 1.7569702884982006
31255001-31260000 4.766605506233196
31260001-31265000 3.1736297332409737
31265001-31270000 0.860886330387833
31270001-31275000 1.9628338932532128
31275001-31280000 1.3537049780289168
31280001-31285000 1.0184274233175092
31285001-31290000 1.375019929062658
31290001-31295000 1.5040971534237886
31295001-31300000 1.70953103154439
31300001-31305000 1.3545493347007609
31305001-31310000 2.5563877809525617
31310001-31315000 3.814690159113109
31315001-31320000 5.17937768351945
31320001-31325000 2.120647344336944
31325001-31330000 1.8381645611181434
31330001-31335000 1.7940373359926263
31335001-31340000 1.783050924263279
31340001-31345000 2.0530714550210054
31345001-31350000 1.9464722901882743
31350001-31355000 1.5417806580201754
31355001-31360000 0.8124130477641515
31360001-31365000 2.7438946639730672
31365001-31370000 2.581131462643842
31370001-31375000 2.0074377826794425
31375001-31380000 3.1465577473937567
31380001-31385000 1.3316538643784672
31385001-31390000 1.0365102573157434
31390001-31395000 0.7784817760603123
31395001-31400000 1.2891574110488548
31400001-31405000 0.9739638325596455
31405001-31410000 1.0433024979638834
31410001-31415000 3.1478763313250546
31415001-31420000 1.2461016762501747
31420001-31425000 0.5405257195771744
31425001-31430000 0.4402243434444278
31430001-31435000 0.51406690110361
31435001-31440000 0.22618579349581885
31440001-31445000 0.3778486954437672
31445001-31450000 0.5917643654655305
31450001-31455000 0.19578155491978289
31455001-31460000 0.326066603921587
31460001-31465000 0.604662239796794
31465001-31470000 0.5653591822154193
31470001-31475000 0.5365395670089275
31475001-31480000 0.17311787914190657
31480001-31485000 0.16481166722725538
31485001-31490000 0.568019313778217
31490001-31495000 0.30300695885924234
31495001-31500000 0.3897445165229021
31500001-31505000 1.7576340911424366
31505001-31510000 1.4152117172386431
31510001-31515000 0.8621343078982847
31515001-31520000 0.6668123115748478
31520001-31525000 0.7997160431400612
31525001-31530000 1.1482013392741521
31530001-31535000 0.8111945618102138
31535001-31540000 0.9181350718003274
31540001-31545000 0.823323584702482
31545001-31550000 0.6712880647650066
31550001-31555000 2.11675129400799
31555001-31560000 1.0222354629140502
31560001-31565000 0.6248911709656235
31565001-31570000 1.8773000776641298
31570001-31575000 0.9141279850121731
31575001-31580000 0.5529999376031632
31580001-31585000 0.7527655715630919
31585001-31590000 0.5324054074553835
31590001-31595000 0.6416229391945749
31595001-31600000 0.623922185695788
31600001-31605000 0.2512144591979262
31605001-31610000 0.10217677002608214
31610001-31615000 0.06535755562182816
31615001-31620000 0.12970596554935918
31620001-31625000 0.2923348883413492
31625001-31630000 0.4302098234855512
31630001-31635000 0.4894330508336749
31635001-31640000 1.1690504054533488
31640001-31645000 1.4443609667199941
31645001-31650000 0.33198997454391793
31650001-31655000 0.25790461201835685
31655001-31660000 0.20069033553056664
31660001-31665000 0.16142156459480034
31665001-31670000 1.2142115511586338
31670001-31675000 1.1788838316562862
31675001-31680000 0.2165673870240686
31680001-31685000 0.57056648524177
31685001-31690000 5.748616057223759
31690001-31695000 1.1109623933492965
31695001-31700000 0.8780136644800236
31700001-31705000 2.577713917869857
31705001-31710000 2.1169737197364245
31710001-31715000 0.6693253355950508
31715001-31720000 0.40096204415679215
31720001-31725000 0.7336800287212326
31725001-31730000 1.2321617565649001
31730001-31735000 0.4695146387645811
31735001-31740000 0.38692723457239
31740001-31745000 0.4405192623753467
31745001-31750000 0.7245034166143477
31750001-31755000 0.615155459755662
31755001-31760000 0.8259251888586432
31760001-31765000 1.0142198928453017
31765001-31770000 0.7898070131443566
31770001-31775000 0.758414986158204
31775001-31780000 0.5521872114509631
31780001-31785000 0.6718133355098612
31785001-31790000 0.4244368491014061
31790001-31795000 0.4070511648321463
31795001-31800000 1.1069694225253262
31800001-31805000 0.9059125095917969
31805001-31810000 0.42972855138404137
31810001-31815000 0.2910569957516841
31815001-31820000 0.34804539613695756
31820001-31825000 0.6872567318340305
31825001-31830000 0.4700792552465651
31830001-31835000 0.2829364246849191
31835001-31840000 0.38127275506426483
31840001-31845000 0.5480246583721521
31845001-31850000 0.40775143197923397
31850001-31855000 0.46274667944090075
31855001-31860000 1.5838026358466928
31860001-31865000 0.936779728773894
31865001-31870000 0.4160900463083868
31870001-31875000 0.8094830608187348
31875001-31880000 1.4337115719829703
31880001-31885000 1.0363755576675868
31885001-31890000 1.2320116812787654
31890001-31895000 1.3085783200286774
31895001-31900000 0.9214134794221098
31900001-31905000 1.8399324771402623
31905001-31910000 0.8957011121579691
31910001-31915000 0.6193297590449193
31915001-31920000 1.3066194928488266
31920001-31925000 0.3954869585110996
31925001-31930000 0.8434522798543603
31930001-31935000 0.51437611499602
31935001-31940000 0.2075617466253543
31940001-31945000 2.3823643623458057
31945001-31950000 4.095898111181455
31950001-31955000 0.4500450376913485
31955001-31960000 0.4937583507677715
31960001-31965000 0.39217542674015043
31965001-31970000 0.570461947398469
31970001-31975000 2.6996306162773998
31975001-31980000 1.0979465798579424
31980001-31985000 0.7746498093824937
31985001-31990000 0.9822023925695806
31990001-31995000 0.533960561830349
31995001-32000000 0.8750458130241024
32000001-32005000 1.4209902663722642
32005001-32010000 0.7529098364024575
32010001-32015000 6.2779025220223215
32015001-32020000 2.406826246194031
32020001-32025000 0.6447566963220948
32025001-32030000 0.5459970943665757
32030001-32035000 0.5865699007732017
32035001-32040000 1.1204663426162973
32040001-32045000 2.001015090465046
32045001-32050000 2.4318864391932604
32050001-32055000 1.180693460932399
32055001-32060000 0.5244594575211238
32060001-32065000 1.5240141310893707
32065001-32070000 1.6371927384036133
32070001-32075000 0.26317493883187115
32075001-32080000 0.5240677243027196
32080001-32085000 1.5900528332676953
32085001-32090000 1.0967662109257026
32090001-32095000 0.9396105786655482
32095001-32100000 0.4255009895334238
32100001-32105000 0.5545865171285783
32105001-32110000 1.4602722214120625
32110001-32115000 0.6011262369191482
32115001-32120000 1.041554498676038
32120001-32125000 1.1416439343200095
32125001-32130000 0.8237487178395158
32130001-32135000 1.6627506877724307
32135001-32140000 1.9203025913026688
32140001-32145000 2.1430115037603894
32145001-32150000 2.2156101078921284
32150001-32155000 1.5995679899855004
32155001-32160000 2.7549590412944207
32160001-32165000 1.5291319745078416
32165001-32170000 0.5197986122997112
32170001-32175000 0.4440449171590743
32175001-32180000 0.9080427674919913
32180001-32185000 0.5989645967781302
32185001-32190000 0.25781263180950253
32190001-32195000 0.21159749625591545
32195001-32200000 0.1632761851022754
32200001-32205000 0.654330104222469
32205001-32210000 0.8229950227010276
32210001-32215000 0.1586102603852707
32215001-32220000 0.12488569977531384
32220001-32225000 0.17775752306428236
32225001-32230000 0.8670877426499328
32230001-32235000 0.2253253815715559
32235001-32240000 0.21872006232651509
32240001-32245000 0.9573265488065748
32245001-32250000 0.7223320373951453
32250001-32255000 0.2879293889689367
32255001-32260000 0.30199637568274695
32260001-32265000 1.2114389925506988
32265001-32270000 2.533927401289848
32270001-32275000 0.48868347810667545
32275001-32280000 0.3331864361577956
32280001-32285000 0.41632185935392857
32285001-32290000 1.212860087811429
32290001-32295000 1.319648248213393
32295001-32300000 0.6033432063837132
32300001-32305000 1.0447233782823813
32305001-32310000 1.2433566077764808
32310001-32315000 0.6554310171719311
32315001-32320000 1.43111694769159
32320001-32325000 1.7589531940780276
32325001-32330000 1.21738662373551
32330001-32335000 1.1774734278006662
32335001-32340000 0.8058858449508528
32340001-32345000 1.3620259032196915
32345001-32350000 1.3962525080803627
32350001-32355000 0.2658039175471253
32355001-32360000 0.21674018840243203
32360001-32365000 0.3632518013813273
32365001-32370000 0.6075281159478193
32370001-32375000 0.4458755833326545
32375001-32380000 0.2737586081626817
32380001-32385000 0.3473679914247605
32385001-32390000 1.8843254848997264
32390001-32395000 1.0145693377101457
32395001-32400000 0.28091861294565984
32400001-32405000 0.2479589751523823
32405001-32410000 0.39873997498199243
32410001-32415000 0.6091814037950177
32415001-32420000 0.46911175658366105
32420001-32425000 0.46511952956695557
32425001-32430000 0.30455437144791025
32430001-32435000 0.30129651722191647
32435001-32440000 3.042228311752294
32440001-32445000 0.7856629270828862
32445001-32450000 0.2213173469424081
32450001-32455000 0.19952911797548256
32455001-32460000 0.25785853436996514
32460001-32465000 0.177837443643278
32465001-32470000 0.2585220709995152
32470001-32475000 0.4783181849618108
32475001-32480000 0.05775366261719183
32480001-32485000 0.051070663555998416
32485001-32490000 0.4091361455721868
32490001-32495000 0.461670832785254
32495001-32500000 0.3275482574760542
32500001-32505000 0.8849497233645561
32505001-32510000 0.2632359204974638
32510001-32515000 0.2877349822654809
32515001-32520000 0.476618595233901
32520001-32525000 0.31738613406482163
32525001-32530000 0.546484311571232
32530001-32535000 0.55914052868544
32535001-32540000 0.20711636149730647
32540001-32545000 0.1784127300837369
32545001-32550000 0.3382400888513776
32550001-32555000 0.3986442140342452
32555001-32560000 0.22592864820837585
32560001-32565000 0.28447826535486853
32565001-32570000 0.33263524482237417
32570001-32575000 0.19533256663554993
32575001-32580000 0.1669899091964239
32580001-32585000 1.4159284691648517
32585001-32590000 0.5458585499927894
32590001-32595000 0.2762386414477917
32595001-32600000 0.2469830861329373
32600001-32605000 0.4969839842176421
32605001-32610000 0.6341602059643682
32610001-32615000 0.22651171231892334
32615001-32620000 0.41205671125287174
32620001-32625000 0.21376865403038373
32625001-32630000 0.13575184903873375
32630001-32635000 0.13696473469221881
32635001-32640000 0.5834988655988361
32640001-32645000 0.43558433521602685
32645001-32650000 0.14818233746077297
32650001-32655000 1.683578753004975
32655001-32660000 0.525081918676906
32660001-32665000 0.37384157115828676
32665001-32670000 0.6234253695796028
32670001-32675000 0.43046086107676595
32675001-32680000 0.38264697512253626
32680001-32685000 0.16511341515150882
32685001-32690000 0.5966367004243815
32690001-32695000 0.5849706563259498
32695001-32700000 0.26166643909943943
32700001-32705000 0.5322903310746172
32705001-32710000 0.5109771722147313
32710001-32715000 1.1457670614552564
32715001-32720000 0.3991215810536669
32720001-32725000 0.22954475292604973
32725001-32730000 0.4784882750718332
32730001-32735000 1.3964432726847749
32735001-32740000 0.6717957511955043
32740001-32745000 0.5547420044592469
32745001-32750000 0.4101418394441017
32750001-32755000 0.271549130112944
32755001-32760000 0.26798552254584446
32760001-32765000 0.2128516895136295
32765001-32770000 0.22405356166444093
32770001-32775000 0.12946670343300526
32775001-32780000 0.06205223746434146
32780001-32785000 0.2185240645568086
32785001-32790000 0.6203385321724666
32790001-32795000 0.14177672420871607
32795001-32800000 0.4438880842194374
32800001-32805000 0.32203523108415016
32805001-32810000 0.22438305287377797
32810001-32815000 0.5360057539093823
32815001-32820000 0.18002028680863263
32820001-32825000 0.15408099363097397
32825001-32830000 0.1679295189112002
32830001-32835000 0.4924556991406476
32835001-32840000 0.265267613709591
32840001-32845000 0.06571832992510977
32845001-32850000 0.06284482010005717
32850001-32855000 0.16622490718438854
32855001-32860000 0.2801810969661126
32860001-32865000 0.7713317958930727
32865001-32870000 0.682621194490647
32870001-32875000 0.08320869281328885
32875001-32880000 0.15930438843697511
32880001-32885000 0.23790227809622363
32885001-32890000 0.23721802985159773
32890001-32895000 0.22673873299958505
32895001-32900000 0.5140128223118122
32900001-32905000 0.5081916740592877
32905001-32910000 0.16832942054897557
32910001-32915000 0.43149937347733075
32915001-32920000 0.6518363412320042
32920001-32925000 0.2501196855575284
32925001-32930000 0.16062457412091932
32930001-32935000 0.7989674687908811
32935001-32940000 1.1882685732044231
32940001-32945000 0.3238586324794224
32945001-32950000 1.0076798531278204
32950001-32955000 0.7974294424910342
32955001-32960000 0.35159069929195647
32960001-32965000 0.341962362570798
32965001-32970000 0.3385057650244518
32970001-32975000 0.44563192579288163
32975001-32980000 0.4468799801443693
32980001-32985000 0.3477712892817524
32985001-32990000 0.2777853520790502
32990001-32995000 0.5785486896516455
32995001-33000000 0.9248760020036519
33000001-33005000 0.4692104510001143
33005001-33010000 0.6186641960690472
33010001-33015000 0.4730909143352097
33015001-33020000 0.28518268053438073
33020001-33025000 0.456231507795456
33025001-33030000 3.897980694421964
33030001-33035000 0.5969643305286859
33035001-33040000 0.361116699789234
33040001-33045000 0.6748002695698814
33045001-33050000 2.451236433815094
33050001-33055000 0.48207673663497175
33055001-33060000 0.4601240721652073
33060001-33065000 1.5502988946595189
33065001-33070000 3.167267583265278
33070001-33075000 0.8157064362099319
33075001-33080000 0.2449798252637639
33080001-33085000 0.3525990258428798
33085001-33090000 0.41434542849079303
33090001-33095000 0.1709790142029469
33095001-33100000 0.19112788420903998
33100001-33105000 0.714744221795655
33105001-33110000 0.43782879606147457
33110001-33115000 0.24884592026574548
33115001-33120000 1.0289106228851188
33120001-33125000 0.5460346715112668
33125001-33130000 0.1882722662796053
33130001-33135000 0.35593052163501204
33135001-33140000 0.6139981392647801
33140001-33145000 0.40998962547027046
33145001-33150000 0.28009392406231287
33150001-33155000 0.692115494091746
33155001-33160000 1.933931040707677
33160001-33165000 0.04855567829058448
33165001-33170000 0.05028897435829837
33170001-33175000 1.1097363528305924
33175001-33180000 0.9465209315695066
33180001-33185000 0.598534874572987
33185001-33190000 0.5298913101939017
33190001-33195000 0.23266682657511253
33195001-33200000 0.4931401989351932
33200001-33205000 0.3361010829655939
33205001-33210000 0.20369653631617757
33210001-33215000 1.205419256498048
33215001-33220000 3.145302745005039
33220001-33225000 0.5649192723880362
33225001-33230000 1.0862956577426084
33230001-33235000 1.3607763871444645
33235001-33240000 0.4677135862891154
33240001-33245000 0.5146388189250886
33245001-33250000 0.32250685337536994
33250001-33255000 0.34334211121866676
33255001-33260000 0.766179335025794
33260001-33265000 0.47700473328209114
33265001-33270000 1.0089553112082128
33270001-33275000 0.6528541356367269
33275001-33280000 0.21584062084347463
33280001-33285000 0.3746402775997125
33285001-33290000 0.2274251731701972
33290001-33295000 0.5079721722390877
33295001-33300000 0.5772957117302596
33300001-33305000 0.16236187858646917
33305001-33310000 0.28231991495338493
33310001-33315000 0.285689713234028
33315001-33320000 0.47248782881514234
33320001-33325000 0.853026245360159
33325001-33330000 0.3174668177790363
33330001-33335000 0.787968850624304
33335001-33340000 0.6238074385839066
33340001-33345000 0.34669676330728383
33345001-33350000 4.220746249773181
33350001-33355000 0.5454889087623751
33355001-33360000 0.5531809547876314
33360001-33365000 0.38155468332062115
33365001-33370000 0.1342756478821845
33370001-33375000 0.31284945006820036
33375001-33380000 0.8232773794657527
33380001-33385000 0.44763981856535934
33385001-33390000 0.7527586602395873
33390001-33395000 1.1284288543487269
33395001-33400000 0.43447827124458566
33400001-33405000 0.3968384979573184
33405001-33410000 0.33981759305277776
33410001-33415000 0.3590436617259663
33415001-33420000 0.5153135274255374
33420001-33425000 0.7364366279243963
33425001-33430000 0.7826152324942565
33430001-33435000 0.5571731861278373
33435001-33440000 0.5549685933575784
33440001-33445000 1.1875762646510635
33445001-33450000 2.087857113012044
33450001-33455000 1.1218514720357993
33455001-33460000 0.8641455857760069
33460001-33465000 0.6807429929905516
33465001-33470000 0.5972518092415667
33470001-33475000 0.44095195754219046
33475001-33480000 0.4555555999077458
33480001-33485000 0.7394420577833593
33485001-33490000 0.5988515405683887
33490001-33495000 0.34692358211005425
33495001-33500000 0.6609944893707422
33500001-33505000 0.9088922419631974
33505001-33510000 0.3194209579408182
33510001-33515000 0.42913334993213204
33515001-33520000 0.5442292592796057
33520001-33525000 0.5570965784444172
33525001-33530000 0.8664480872053951
33530001-33535000 0.37769074469019054
33535001-33540000 0.8134101199792678
33540001-33545000 1.056229305035524
33545001-33550000 0.3427207713617108
33550001-33555000 0.6180022270838791
33555001-33560000 0.24380365638786047
33560001-33565000 0.14169562728870838
33565001-33570000 0.48521531755194575
33570001-33575000 0.33586906554007767
33575001-33580000 0.1752696356517415
33580001-33585000 0.40021939344491464
33585001-33590000 0.2689883776646463
33590001-33595000 0.5243451789128775
33595001-33600000 1.8799988998866772
33600001-33605000 0.15163391149422556
33605001-33610000 0.2233137235866546
33610001-33615000 0.5050273987183534
33615001-33620000 0.8034212651031443
33620001-33625000 0.8945057291299692
33625001-33630000 1.1145827690737744
33630001-33635000 0.5897199579296403
33635001-33640000 0.3146129023587406
33640001-33645000 1.0079324784250632
33645001-33650000 0.6248333814797337
33650001-33655000 0.34539770074949294
33655001-33660000 0.7220534459658564
33660001-33665000 0.37454987943212137
33665001-33670000 0.28469297098316315
33670001-33675000 0.4274152321422692
33675001-33680000 0.6810509698418402
33680001-33685000 0.36571782659668517
33685001-33690000 0.448998904881702
33690001-33695000 1.389583761956641
33695001-33700000 1.205915228350319
33700001-33705000 0.918146021528417
33705001-33710000 0.6035414988366832
33710001-33715000 0.4975396196076895
33715001-33720000 2.9379371887043093
33720001-33725000 1.202365584508595
33725001-33730000 0.21056561107910504
33730001-33735000 0.9092034744763505
33735001-33740000 1.761227221282218
33740001-33745000 0.4170043308859827
33745001-33750000 0.31554715966644364
33750001-33755000 0.26408358266746623
33755001-33760000 0.995075900466934
33760001-33765000 2.1507430444947686
33765001-33770000 0.7960441302320909
33770001-33775000 2.3646615270918665
33775001-33780000 1.4581552363377586
33780001-33785000 0.6947330593322649
33785001-33790000 0.9868489066745434
33790001-33795000 0.605590667249421
33795001-33800000 0.7227748735685031
33800001-33805000 0.9006656762677354
33805001-33810000 0.3496394647069701
33810001-33815000 0.28439981869789865
33815001-33820000 0.5404761405382401
33820001-33825000 1.1428298733521292
33825001-33830000 1.0325863793597376
33830001-33835000 0.43760973429627953
33835001-33840000 0.288765598716789
33840001-33845000 0.47822181962216576
33845001-33850000 0.7486280660240093
33850001-33855000 0.3167126839412543
33855001-33860000 0.23967812175246528
33860001-33865000 0.4026399453141981
33865001-33870000 0.8019077654531183
33870001-33875000 0.6458956317592461
33875001-33880000 1.2833816310934438
33880001-33885000 0.9316994835916148
33885001-33890000 0.33032249796380075
33890001-33895000 0.35241661546144665
33895001-33900000 0.42714379415794584
33900001-33905000 0.5867350480985333
33905001-33910000 1.1873122351115553
33910001-33915000 1.5976116305057328
33915001-33920000 2.131719896054539
33920001-33925000 6.047726388250057
33925001-33930000 0.9144673021851858
33930001-33935000 1.1731571535588494
33935001-33940000 1.0965459308730392
33940001-33945000 0.5954742206586889
33945001-33950000 2.3580787317853407
33950001-33955000 0.7649659793010111
33955001-33960000 0.31122850449522604
33960001-33965000 0.264612684975038
33965001-33970000 0.33236337841459024
33970001-33975000 0.8180226090697987
33975001-33980000 1.918310001977606
33980001-33985000 1.755610446412704
33985001-33990000 1.656534217465306
33990001-33995000 1.3790095536237432
33995001-34000000 0.7934698906327109
34000001-34005000 1.0013437290760736
34005001-34010000 1.7473433637251916
34010001-34015000 0.9510439777812696
34015001-34020000 2.3659105400935942
34020001-34025000 3.705298247063668
34025001-34030000 0.9912229307724162
34030001-34035000 1.3777670658404007
34035001-34040000 2.7690783847136284
34040001-34045000 5.604730304105783
34045001-34050000 3.0478559533141816
34050001-34055000 1.6143279321857658
34055001-34060000 5.258254255295137
34060001-34065000 2.5419930523197234
34065001-34070000 1.0766007696344764
34070001-34075000 1.4374047683379028
34075001-34080000 0.4029502395227285
34080001-34085000 0.5431933128885993
34085001-34090000 1.1976381265772484
34090001-34095000 0.7557731479805212
34095001-34100000 1.3382866849053092
34100001-34105000 1.3987074972278104
34105001-34110000 0.46631149352680384
34110001-34115000 0.4041213165100453
34115001-34120000 0.14899096259632824
34120001-34125000 0.13602859130376896
34125001-34130000 0.6307648444697412
34130001-34135000 2.104233971189718
34135001-34140000 1.503168482811988
34140001-34145000 0.9040889262419202
34145001-34150000 0.7181156684227238
34150001-34155000 1.7938035645053156
34155001-34160000 2.6169512609078707
34160001-34165000 0.5938241742204281
34165001-34170000 0.7710252447427693
34170001-34175000 2.767243522011567
34175001-34180000 1.7748922238311662
34180001-34185000 2.420779516765229
34185001-34190000 1.6400701253965888
34190001-34195000 0.6698974757451001
34195001-34200000 0.9813825770843386
34200001-34205000 1.7368949489879626
34205001-34210000 2.2446618198700135
34210001-34215000 1.447684483671258
34215001-34220000 1.7455863654271464
34220001-34225000 3.0771148803982573
34225001-34230000 0.9574697597262606
34230001-34235000 0.9097373125640531
34235001-34240000 1.517007262024822
34240001-34245000 2.626480350825285
34245001-34250000 4.6857567453575895
34250001-34255000 4.937672099912248
34255001-34260000 2.316897006417442
34260001-34265000 1.1957075165815567
34265001-34270000 1.80771301159967
34270001-34275000 0.9834617204282811
34275001-34280000 0.7063709922488048
34280001-34285000 1.3971940843368973
34285001-34290000 1.7789071754068249
34290001-34295000 2.163127240844529
34295001-34300000 1.381253987207188
34300001-34305000 1.0172366778461082
34305001-34310000 1.5124085697319194
34310001-34315000 2.4069511239196326
34315001-34320000 1.2298239614914048
34320001-34325000 0.8986294289408987
34325001-34330000 1.2922221476437765
34330001-34335000 1.5283243593041103
34335001-34340000 1.4104218589116837
34340001-34345000 1.2979629400370651
34345001-34350000 1.4969732163213263
34350001-34355000 2.374893953355082
34355001-34360000 2.30753960444866
34360001-34365000 1.887572789628214
34365001-34370000 1.5941975382768072
34370001-34375000 6.347083780604415
34375001-34380000 3.879037871282544
34380001-34385000 1.545079618633545
34385001-34390000 3.8014761414743052
34390001-34395000 1.7620007860627913
34395001-34400000 1.2082625815838537
34400001-34405000 1.3662181124932213
34405001-34410000 2.1673324087506933
34410001-34415000 1.2189276752089582
34415001-34420000 0.7573481270334238
34420001-34425000 1.8180926929616839
34425001-34430000 3.666527176704491
34430001-34435000 0.6809608973791382
34435001-34440000 0.5612225020387015
34440001-34445000 1.1132408752059306
34445001-34450000 1.6742603262228988
34450001-34455000 2.4965067954948155
34455001-34460000 0.9375281271150377
34460001-34465000 0.6907957396152729
34465001-34470000 0.7106836445856003
34470001-34475000 1.2478276270602617
34475001-34480000 2.4296580986725536
34480001-34485000 1.0877038440290054
34485001-34490000 0.5637754931637212
34490001-34495000 0.35633213859604584
34495001-34500000 0.5127825427239742
34500001-34505000 1.0655943951255467
34505001-34510000 0.8070052494898742
34510001-34515000 0.5727466690467908
34515001-34520000 0.9910551604958145
34520001-34525000 1.6706119768246328
34525001-34530000 0.9258484611876394
34530001-34535000 0.8037716977796121
34535001-34540000 3.7009787507854632
34540001-34545000 2.632675160963634
34545001-34550000 0.605741141720191
34550001-34555000 0.3001269337936248
34555001-34560000 0.2897123404073732
34560001-34565000 0.7864331965003705
34565001-34570000 6.0360760914464455
34570001-34575000 0.9603796828334971
34575001-34580000 0.6059378192154468
34580001-34585000 0.6604389889841793
34585001-34590000 0.5167007389233632
34590001-34595000 0.7365748179482658
34595001-34600000 0.7004979293401805
34600001-34605000 2.0467889789550466
34605001-34610000 1.0518400213292143
34610001-34615000 0.8459969496219415
34615001-34620000 2.3955612544947686
34620001-34625000 2.077455480883527
34625001-34630000 1.2143790999129516
34630001-34635000 0.6845301881642821
34635001-34640000 2.1676293839448046
34640001-34645000 3.1227250738160466
34645001-34650000 1.3005210182965166
34650001-34655000 2.4956012407772707
34655001-34660000 1.407561538038003
34660001-34665000 0.8143955667759073
34665001-34670000 0.3599674575317428
34670001-34675000 0.4391140884139594
34675001-34680000 3.3200485395750254
34680001-34685000 1.3069796121400081
34685001-34690000 0.7253541484645691
34690001-34695000 0.409688108966536
34695001-34700000 1.0724337309095113
34700001-34705000 1.4853046913246624
34705001-34710000 0.38561868185770326
34710001-34715000 0.7841767481396398
34715001-34720000 0.7216250909679904
34720001-34725000 1.1482700932901801
34725001-34730000 4.015199582647293
34730001-34735000 0.8870336164572189
34735001-34740000 0.39697430388352056
34740001-34745000 0.25063479184571025
34745001-34750000 0.4166854828105992
34750001-34755000 0.6228976885160387
34755001-34760000 0.753717738715978
34760001-34765000 1.3662651058089605
34765001-34770000 1.9566722874046105
34770001-34775000 1.0574025445801511
34775001-34780000 0.4451937813196347
34780001-34785000 0.39282116609335505
34785001-34790000 0.8922567195752649
34790001-34795000 1.3511939364242438
34795001-34800000 2.7495085739961853
34800001-34805000 2.7044914310193118
34805001-34810000 0.34809010048103556
34810001-34815000 0.8804851858377014
34815001-34820000 2.7284641109712546
34820001-34825000 1.0818781990704847
34825001-34830000 0.6970762677220901
34830001-34835000 0.8104895366437722
34835001-34840000 1.782710556457024
34840001-34845000 0.4058306310280465
34845001-34850000 0.1621284009212845
34850001-34855000 0.2782727785590527
34855001-34860000 0.5343646195532308
34860001-34865000 1.1332639982447952
34865001-34870000 2.3252881720586083
34870001-34875000 0.6760590314572358
34875001-34880000 0.6462359181371693
34880001-34885000 2.0213487618967374
34885001-34890000 4.932787197691582
34890001-34895000 1.6624082695492317
34895001-34900000 2.055776673353541
34900001-34905000 2.41663783615512
34905001-34910000 1.987331079675369
34910001-34915000 1.8751949669695847
34915001-34920000 1.3641184019323056
34920001-34925000 0.9607365875222839
34925001-34930000 0.6884888873392172
34930001-34935000 0.738928135326062
34935001-34940000 3.4280412534912292
34940001-34945000 3.0970282540036367
34945001-34950000 2.0837793484121683
34950001-34955000 0.993020821391396
34955001-34960000 0.6439401757765424
34960001-34965000 2.390994975543338
34965001-34970000 0.44484061852639945
34970001-34975000 0.369071271555314
34975001-34980000 0.5928564482241859
34980001-34985000 0.4508898956351665
34985001-34990000 1.7601579641606133
34990001-34995000 1.4212983640516157
34995001-35000000 0.5684388547848581
35000001-35005000 0.8795838124978702
35005001-35010000 0.7833181363811093
35010001-35015000 0.466291642736361
35015001-35020000 0.2955304243987357
35020001-35025000 0.2114605559689854
35025001-35030000 0.24541498283691604
35030001-35035000 0.4857597194794816
35035001-35040000 1.280595721295998
35040001-35045000 4.481363679168766
35045001-35050000 1.5612496026100395
35050001-35055000 1.0127113318878436
35055001-35060000 3.3267558446512386
35060001-35065000 3.2343232410226355
35065001-35070000 1.1472887967778167
35070001-35075000 1.3723613150739336
35075001-35080000 1.9103628493189615
35080001-35085000 1.0519492813673146
35085001-35090000 1.0779490409843997
35090001-35095000 3.4294322380085234
35095001-35100000 1.0011545143016547
35100001-35105000 0.3013787862347097
35105001-35110000 0.2555760302574065
35110001-35115000 0.5802730200264947
35115001-35120000 3.4310439330294185
35120001-35125000 0.956795412516314
35125001-35130000 0.5986607986090126
35130001-35135000 0.5648633555635049
35135001-35140000 0.8211351647484916
35140001-35145000 1.132810277169452
35145001-35150000 0.5024806262229474
35150001-35155000 0.4457051440942442
35155001-35160000 0.5202668775079432
35160001-35165000 0.450139425473012
35165001-35170000 0.6062558620066983
35170001-35175000 1.0319315492651568
35175001-35180000 1.2180148735013994
35180001-35185000 2.3390896138997754
35185001-35190000 1.5503570050119593
35190001-35195000 1.374983899274326
35195001-35200000 2.6808720753385145
35200001-35205000 2.0302491019879834
35205001-35210000 1.7740076115686259
35210001-35215000 2.3509729739390886
35215001-35220000 2.938429274124668
35220001-35225000 2.141856221502081
35225001-35230000 2.784907572979372
35230001-35235000 2.750347372134186
35235001-35240000 1.850849046841692
35240001-35245000 3.2283301577340704
35245001-35250000 0.9620574328116556
35250001-35255000 0.8048079266037623
35255001-35260000 0.9733919093464892
35260001-35265000 0.9787947127725158
35265001-35270000 4.1928215988143736
35270001-35275000 1.6947572728479967
35275001-35280000 1.7721451018797099
35280001-35285000 1.0624570050334639
35285001-35290000 0.6142160666648686
35290001-35295000 0.5264979117870852
35295001-35300000 0.623213089223464
35300001-35305000 1.970602963189202
35305001-35310000 4.332099045006118
35310001-35315000 2.480563434898869
35315001-35320000 3.9707042487718427
35320001-35325000 2.2918250972097645
35325001-35330000 1.3602025434091263
35330001-35335000 1.5467695823621153
35335001-35340000 1.3620234162397102
35340001-35345000 2.2413084200306126
35345001-35350000 1.3039365826813816
35350001-35355000 0.9478358228599261
35355001-35360000 1.259229581516441
35360001-35365000 2.262454294181617
35365001-35370000 6.744785088386541
35370001-35375000 1.7107554956143687
35375001-35380000 2.439423406974731
35380001-35385000 3.4420214518343926
35385001-35390000 0.7071418124045278
35390001-35395000 0.7752819084698724
35395001-35400000 0.2004773149533574
35400001-35405000 0.610695632395069
35405001-35410000 0.8348671182686691
35410001-35415000 0.3542138798521354
35415001-35420000 0.33599370244232335
35420001-35425000 0.1890740056844184
35425001-35430000 0.22449650801905122
35430001-35435000 0.267663546083659
35435001-35440000 0.5524502438161458
35440001-35445000 0.5219895993324258
35445001-35450000 0.41453576678572607
35450001-35455000 0.20544311417577113
35455001-35460000 0.18777456897013917
35460001-35465000 0.3706140433589502
35465001-35470000 0.36706644661667
35470001-35475000 0.3447607789613556
35475001-35480000 0.6632617515060442
35480001-35485000 0.37470129721427603
35485001-35490000 0.24007546327705895
35490001-35495000 0.2363131744094225
35495001-35500000 0.21961927178385673
35500001-35505000 0.32405634506656816
35505001-35510000 0.10506889317990867
35510001-35515000 0.17189574682235362
35515001-35520000 0.13093476086438677
35520001-35525000 0.14848511356946936
35525001-35530000 0.389946816335523
35530001-35535000 0.14246056874955862
35535001-35540000 0.29878598377311066
35540001-35545000 0.2664873439735307
35545001-35550000 0.209123343021221
35550001-35555000 0.43328175151886494
35555001-35560000 0.26616762827696366
35560001-35565000 0.16104867225955588
35565001-35570000 0.7964129184810588
35570001-35575000 0.2522444530881577
35575001-35580000 0.14674719890971932
35580001-35585000 0.9806303886044103
35585001-35590000 0.2433042001750325
35590001-35595000 0.1564291359068647
35595001-35600000 0.16494346972810559
35600001-35605000 0.38639637156349416
35605001-35610000 0.31268051263618907
35610001-35615000 0.6152166705780764
35615001-35620000 1.3592301678971417
35620001-35625000 0.2418050950091943
35625001-35630000 0.3579965667156585
35630001-35635000 0.7180704076337545
35635001-35640000 0.13612546291528776
35640001-35645000 0.1210406868544007
35645001-35650000 0.22397417678321527
35650001-35655000 0.7023418263231108
35655001-35660000 0.5156952349845202
35660001-35665000 0.209007493860897
35665001-35670000 0.6004448290986032
35670001-35675000 1.1372448479444277
35675001-35680000 0.7525668224863324
35680001-35685000 0.5191466882497766
35685001-35690000 0.3501527485111208
35690001-35695000 0.4162774544002156
35695001-35700000 0.4047516583692221
35700001-35705000 0.43075397797638865
35705001-35710000 1.3518389896256167
35710001-35715000 1.3044441850676542
35715001-35720000 0.3990589624550722
35720001-35725000 0.20664388162070146
35725001-35730000 0.7948634335271679
35730001-35735000 0.7393346024437397
35735001-35740000 0.16294130159880854
35740001-35745000 0.19627447405579732
35745001-35750000 0.3031030639355531
35750001-35755000 0.28740713994394085
35755001-35760000 0.2907219101439353
35760001-35765000 0.34720828895552736
35765001-35770000 0.5457270228380063
35770001-35775000 0.6036500654977264
35775001-35780000 0.12428798724495362
35780001-35785000 0.11791849853402081
35785001-35790000 0.16696412278970166
35790001-35795000 0.22620725627823388
35795001-35800000 0.23468589592751474
35800001-35805000 0.33289034160558095
35805001-35810000 0.19519069333681782
35810001-35815000 0.132088980709384
35815001-35820000 0.5101674803389123
35820001-35825000 0.3385070112021751
35825001-35830000 0.1568957564567131
35830001-35835000 0.5969987954692797
35835001-35840000 1.5398274847217535
35840001-35845000 0.20983947226089408
35845001-35850000 0.1600942406661894
35850001-35855000 0.18714322692997432
35855001-35860000 0.2866095369697899
35860001-35865000 0.2779527676038767
35865001-35870000 2.1228692435351153
35870001-35875000 1.0083696579667816
35875001-35880000 0.22391412408378814
35880001-35885000 0.17116336978504204
35885001-35890000 0.1425833791278543
35890001-35895000 0.7800417464845414
35895001-35900000 0.2773885414677173
35900001-35905000 0.12809919319444193
35905001-35910000 0.14736409787202692
35910001-35915000 0.18860333567201717
35915001-35920000 0.026410985963253506
35920001-35925000 0.0
35925001-35930000 0.4608127078978275
35930001-35935000 0.17058972975664854
35935001-35940000 0.0737027925169977
35940001-35945000 0.32189662011053477
35945001-35950000 0.40884826656582296
35950001-35955000 0.26239470142991117
35955001-35960000 0.20672611744048242
35960001-35965000 0.11356965108197194
35965001-35970000 0.2504497303798962
35970001-35975000 2.1005063429249002
35975001-35980000 0.3019669441124296
35980001-35985000 0.1736829177705736
35985001-35990000 0.1491407633474625
35990001-35995000 0.898546185094316
35995001-36000000 0.28424005377096395
36000001-36005000 0.1129836394713226
36005001-36010000 0.22111797005332184
36010001-36015000 0.4475094939523179
36015001-36020000 0.24906216290183716
36020001-36025000 0.10471278672461735
36025001-36030000 1.634583764438464
36030001-36035000 0.43313052676317326
36035001-36040000 0.1758335715807284
36040001-36045000 0.10623393702432138
36045001-36050000 0.08283029374907126
36050001-36055000 0.25841167529121767
36055001-36060000 0.11770679541074991
36060001-36065000 0.15652396642986
36065001-36070000 0.17438334571382788
36070001-36075000 0.08017354804802629
36075001-36080000 0.32389394163037993
36080001-36085000 0.16503389774230054
36085001-36090000 0.08576526483161499
36090001-36095000 0.09072198279529721
36095001-36100000 0.1167261110461131
36100001-36105000 0.2084147075062821
36105001-36110000 0.61507261197247
36110001-36115000 0.5685174132001427
36115001-36120000 0.1039797277457384
36120001-36125000 0.15777774478041337
36125001-36130000 1.1431229537781322
36130001-36135000 0.6599986185897899
36135001-36140000 0.3204367022812909
36140001-36145000 0.1914604703953279
36145001-36150000 0.14270406206965244
36150001-36155000 0.33468115791973246
36155001-36160000 0.46638864528247637
36160001-36165000 0.4841743311239632
36165001-36170000 1.3759470383785901
36170001-36175000 0.6995269579058426
36175001-36180000 0.4345381446069083
36180001-36185000 0.19907796798787655
36185001-36190000 0.24554132772504755
36190001-36195000 0.894819973469502
36195001-36200000 0.27811501773255026
36200001-36205000 0.5439035814864128
36205001-36210000 0.4331888382676085
36210001-36215000 0.1402545584570722
36215001-36220000 0.26147593780277884
36220001-36225000 0.5010041240447118
36225001-36230000 0.14202570366579967
36230001-36235000 0.4191271507890879
36235001-36240000 1.1235387128807492
36240001-36245000 0.344440087686384
36245001-36250000 0.37307259807621335
36250001-36255000 0.40812234324781627
36255001-36260000 0.26932454991875865
36260001-36265000 0.3901441118933839
36265001-36270000 2.2062793877093436
36270001-36275000 0.17956329472567734
36275001-36280000 0.22267989085871098
36280001-36285000 0.5446910076597962
36285001-36290000 0.433699624757851
36290001-36295000 1.038937264831075
36295001-36300000 0.45801953869268225
36300001-36305000 0.3496246117297833
36305001-36310000 1.079432768397239
36310001-36315000 0.2684780891034914
36315001-36320000 0.5014853522191431
36320001-36325000 1.645698110770949
36325001-36330000 0.9487885344920929
36330001-36335000 0.6721827617422147
36335001-36340000 0.4972390858541805
36340001-36345000 0.4885454703097629
36345001-36350000 0.383488511955123
36350001-36355000 0.44197314232209467
36355001-36360000 0.5884636959246524
36360001-36365000 0.4408133720413796
36365001-36370000 0.20997395212746264
36370001-36375000 0.23713960864816938
36375001-36380000 1.1047106812798408
36380001-36385000 0.28623920618875515
36385001-36390000 0.21189345086800265
36390001-36395000 0.3784738199333747
36395001-36400000 0.1701515785010564
36400001-36405000 0.12742105236207116
36405001-36410000 0.2421841194779849
36410001-36415000 0.44704360305432533
36415001-36420000 0.14467146387583613
36420001-36425000 0.12783231200999007
36425001-36430000 0.3444679374323246
36430001-36435000 0.866377310377866
36435001-36440000 0.548267558927646
36440001-36445000 0.6710951934674633
36445001-36450000 0.6587966936439438
36450001-36455000 0.28968552395925334
36455001-36460000 0.5590573177118775
36460001-36465000 0.6868728409101676
36465001-36470000 0.6471835410850032
36470001-36475000 1.0677196261397013
36475001-36480000 0.8420781608416964
36480001-36485000 1.498899537203206
36485001-36490000 0.45391793464312447
36490001-36495000 0.27124466503459876
36495001-36500000 0.5176223062914251
36500001-36505000 0.8585749003200559
36505001-36510000 0.8772251210105513
36510001-36515000 0.7498888553219761
36515001-36520000 0.45364574964149645
36520001-36525000 0.26453655673853943
36525001-36530000 0.30809163168067444
36530001-36535000 0.8428643097917025
36535001-36540000 1.4211637911176203
36540001-36545000 0.6901458190804812
36545001-36550000 0.7271614973994026
36550001-36555000 0.521731385055096
36555001-36560000 0.2306445602221874
36560001-36565000 0.3449150010543211
36565001-36570000 2.83211589675748
36570001-36575000 0.561107193336916
36575001-36580000 0.3022314305859179
36580001-36585000 0.8546560029355023
36585001-36590000 3.021594352158596
36590001-36595000 0.8300291876588202
36595001-36600000 0.42446791167551307
36600001-36605000 0.36970229396802423
36605001-36610000 0.3913540044241253
36610001-36615000 0.4732859644584659
36615001-36620000 0.5350292147820064
36620001-36625000 0.6092090330880731
36625001-36630000 0.2610150739414745
36630001-36635000 0.5905102058878118
36635001-36640000 1.241163589813637
36640001-36645000 0.2578155033325952
36645001-36650000 0.26841186584618865
36650001-36655000 0.6227111977248464
36655001-36660000 0.47678956391369465
36660001-36665000 0.44185140850962196
36665001-36670000 1.156109976438919
36670001-36675000 1.6971839518913854
36675001-36680000 2.2744969289131127
36680001-36685000 0.552207205931897
36685001-36690000 0.3429739889662438
36690001-36695000 0.598040513363195
36695001-36700000 0.849683994906537
36700001-36705000 0.3838840586942806
36705001-36710000 0.5390894877388739
36710001-36715000 0.6922191435463546
36715001-36720000 0.37947164188896343
36720001-36725000 0.5232813314959268
36725001-36730000 0.6838026993883326
36730001-36735000 1.3173009867708771
36735001-36740000 0.6987846224255183
36740001-36745000 0.2888442730554749
36745001-36750000 0.37114743455458993
36750001-36755000 0.3299114966973524
36755001-36760000 0.7726502707308905
36760001-36765000 0.6767365777359502
36765001-36770000 0.1521319960226197
36770001-36775000 0.3484512287227294
36775001-36780000 0.7035241578795914
36780001-36785000 0.7183361896201208
36785001-36790000 0.6719683608318013
36790001-36795000 0.7842058663515025
36795001-36800000 2.4535610631932134
36800001-36805000 0.583938563777296
36805001-36810000 0.3652218676489591
36810001-36815000 0.4871640357922127
36815001-36820000 0.7797274981864349
36820001-36825000 1.138389739839719
36825001-36830000 1.4450998302954283
36830001-36835000 0.8604502465703089
36835001-36840000 0.5631617958842022
36840001-36845000 0.6199892366203409
36845001-36850000 0.6432871723256005
36850001-36855000 1.5350003523337659
36855001-36860000 8.280682283786703
36860001-36865000 2.0345013431364833
36865001-36870000 1.5116842492732354
36870001-36875000 2.7590608139495254
36875001-36880000 1.951539353003563
36880001-36885000 0.4635265594690405
36885001-36890000 0.5689199586005169
36890001-36895000 0.3038274288428734
36895001-36900000 0.1915456570309039
36900001-36905000 0.44459008714321346
36905001-36910000 0.3381230202852709
36910001-36915000 0.3767121930323632
36915001-36920000 0.5640348351261544
36920001-36925000 0.5233792539019388
36925001-36930000 1.1366292499599604
36930001-36935000 0.9260366408803217
36935001-36940000 0.8838121790169807
36940001-36945000 2.999665729075129
36945001-36950000 0.8922475591071158
36950001-36955000 0.8045563381482984
36955001-36960000 0.9040468384410913
36960001-36965000 0.45531887510691893
36965001-36970000 0.5337595993628391
36970001-36975000 1.547583054558026
36975001-36980000 2.164639377866512
36980001-36985000 1.5373533896831215
36985001-36990000 2.5621222887807553
36990001-36995000 5.25733161227156
36995001-37000000 1.128277254964078
37000001-37005000 0.42812268582546503
37005001-37010000 2.122983083085647
37010001-37015000 3.363387016259257
37015001-37020000 2.9354685447764832
37020001-37025000 6.603889038777262
37025001-37030000 0.47031411345531143
37030001-37035000 0.6618435957116594
37035001-37040000 1.166621913344508
37040001-37045000 3.827892797927398
37045001-37050000 2.567080855151368
37050001-37055000 0.9028012834555189
37055001-37060000 0.8843805062314939
37060001-37065000 1.2883268116482625
37065001-37070000 0.9736508716393625
37070001-37075000 0.5515406728303237
37075001-37080000 1.0454277398766085
37080001-37085000 1.968479272149757
37085001-37090000 1.1672926499673362
37090001-37095000 0.9253530504584807
37095001-37100000 0.4272701617929516
37100001-37105000 0.26934457205565693
37105001-37110000 0.32003276180773266
37110001-37115000 0.3674811749739033
37115001-37120000 0.2458334265435009
37120001-37125000 0.2636099411259447
37125001-37130000 0.24424846475561332
37130001-37135000 0.7005558421443226
37135001-37140000 0.7766286624919765
37140001-37145000 0.4428677787055306
37145001-37150000 1.272504081940003
37150001-37155000 2.4220552518397693
37155001-37160000 0.8995616538808108
37160001-37165000 0.972374204136115
37165001-37170000 2.246279778207038
37170001-37175000 0.718752262132732
37175001-37180000 0.8231332358762972
37180001-37185000 0.5355102284958336
37185001-37190000 0.4374252256939038
37190001-37195000 0.8166230314107795
37195001-37200000 1.7728688078676342
37200001-37205000 2.5253578079870778
37205001-37210000 0.6485977840590315
37210001-37215000 0.4185342051538219
37215001-37220000 0.4191180684725208
37220001-37225000 0.4343303569435618
37225001-37230000 0.5078418968549511
37230001-37235000 0.8563344860814638
37235001-37240000 1.8594519788800274
37240001-37245000 0.6182028968155361
37245001-37250000 0.3601842104240449
37250001-37255000 0.5485211493123034
37255001-37260000 0.8683279217651485
37260001-37265000 0.7473097580727224
37265001-37270000 0.45437644726088894
37270001-37275000 0.5529947124896286
37275001-37280000 0.7819563393222048
37280001-37285000 0.46666796233787505
37285001-37290000 0.5166352220559534
37290001-37295000 0.6272434919863473
37295001-37300000 0.9792540766379315
37300001-37305000 2.1605454933968726
37305001-37310000 1.303973617045129
37310001-37315000 0.7686009310570309
37315001-37320000 0.9536756561876479
37320001-37325000 3.602222225209036
37325001-37330000 3.5823706416997907
37330001-37335000 0.9812022112569152
37335001-37340000 0.6382871412270609
37340001-37345000 0.2549423242499079
37345001-37350000 0.23121065096726637
37350001-37355000 0.25412298220725804
37355001-37360000 0.09666238751418606
37360001-37365000 0.12445234250631385
37365001-37370000 0.2539755819365312
37370001-37375000 0.35106315145464667
37375001-37380000 0.5347165806655017
37380001-37385000 0.4560679062691137
37385001-37390000 0.4570320117710466
37390001-37395000 0.8600414053423124
37395001-37400000 1.6280142908996842
37400001-37405000 2.4963786631226736
37405001-37410000 1.3491483168346212
37410001-37415000 0.9860930985416592
37415001-37420000 2.985729252060238
37420001-37425000 4.806657440928914
37425001-37430000 2.8966038487937116
37430001-37435000 1.0176725897262797
37435001-37440000 0.45207814631088494
37440001-37445000 0.40166779017235443
37445001-37450000 0.6630111670292786
37450001-37455000 1.1095372547399918
37455001-37460000 0.9077595775258215
37460001-37465000 0.887240617238622
37465001-37470000 0.6296375366022613
37470001-37475000 0.8628941402732186
37475001-37480000 1.0481989172233201
37480001-37485000 0.6282006339010898
37485001-37490000 0.7292267990215302
37490001-37495000 0.7734557614663878
37495001-37500000 0.7173956747847036
37500001-37505000 0.45760303351455883
37505001-37510000 0.6965674942477866
37510001-37515000 1.518714235364683
37515001-37520000 1.5818768594745807
37520001-37525000 2.640385106483832
37525001-37530000 1.016229000809219
37530001-37535000 1.2289574008358344
37535001-37540000 2.9268829068478994
37540001-37545000 1.306591519416176
37545001-37550000 2.3281368456985376
37550001-37555000 1.4211757485525787
37555001-37560000 0.4811328334117195
37560001-37565000 0.7803320373753785
37565001-37570000 1.682773265826174
37570001-37575000 1.5074285643893466
37575001-37580000 1.0654564036084009
37580001-37585000 1.846681090008811
37585001-37590000 0.7779323679595096
37590001-37595000 0.5921777772565152
37595001-37600000 1.6369229050178444
37600001-37605000 1.1751114136504113
37605001-37610000 1.718416788918979
37610001-37615000 0.8772577781596523
37615001-37620000 0.4066626495300154
37620001-37625000 0.5408676686763133
37625001-37630000 0.38418646218184727
37630001-37635000 0.30630490584807707
37635001-37640000 1.1161195510023372
37640001-37645000 0.7425169340446186
37645001-37650000 0.28281945113576573
37650001-37655000 0.4282568712607557
37655001-37660000 1.0684578225985715
37660001-37665000 2.1511108773845686
37665001-37670000 0.8835280904871179
37670001-37675000 0.591331730807468
37675001-37680000 1.3070665341910266
37680001-37685000 0.813940497432621
37685001-37690000 0.17754846559691778
37690001-37695000 0.2516351603417027
37695001-37700000 0.36789312073105146
37700001-37705000 0.26480958288074724
37705001-37710000 0.959053005505879
37710001-37715000 1.0924863717413422
37715001-37720000 0.6597741421117437
37720001-37725000 0.6949575230550515
37725001-37730000 0.8857766454354664
37730001-37735000 1.6850300235377405
37735001-37740000 1.2058046955737152
37740001-37745000 0.42916077891849613
37745001-37750000 0.3956262817979985
37750001-37755000 0.6519391472308588
37755001-37760000 0.8177332930198133
37760001-37765000 0.7638504032858849
37765001-37770000 0.36693737767260004
37770001-37775000 0.3370267964450523
37775001-37780000 4.088859141437045
37780001-37785000 3.5056747187640305
37785001-37790000 1.2251940977854043
37790001-37795000 0.9744696153738267
37795001-37800000 0.6401685961835282
37800001-37805000 0.5203669400943374
37805001-37810000 0.4244381682027085
37810001-37815000 1.6354527503830842
37815001-37820000 2.521113643835036
37820001-37825000 0.46067108565850473
37825001-37830000 0.40426128818905155
37830001-37835000 0.1709832210250325
37835001-37840000 0.14233648657469378
37840001-37845000 0.2487375844107435
37845001-37850000 0.4104662091843834
37850001-37855000 1.5632854593854237
37855001-37860000 1.5314048127840916
37860001-37865000 1.6312543817594367
37865001-37870000 1.6945838930372916
37870001-37875000 0.6302498383877441
37875001-37880000 0.5245407547576415
37880001-37885000 0.7007150943211822
37885001-37890000 0.8937891867784266
37890001-37895000 2.667794983252089
37895001-37900000 2.979145266742174
37900001-37905000 1.335858069152774
37905001-37910000 1.8174199346662723
37910001-37915000 1.5751816401147012
37915001-37920000 1.4399047451288938
37920001-37925000 1.0515922583871133
37925001-37930000 0.512336989948772
37930001-37935000 0.5781481637544171
37935001-37940000 1.50365332035424
37940001-37945000 0.8083204253764348
37945001-37950000 1.742801914082859
37950001-37955000 3.458099386621334
37955001-37960000 0.3430246479708315
37960001-37965000 0.7422695807706189
37965001-37970000 0.8063942373626063
37970001-37975000 0.43438683038119824
37975001-37980000 1.0589746415163561
37980001-37985000 1.524084009003129
37985001-37990000 0.7399155762902587
37990001-37995000 0.4958470669000906
37995001-38000000 0.583496815287117
38000001-38005000 0.313946218849794
38005001-38010000 0.30372209139585865
38010001-38015000 0.6960050615245386
38015001-38020000 0.5346277549627888
38020001-38025000 0.4736286541235567
38025001-38030000 0.2894097559536517
38030001-38035000 0.3389013972125845
38035001-38040000 0.9428646557168672
38040001-38045000 0.2842977342405146
38045001-38050000 0.22203854402744105
38050001-38055000 0.2691290847713726
38055001-38060000 0.3261359659723282
38060001-38065000 1.4566037688900368
38065001-38070000 0.6437279924214113
38070001-38075000 0.5227920875478366
38075001-38080000 0.7307419096973631
38080001-38085000 0.5371774754098523
38085001-38090000 0.7196899353564711
38090001-38095000 1.6520834186438018
38095001-38100000 1.910437324919834
38100001-38105000 2.2593071828853963
38105001-38110000 0.7379371069904098
38110001-38115000 0.47819780203268286
38115001-38120000 1.7962127809017991
38120001-38125000 1.1305344585064063
38125001-38130000 0.9337532421075879
38130001-38135000 2.5455176742670393
38135001-38140000 2.188997987384674
38140001-38145000 1.8125012148677233
38145001-38150000 1.7661518244458334
38150001-38155000 1.3915553231158233
38155001-38160000 1.0686649210087138
38160001-38165000 0.3547615412900829
38165001-38170000 0.3394615634215044
38170001-38175000 0.5922015073461571
38175001-38180000 0.7099918045254554
38180001-38185000 0.9350563576314553
38185001-38190000 0.7788285817940714
38190001-38195000 1.3677346577032568
38195001-38200000 4.69518731974695
38200001-38205000 1.7670047370591457
38205001-38210000 1.4218031158397022
38210001-38215000 1.0839815287277361
38215001-38220000 0.82825479532382
38220001-38225000 1.0160384848368738
38225001-38230000 2.3567911947311786
38230001-38235000 1.0409914041651014
38235001-38240000 1.066359943651927
38240001-38245000 1.6336916825075685
38245001-38250000 1.0826048979609024
38250001-38255000 1.0658949095368195
38255001-38260000 1.1149839787170006
38260001-38265000 0.8502423721016708
38265001-38270000 0.6979619044069687
38270001-38275000 0.6591243901567984
38275001-38280000 0.6308164526980067
38280001-38285000 0.8546043956735525
38285001-38290000 0.3359330092822245
38290001-38295000 0.24589410794042654
38295001-38300000 0.8319468124584467
38300001-38305000 0.703893059829246
38305001-38310000 0.44110174693460685
38310001-38315000 0.31653260288244084
38315001-38320000 0.24371012110997592
38320001-38325000 0.20921639886003118
38325001-38330000 0.3141338122451615
38330001-38335000 1.6802818009771148
38335001-38340000 0.2813860642426824
38340001-38345000 0.2612147904542063
38345001-38350000 0.8918099648595113
38350001-38355000 0.5839057995627109
38355001-38360000 0.24713481195012046
38360001-38365000 0.976020568805478
38365001-38370000 1.230804739964728
38370001-38375000 0.33668592114175266
38375001-38380000 0.5949739400930185
38380001-38385000 0.7058960315353396
38385001-38390000 0.5248817528185253
38390001-38395000 0.4488068371171315
38395001-38400000 0.5178635276026383
38400001-38405000 1.0799330766880268
38405001-38410000 2.3500777733751304
38410001-38415000 1.7219227686153722
38415001-38420000 1.13063904900528
38420001-38425000 0.3701110485623595
38425001-38430000 0.35152932253183605
38430001-38435000 1.0293995042432964
38435001-38440000 0.5460383687555159
38440001-38445000 0.5953200899249065
38445001-38450000 0.9344366155387144
38450001-38455000 1.8295938046234044
38455001-38460000 1.3205348381325288
38460001-38465000 3.1032880765330955
38465001-38470000 7.117694565706159
38470001-38475000 2.342345190113071
38475001-38480000 2.0447852767166896
38480001-38485000 0.7168916112070718
38485001-38490000 0.4117140353229691
38490001-38495000 0.7940190051016306
38495001-38500000 0.40829956325751654
38500001-38505000 0.29714892580625285
38505001-38510000 0.3889279931345399
38510001-38515000 0.4595358650772084
38515001-38520000 0.9832340889169273
38520001-38525000 0.6635203686148768
38525001-38530000 0.8825527498219106
38530001-38535000 0.45522250894003063
38535001-38540000 0.3039402728283908
38540001-38545000 0.37313615674334927
38545001-38550000 0.5391993979470592
38550001-38555000 1.1918631498711294
38555001-38560000 8.697832038527515
38560001-38565000 5.006765516559304
38565001-38570000 0.7675415931786146
38570001-38575000 0.9925763460756397
38575001-38580000 0.7356898810286118
38580001-38585000 0.8082962492874218
38585001-38590000 2.2379293572924137
38590001-38595000 2.061507750712472
38595001-38600000 1.3180279774485708
38600001-38605000 5.241167461324905
38605001-38610000 2.7919080620205223
38610001-38615000 0.4252636817195729
38615001-38620000 0.8563906514573438
38620001-38625000 0.4944021809477684
38625001-38630000 0.44254841744327184
38630001-38635000 1.175538632795098
38635001-38640000 0.45643938870801803
38640001-38645000 0.6966135784243668
38645001-38650000 0.6642996756846248
38650001-38655000 0.5309878957080943
38655001-38660000 1.0629552291005255
38660001-38665000 0.7219183056743254
38665001-38670000 1.4355202042394177
38670001-38675000 0.8564897505017339
38675001-38680000 0.7075462703883284
38680001-38685000 2.843802400356742
38685001-38690000 1.7779217276393096
38690001-38695000 0.8107179074288379
38695001-38700000 0.8188784758063566
38700001-38705000 0.3504922187303952
38705001-38710000 0.5649716457780539
38710001-38715000 2.6744777214133983
38715001-38720000 0.7738833501387741
38720001-38725000 0.8030010563274571
38725001-38730000 0.9725264771997404
38730001-38735000 24.427917149471796
38735001-38740000 6.802374089691654
38740001-38745000 1.167894455593302
38745001-38750000 1.4111638914702025
38750001-38755000 1.5465213425581634
38755001-38760000 1.7109562402441307
38760001-38765000 2.040142651236274
38765001-38770000 1.6688122536639771
38770001-38775000 0.48273036069360103
38775001-38780000 0.563972177413735
38780001-38785000 2.7371015876469964
38785001-38790000 1.8109047418079465
38790001-38795000 1.2060355778668637
38795001-38800000 1.1566719934714136
38800001-38805000 0.8548046046731632
38805001-38810000 0.6564092553608851
38810001-38815000 0.37680023221431197
38815001-38820000 0.6907328712803045
38820001-38825000 0.656091784614028
38825001-38830000 0.3822589161153638
38830001-38835000 1.0117350937932417
38835001-38840000 1.9638261374811943
38840001-38845000 1.3059966170832356
38845001-38850000 0.9906218649711448
38850001-38855000 0.9012537810396797
38855001-38860000 0.6207109440861676
38860001-38865000 0.7895040311539278
38865001-38870000 1.0245630852672252
38870001-38875000 2.0034030847598747
38875001-38880000 2.885211362318877
38880001-38885000 0.8262546533584527
38885001-38890000 1.1416107888763691
38890001-38895000 1.9554074466925468
38895001-38900000 1.2809193567216222
38900001-38905000 1.4458497942746962
38905001-38910000 1.730944738558896
38910001-38915000 2.9410627117846846
38915001-38920000 3.0204818854610065
38920001-38925000 1.2348150835072655
38925001-38930000 1.563942799772065
38930001-38935000 2.0238530220614765
38935001-38940000 0.8494592583301541
38940001-38945000 0.7924950022883576
38945001-38950000 2.0104820849761897
38950001-38955000 5.433572833189213
38955001-38960000 1.3135896103338864
38960001-38965000 0.9272696017434423
38965001-38970000 1.1337693124917139
38970001-38975000 0.8466728201995753
38975001-38980000 0.5160983084242375
38980001-38985000 0.36031413102506366
38985001-38990000 0.7090028147708305
38990001-38995000 1.011066307316783
38995001-39000000 0.29593943474577544
39000001-39005000 0.3467101537696578
39005001-39010000 0.4370409892588503
39010001-39015000 0.49616938429525276
39015001-39020000 0.4055142567953374
39020001-39025000 0.7647836083295064
39025001-39030000 3.111364261195978
39030001-39035000 0.7504313502941052
39035001-39040000 2.2639467098166643
39040001-39045000 3.5467168880321496
39045001-39050000 3.7183344517717707
39050001-39055000 3.6908821360330086
39055001-39060000 1.2207705351358777
39060001-39065000 2.531720019119862
39065001-39070000 4.1149657260488235
39070001-39075000 2.091220099111204
39075001-39080000 2.002143152768728
39080001-39085000 2.084436238221838
39085001-39090000 0.958191827497595
39090001-39095000 0.5755859225898217
39095001-39100000 0.34584555557140984
39100001-39105000 0.3943859597401251
39105001-39110000 0.2941183547468149
39110001-39115000 0.42820727760213023
39115001-39120000 1.669395838000146
39120001-39125000 1.3321626445997485
39125001-39130000 1.2216263969443897
39130001-39135000 1.2471953462485637
39135001-39140000 1.2332089821728436
39140001-39145000 2.090409264325541
39145001-39150000 5.241307887242812
39150001-39155000 0.49269733118250353
39155001-39160000 0.23879388001308754
39160001-39165000 0.3198452013261213
39165001-39170000 0.5278007618160949
39170001-39175000 0.48672929212078336
39175001-39180000 0.3368604845598487
39180001-39185000 0.27605490488457696
39185001-39190000 0.2715960598728549
39190001-39195000 0.3795538654037891
39195001-39200000 0.38227034060283094
39200001-39205000 0.6688688816000173
39205001-39210000 3.14869129921225
39210001-39215000 3.823949010749516
39215001-39220000 2.1686835836537544
39220001-39225000 2.1551689587425216
39225001-39230000 1.0756231630545836
39230001-39235000 1.5528045329294264
39235001-39240000 1.836405802355777
39240001-39245000 0.5780459341129165
39245001-39250000 1.0776201491641848
39250001-39255000 2.0976126538358955
39255001-39260000 0.8614846134613365
39260001-39265000 0.5704854549705796
39265001-39270000 0.5295316695606785
39270001-39275000 2.1884801656467343
39275001-39280000 5.219426884440487
39280001-39285000 1.6517936933960005
39285001-39290000 2.6557855759527307
39290001-39295000 1.1221761536722255
39295001-39300000 0.8393778384280609
39300001-39305000 1.1255167057827242
39305001-39310000 0.5724557755832249
39310001-39315000 0.36478755949625497
39315001-39320000 0.40137996710870144
39320001-39325000 0.6002146810547191
39325001-39330000 0.7254913781969375
39330001-39335000 1.6331547900191423
39335001-39340000 0.5513525859702472
39340001-39345000 0.43985167101238465
39345001-39350000 1.1086100881760106
39350001-39355000 0.6989516601627304
39355001-39360000 0.6706485802115197
39360001-39365000 0.6270286725179949
39365001-39370000 0.43955425014865424
39370001-39375000 1.0764846516515418
39375001-39380000 1.34545715421413
39380001-39385000 2.4096342465103375
39385001-39390000 6.115967611466218
39390001-39395000 0.38896316068714193
39395001-39400000 0.4070000282115387
39400001-39405000 0.5853112896802742
39405001-39410000 1.195220046337943
39410001-39415000 1.5483424456526407
39415001-39420000 1.011151190758446
39420001-39425000 0.6315629004251331
39425001-39430000 0.4458241708390119
39430001-39435000 2.2690937379773817
39435001-39440000 1.6713752200669134
39440001-39445000 0.285927848550015
39445001-39450000 0.41963692598307856
39450001-39455000 1.3388596730310887
39455001-39460000 2.1394763738735025
39460001-39465000 0.9171283268292122
39465001-39470000 0.6469610526274774
39470001-39475000 0.7549690342556409
39475001-39480000 0.6422158053360503
39480001-39485000 0.94897125745069
39485001-39490000 1.8490761152018405
39490001-39495000 0.5582696984469216
39495001-39500000 1.0127131262594367
39500001-39505000 1.6250976223711018
39505001-39510000 0.4868699629420588
39510001-39515000 0.4242300246360493
39515001-39520000 0.47570709733024524
39520001-39525000 0.8820967915695913
39525001-39530000 1.5765864629671436
39530001-39535000 2.198037748971077
39535001-39540000 1.1811985724120138
39540001-39545000 0.5016094162464084
39545001-39550000 3.8280252714848904
39550001-39555000 8.082066745733618
39555001-39560000 0.8318163134634557
39560001-39565000 1.3203927625318128
39565001-39570000 2.4010290463154433
39570001-39575000 1.565842512827165
39575001-39580000 0.5805777664928232
39580001-39585000 1.1888766749093653
39585001-39590000 1.1175055298919039
39590001-39595000 0.3464012198898399
39595001-39600000 0.3529274170550345
39600001-39605000 0.7021873998964386
39605001-39610000 0.510988307623997
39610001-39615000 0.1904490393461559
39615001-39620000 0.6766908981882576
39620001-39625000 0.3209407659159409
39625001-39630000 0.29642039686172567
39630001-39635000 0.40016265191930694
39635001-39640000 0.09321782491095609
39640001-39645000 0.11259969266014484
39645001-39650000 0.19459176804648615
39650001-39655000 0.3696786657547178
39655001-39660000 0.3417259111496873
39660001-39665000 0.41238889262676404
39665001-39670000 0.41812567483748553
39670001-39675000 0.24288673356680315
39675001-39680000 0.3671960532321925
39680001-39685000 0.474158642125714
39685001-39690000 0.19542418017065025
39690001-39695000 0.1191382235032306
39695001-39700000 0.5465774195038403
39700001-39705000 0.34590033548232274
39705001-39710000 0.2402614136731695
39710001-39715000 0.3742706259507937
39715001-39720000 0.09271047852909552
39720001-39725000 0.1836447518283622
39725001-39730000 0.9241410746197926
39730001-39735000 0.428403034879604
39735001-39740000 0.25769416151385605
39740001-39745000 0.14435038493539712
39745001-39750000 0.1772076866888894
39750001-39755000 0.4992009191272721
39755001-39760000 0.6729977871499498
39760001-39765000 0.2501776763431846
39765001-39770000 0.257490823860773
39770001-39775000 0.6455823754886654
39775001-39780000 1.062982646283844
39780001-39785000 1.1632423724905452
39785001-39790000 0.32694141244326336
39790001-39795000 0.14102559094595496
39795001-39800000 0.14629868551802766
39800001-39805000 1.0170909982766927
39805001-39810000 0.804621296616147
39810001-39815000 0.2676074704468687
39815001-39820000 0.47000920125572343
39820001-39825000 0.4971848405599714
39825001-39830000 0.49228517750939116
39830001-39835000 0.9744141074522842
39835001-39840000 0.8533102467111174
39840001-39845000 0.619965468874593
39845001-39850000 0.521098937586229
39850001-39855000 0.6458373700006627
39855001-39860000 1.9644362853487927
39860001-39865000 0.5460530654716147
39865001-39870000 0.2608290523837915
39870001-39875000 0.6284833242837445
39875001-39880000 0.8219507673167323
39880001-39885000 0.36793240925026777
39885001-39890000 0.4893039485685666
39890001-39895000 0.46156835434198
39895001-39900000 0.26759412045657527
39900001-39905000 0.2776228458466608
39905001-39910000 0.47160063271503605
39910001-39915000 0.6364578595941468
39915001-39920000 0.7075654402563797
39920001-39925000 0.8545861673247853
39925001-39930000 0.7358972769634217
39930001-39935000 0.3592559346731505
39935001-39940000 0.2896359793111136
39940001-39945000 2.0439160252623454
39945001-39950000 0.9513300166555452
39950001-39955000 0.12180635134945486
39955001-39960000 0.32723545369126383
39960001-39965000 0.8460425143572502
39965001-39970000 0.24197872793311642
39970001-39975000 0.6703176757703204
39975001-39980000 1.7756441608904496
39980001-39985000 1.1969980977256658
39985001-39990000 1.305561545692627
39990001-39995000 0.715966207288021
39995001-40000000 0.5236085172496328
40000001-40005000 2.7473996973854793
40005001-40010000 1.0426227678481363
40010001-40015000 0.2772828328107431
40015001-40020000 1.2673902747293113
40020001-40025000 0.66391284337483
40025001-40030000 0.27791117262147563
40030001-40035000 0.2889389304154984
40035001-40040000 0.5228410020520325
40040001-40045000 0.7856286269263377
40045001-40050000 0.5684997298129639
40050001-40055000 1.1067615006517852
40055001-40060000 0.6608611957875298
40060001-40065000 0.4227554656990418
40065001-40070000 0.3532507478979291
40070001-40075000 0.4187726680258046
40075001-40080000 1.0907864956458364
40080001-40085000 1.0739425558099958
40085001-40090000 0.9553302583530776
40090001-40095000 1.9736630953150558
40095001-40100000 2.435529826146059
40100001-40105000 1.3476218596818408
40105001-40110000 1.6265219991561295
40110001-40115000 2.3760664455096983
40115001-40120000 0.9563845267974779
40120001-40125000 0.5037840397681208
40125001-40130000 0.27955888638891685
40130001-40135000 0.38821103476935714
40135001-40140000 3.850203568111051
40140001-40145000 1.3865267631049307
40145001-40150000 1.2847237735129224
40150001-40155000 2.440672700444853
40155001-40160000 2.2222023932010257
40160001-40165000 6.433368729779066
40165001-40170000 4.188275946747806
40170001-40175000 0.49640253025538683
40175001-40180000 0.40487436498961377
40180001-40185000 1.0232657155327358
40185001-40190000 1.3811402398567612
40190001-40195000 0.6248930796042493
40195001-40200000 2.515026160064125
40200001-40205000 2.9642715832429216
40205001-40210000 0.7585493632849661
40210001-40215000 0.862184594781943
40215001-40220000 0.7084748352210251
40220001-40225000 0.9255112917936628
40225001-40230000 1.4968576151401116
40230001-40235000 1.4468919118714705
40235001-40240000 1.4709527418693131
40240001-40245000 1.3717693308177759
40245001-40250000 1.0590929397601925
40250001-40255000 2.6265423266304584
40255001-40260000 4.091482275811037
40260001-40265000 0.38110130409682275
40265001-40270000 0.5489957860737047
40270001-40275000 1.539630497708888
40275001-40280000 2.1098537593075317
40280001-40285000 2.03265876260846
40285001-40290000 1.3773552682390835
40290001-40295000 3.0599828846352977
40295001-40300000 0.8506190105856447
40300001-40305000 0.22359632458498427
40305001-40310000 0.1898982825260017
40310001-40315000 0.5259965292150424
40315001-40320000 0.5674219898850278
40320001-40325000 0.17879806932220899
40325001-40330000 0.21542471744506073
40330001-40335000 0.24391833403515767
40335001-40340000 0.34084382818548437
40340001-40345000 0.7320014617796227
40345001-40350000 0.5592044200524496
40350001-40355000 0.22173506352675937
40355001-40360000 0.6440100878424055
40360001-40365000 1.7360554086300075
40365001-40370000 0.4338695267841997
40370001-40375000 0.23646025067658855
40375001-40380000 0.3612181060485352
40380001-40385000 2.114607445822048
40385001-40390000 2.3598832146120317
40390001-40395000 0.8085165191724856
40395001-40400000 0.6607768294862182
40400001-40405000 0.8970661934508931
40405001-40410000 0.8543093082028843
40410001-40415000 1.0324141908445925
40415001-40420000 0.6253181436140491
40420001-40425000 0.5663219262209489
40425001-40430000 1.063734921419902
40430001-40435000 1.2687676193218025
40435001-40440000 1.4690487038813145
40440001-40445000 6.287280420771766
40445001-40450000 1.0194660207869795
40450001-40455000 0.21209027217985513
40455001-40460000 0.5679367245660981
40460001-40465000 0.8830903721046113
40465001-40470000 0.8992769562837339
40470001-40475000 3.1554039618282106
40475001-40480000 2.5895473219871157
40480001-40485000 0.5919447305026103
40485001-40490000 0.6898596871173327
40490001-40495000 0.5004884721025684
40495001-40500000 0.3138265896087141
40500001-40505000 0.21496572629281394
40505001-40510000 0.23560711367313986
40510001-40515000 0.45681636987444474
40515001-40520000 0.8145444680124397
40520001-40525000 0.6229299842029774
40525001-40530000 0.5224565503183751
40530001-40535000 0.5495925506743297
40535001-40540000 0.3081577006992408
40540001-40545000 0.5205490804628057
40545001-40550000 2.050172004615226
40550001-40555000 0.6372628786333735
40555001-40560000 0.5105703595333517
40560001-40565000 0.6928816005573507
40565001-40570000 0.2768962045668984
40570001-40575000 0.5052018897504562
40575001-40580000 0.5832690863290174
40580001-40585000 0.0655162199843318
40585001-40590000 0.04036258089731411
40590001-40595000 0.15912276102024714
40595001-40600000 0.21165587533886163
40600001-40605000 0.1481274357155782
40605001-40610000 0.40361721249834875
40610001-40615000 0.14803298072353663
40615001-40620000 0.18144329988606503
40620001-40625000 0.2936163693681339
40625001-40630000 0.2541339568182205
40630001-40635000 0.5470218959324242
40635001-40640000 0.5390816537044636
40640001-40645000 0.29660714516243614
40645001-40650000 0.4560754923923825
40650001-40655000 0.2869570954829388
40655001-40660000 0.23329272001912318
40660001-40665000 0.26333730077754164
40665001-40670000 0.4918392604572972
40670001-40675000 0.22219128860311246
40675001-40680000 0.1469722499667208
40680001-40685000 0.19623986362186646
40685001-40690000 0.1787137049256625
40690001-40695000 0.345516801795564
40695001-40700000 0.18116357404970554
40700001-40705000 0.07598669980916191
40705001-40710000 0.4550897853067652
40710001-40715000 0.8288523524405939
40715001-40720000 0.16606130024480373
40720001-40725000 0.2744734238014768
40725001-40730000 0.4191633073932081
40730001-40735000 0.7503394876256335
40735001-40740000 0.46674124095173575
40740001-40745000 0.3819833375478281
40745001-40750000 0.6091220644150221
40750001-40755000 0.16514595817608022
40755001-40760000 0.12130384102263769
40760001-40765000 3.154990257662282
40765001-40770000 1.4630889034100851
40770001-40775000 0.7626321838065196
40775001-40780000 1.509165129568067
40780001-40785000 1.7337358053079908
40785001-40790000 1.9974158878367108
40790001-40795000 1.315065611990613
40795001-40800000 1.3596312346251571
40800001-40805000 1.2821313099501797
40805001-40810000 2.5916613447140096
40810001-40815000 1.150988641602473
40815001-40820000 0.4474616769652213
40820001-40825000 1.7631353088113613
40825001-40830000 1.849911498740809
40830001-40835000 1.3070782594662185
40835001-40840000 0.7314339870043527
40840001-40845000 0.5787260447124554
40845001-40850000 0.43101822582733645
40850001-40855000 0.3391212078426723
40855001-40860000 0.6149554819939305
40860001-40865000 0.6079292400107799
40865001-40870000 0.5255620613642364
40870001-40875000 0.6424994727497259
40875001-40880000 0.7968205851419834
40880001-40885000 0.3916642468313779
40885001-40890000 0.6462279983688665
40890001-40895000 3.612646886029749
40895001-40900000 0.554177822976213
40900001-40905000 0.4016551986993721
40905001-40910000 0.3839136785728854
40910001-40915000 0.3457549772710338
40915001-40920000 0.33144852812320524
40920001-40925000 2.122155540219579
40925001-40930000 1.0673695487699075
40930001-40935000 0.4656594597090427
40935001-40940000 3.6818242291492047
40940001-40945000 1.0521901513196834
40945001-40950000 0.39467657072337087
40950001-40955000 0.8766911666939821
40955001-40960000 0.6371139896704024
40960001-40965000 0.11876173912906969
40965001-40970000 0.1853527908162794
40970001-40975000 0.6898122406573552
40975001-40980000 0.8420494909747311
40980001-40985000 0.8098400379768926
40985001-40990000 1.7345728843937436
40990001-40995000 0.39483181613262613
40995001-41000000 0.24602419311128212
41000001-41005000 1.2276073498586455
41005001-41010000 0.9720614145576533
41010001-41015000 0.4917637852612912
41015001-41020000 0.9674836073003019
41020001-41025000 1.9007254111859182
41025001-41030000 3.007696871025133
41030001-41035000 1.3148204411397457
41035001-41040000 1.2176330017011652
41040001-41045000 0.7505769071941769
41045001-41050000 0.36237356071211885
41050001-41055000 0.5216792341768786
41055001-41060000 1.2195791380468946
41060001-41065000 1.1943471731287052
41065001-41070000 1.2335283051132682
41070001-41075000 0.8996125971738131
41075001-41080000 0.5131492545639726
41080001-41085000 0.5087355748053362
41085001-41090000 1.5171104568567781
41090001-41095000 1.8181237100275003
41095001-41100000 0.3286960438056749
41100001-41105000 0.3820142684383624
41105001-41110000 0.6774455336509427
41110001-41115000 0.49194044491835853
41115001-41120000 0.5862312687024143
41120001-41125000 0.5189483905792852
41125001-41130000 0.5563184759193747
41130001-41135000 1.3405811386079223
41135001-41140000 0.48598366372514484
41140001-41145000 0.13210133886749945
41145001-41150000 1.033234072441303
41150001-41155000 1.8503918422972279
41155001-41160000 0.21682074080465027
41160001-41165000 0.26833416801854737
41165001-41170000 0.8199731328502682
41170001-41175000 0.7703006660355747
41175001-41180000 0.18258831362770336
41180001-41185000 0.21280283512142484
41185001-41190000 0.8282712204609618
41190001-41195000 0.9560231272286358
41195001-41200000 0.41833760337971837
41200001-41205000 0.3906441195177598
41205001-41210000 0.37312227368982426
41210001-41215000 0.4471595941456861
41215001-41220000 0.2759739812283099
41220001-41225000 0.3316706916075011
41225001-41230000 1.3250708351276594
41230001-41235000 0.40165197128657504
41235001-41240000 0.96482179452688
41240001-41245000 1.273957429875114
41245001-41250000 1.2244552120502161
41250001-41255000 2.2904518526934443
41255001-41260000 1.4586531364422621
41260001-41265000 2.05913229364977
41265001-41270000 2.0879733354725314
41270001-41275000 2.3475599257661774
41275001-41280000 3.8716373588549997
41280001-41285000 4.510890492070717
41285001-41290000 2.3301193260876922
41290001-41295000 1.6319294889430793
41295001-41300000 3.3909906420985987
41300001-41305000 2.1239700903289664
41305001-41310000 0.9053624866344362
41310001-41315000 1.2031275038308442
41315001-41320000 6.003823934723578
41320001-41325000 2.1465571554560734
41325001-41330000 0.870371902284693
41330001-41335000 1.3752885549012337
41335001-41340000 0.9173787817609821
41340001-41345000 1.2534595626755087
41345001-41350000 2.905106838857011
41350001-41355000 3.399397875020789
41355001-41360000 1.66377917665303
41360001-41365000 0.7337922732118541
41365001-41370000 0.588064507501518
41370001-41375000 0.8032816818888682
41375001-41380000 1.4911300088890713
41380001-41385000 2.161553988820196
41385001-41390000 2.0363167962295488
41390001-41395000 1.4738424584876408
41395001-41400000 2.010754339618427
41400001-41405000 1.2523963139513483
41405001-41410000 0.8445591535427218
41410001-41415000 0.6438267141841781
41415001-41420000 1.957516172989747
41420001-41425000 6.128933685487257
41425001-41430000 0.7114606330010247
41430001-41435000 0.9602429767832364
41435001-41440000 1.6034258322748824
41440001-41445000 0.6124428870753877
41445001-41450000 0.4330934323953527
41450001-41455000 3.06250752384632
41455001-41460000 1.0271162053400598
41460001-41465000 0.30818412493752617
41465001-41470000 0.478830394484281
41470001-41475000 0.7879720843398079
41475001-41480000 0.825948531108422
41480001-41485000 1.0016963729862647
41485001-41490000 1.4334863350220786
41490001-41495000 1.1208569747537038
41495001-41500000 0.268739862788474
41500001-41505000 0.15222549593124857
41505001-41510000 0.2440351203023406
41510001-41515000 0.24211756059401132
41515001-41520000 0.246318097669886
41520001-41525000 0.4223951222400806
41525001-41530000 0.5984749703264218
41530001-41535000 0.39880481266151097
41535001-41540000 0.4697905334334594
41540001-41545000 0.2462509471105708
41545001-41550000 0.2187433302383531
41550001-41555000 0.5098358078596659
41555001-41560000 0.9218861102055982
41560001-41565000 0.599057868510526
41565001-41570000 0.6196262512954496
41570001-41575000 0.947526431404765
41575001-41580000 0.8647332514714623
41580001-41585000 0.9188862319802099
41585001-41590000 0.5660008114982069
41590001-41595000 0.42884708273837635
41595001-41600000 0.6137819199394061
41600001-41605000 0.8077524201751363
41605001-41610000 0.6130221443832283
41610001-41615000 0.33359632972815106
41615001-41620000 0.2558316896806744
41620001-41625000 0.3944527128519788
41625001-41630000 0.760963908848744
41630001-41635000 0.5680251550914835
41635001-41640000 0.250519260098889
41640001-41645000 0.34254520032513897
41645001-41650000 0.4364249176602259
41650001-41655000 0.3111512811946892
41655001-41660000 0.36378451531511485
41660001-41665000 0.4918543151041519
41665001-41670000 0.32364504956944523
41670001-41675000 0.3328218168020485
41675001-41680000 0.44539790855231204
41680001-41685000 0.2253832138056961
41685001-41690000 0.450546853430286
41690001-41695000 0.23113837361219033
41695001-41700000 0.20692875326989846
41700001-41705000 0.525829272788256
41705001-41710000 0.8538529524595857
41710001-41715000 1.109322699770875
41715001-41720000 0.43735828111121655
41720001-41725000 0.6580390934299091
41725001-41730000 1.1228686984196627
41730001-41735000 0.560529742293159
41735001-41740000 0.588100641357663
41740001-41745000 1.1475440802145893
41745001-41750000 2.4960670130631004
41750001-41755000 0.34071223093508735
41755001-41760000 0.3737697043921983
41760001-41765000 1.1655562610732093
41765001-41770000 2.1142102312639586
41770001-41775000 1.146458567249292
41775001-41780000 1.5748544956220811
41780001-41785000 1.1591091804270044
41785001-41790000 0.5336005989238142
41790001-41795000 0.40994799732668646
41795001-41800000 0.2980599129062787
41800001-41805000 0.45696672489184265
41805001-41810000 1.7159707207105541
41810001-41815000 0.6653889035914687
41815001-41820000 0.5353029235343574
41820001-41825000 0.7211217869023939
41825001-41830000 1.0004753466020984
41830001-41835000 5.654288892880336
41835001-41840000 1.3019676806957985
41840001-41845000 0.5195548282854594
41845001-41850000 0.5218494999991342
41850001-41855000 3.9224085202916643
41855001-41860000 2.1670719414002306
41860001-41865000 0.6203728667003184
41865001-41870000 0.9778351355886489
41870001-41875000 1.57734990080396
41875001-41880000 1.511605324884215
41880001-41885000 3.748363001692805
41885001-41890000 2.6120417506758433
41890001-41895000 1.923336325186585
41895001-41900000 2.3790725989272548
41900001-41905000 1.0847914209448364
41905001-41910000 0.563489102484609
41910001-41915000 1.9063094147517898
41915001-41920000 1.6706244612836048
41920001-41925000 0.5042092145050809
41925001-41930000 0.7769306415654419
41930001-41935000 1.0782182677468932
41935001-41940000 1.0791135432072538
41940001-41945000 1.2292058667570294
41945001-41950000 1.5435021179807242
41950001-41955000 1.4860538009620816
41955001-41960000 2.073001452373384
41960001-41965000 1.5938313178618548
41965001-41970000 0.9272534652212792
41970001-41975000 3.3991304869668983
41975001-41980000 4.699850967199857
41980001-41985000 0.33354607297503164
41985001-41990000 0.49909956346066536
41990001-41995000 1.9232241015121265
41995001-42000000 1.879113956547174
42000001-42005000 0.7520054811659483
42005001-42010000 1.2672561997115428
42010001-42015000 0.9784132937158448
42015001-42020000 0.26186648104238097
42020001-42025000 0.2385084986734913
42025001-42030000 4.115069723597441
42030001-42035000 1.9567535766523125
42035001-42040000 0.4107003352751536
42040001-42045000 0.5731965203319073
42045001-42050000 1.1538249219325531
42050001-42055000 0.5738860267453922
42055001-42060000 0.6116917491200784
42060001-42065000 0.47057715442921894
42065001-42070000 0.17125113406106343
42070001-42075000 0.4983197712821906
42075001-42080000 0.7217518454721863
42080001-42085000 0.37803759200522913
42085001-42090000 1.4256388827026347
42090001-42095000 2.0800246281910626
42095001-42100000 0.8432566826833608
42100001-42105000 1.725349132955773
42105001-42110000 1.0925455357394835
42110001-42115000 0.7830566957532887
42115001-42120000 1.2199186954455923
42120001-42125000 0.7932622964200268
42125001-42130000 0.6216813827115387
42130001-42135000 1.1633898381555154
42135001-42140000 1.9565132546379715
42140001-42145000 0.4800609058509097
42145001-42150000 0.39500725737241876
42150001-42155000 0.16031456385511053
42155001-42160000 0.10556619380532352
42160001-42165000 0.21236897548893638
42165001-42170000 0.3134809509542487
42170001-42175000 0.4650200812969464
42175001-42180000 0.3362964871831132
42180001-42185000 0.3254637989663327
42185001-42190000 0.3880338005350433
42190001-42195000 0.3155550642854233
42195001-42200000 0.5304315489172683
42200001-42205000 0.6408392526554265
42205001-42210000 0.6293078930222606
42210001-42215000 0.5614962382309668
42215001-42220000 0.4479154666931078
42220001-42225000 0.3645436240933783
42225001-42230000 0.35684000420102124
42230001-42235000 0.8827143137331771
42235001-42240000 1.5808856417073345
42240001-42245000 0.8490795179006136
42245001-42250000 1.3862473120777483
42250001-42255000 1.6626377888513564
42255001-42260000 1.0642737858118188
42260001-42265000 0.9158997833780163
42265001-42270000 1.4238082904533744
42270001-42275000 4.666751537055792
42275001-42280000 1.5542780572858912
42280001-42285000 0.7591707883997435
42285001-42290000 0.7919445392520568
42290001-42295000 1.2864976322411603
42295001-42300000 1.0409223885079557
42300001-42305000 1.086272754635715
42305001-42310000 1.7525246349103245
42310001-42315000 1.2230757031080197
42315001-42320000 0.882500914351259
42320001-42325000 0.6622158773468492
42325001-42330000 1.031364978676779
42330001-42335000 0.656690536679419
42335001-42340000 0.49615877840452366
42340001-42345000 0.8053244522551117
42345001-42350000 0.6420790859171793
42350001-42355000 4.095692555145631
42355001-42360000 2.5294125599065755
42360001-42365000 0.4505013462515909
42365001-42370000 0.5213175336576876
42370001-42375000 0.9358469633979714
42375001-42380000 0.841095673665745
42380001-42385000 0.7142321107757527
42385001-42390000 0.7703393688194717
42390001-42395000 0.6597329693950224
42395001-42400000 0.581959128137093
42400001-42405000 1.6410857093058147
42405001-42410000 1.7069462400184627
42410001-42415000 0.33505103128255476
42415001-42420000 0.535612164463788
42420001-42425000 0.4852589817016225
42425001-42430000 0.24867645189892834
42430001-42435000 0.37435528479866753
42435001-42440000 0.44460847920908286
42440001-42445000 0.23871680382850508
42445001-42450000 0.18083290545597322
42450001-42455000 0.7871648469270299
42455001-42460000 0.7158001953565898
42460001-42465000 0.22916042532425618
42465001-42470000 0.4668647781734722
42470001-42475000 0.3518912841015776
42475001-42480000 0.1687472699338773
42480001-42485000 0.23686228992070635
42485001-42490000 0.6237035446308521
42490001-42495000 0.34099655749757174
42495001-42500000 0.32523637090613683
42500001-42505000 0.5993931898271099
42505001-42510000 3.3072005958733
42510001-42515000 1.040398275197689
42515001-42520000 0.8444695584496525
42520001-42525000 0.8731105099239241
42525001-42530000 0.5975106331104607
42530001-42535000 0.683214277510744
42535001-42540000 0.28173922049627825
42540001-42545000 0.3315084151150102
42545001-42550000 0.49233842916853954
42550001-42555000 0.5476418029676983
42555001-42560000 2.191412221837039
42560001-42565000 0.5373294874321617
42565001-42570000 0.2983730920766621
42570001-42575000 0.8373898672126439
42575001-42580000 0.3677829596692191
42580001-42585000 0.21988036313888196
42585001-42590000 0.4819437925603504
42590001-42595000 0.6187951082621043
42595001-42600000 0.4266979418209515
42600001-42605000 0.33575543082759474
42605001-42610000 1.0457802028220269
42610001-42615000 1.7673234496001167
42615001-42620000 0.8671087852922741
42620001-42625000 0.6242899694926201
42625001-42630000 1.0814372115424804
42630001-42635000 3.227094319708695
42635001-42640000 1.1238675160062601
42640001-42645000 0.7056566334400667
42645001-42650000 0.7654956516782949
42650001-42655000 0.5750431017368606
42655001-42660000 0.2368631313749063
42660001-42665000 0.3806710148617299
42665001-42670000 0.5279138211209126
42670001-42675000 0.608500927426742
42675001-42680000 0.32144660214526904
42680001-42685000 0.08203026215432786
42685001-42690000 0.42141069429011047
42690001-42695000 0.46762352351568937
42695001-42700000 0.2622725578738182
42700001-42705000 2.043145555692187
42705001-42710000 0.5518519632855842
42710001-42715000 0.268024590263548
42715001-42720000 0.35196623602470156
42720001-42725000 0.49151485283196
42725001-42730000 0.4972218779423446
42730001-42735000 0.507977787072498
42735001-42740000 0.7510655394427891
42740001-42745000 0.911207718221131
42745001-42750000 0.47051509910508127
42750001-42755000 0.30345362109385465
42755001-42760000 0.5217050824385064
42760001-42765000 0.45462531766687553
42765001-42770000 0.37200674626165964
42770001-42775000 0.3213712600925188
42775001-42780000 0.17317357248004142
42780001-42785000 0.2165215830487681
42785001-42790000 0.3183738166995118
42790001-42795000 0.4260509206939143
42795001-42800000 0.7994124396918565
42800001-42805000 0.9036241244255332
42805001-42810000 0.6274288107014405
42810001-42815000 0.6518154776952841
42815001-42820000 1.1526570052322498
42820001-42825000 0.6393580544609322
42825001-42830000 0.322905611069062
42830001-42835000 0.37908895233109846
42835001-42840000 1.3082372371679574
42840001-42845000 1.5370314766307969
42845001-42850000 1.1616489624250992
42850001-42855000 1.610279396540734
42855001-42860000 1.8220020973185993
42860001-42865000 1.2375034079957088
42865001-42870000 0.6374990150369253
42870001-42875000 0.7191646763962714
42875001-42880000 1.662610721597407
42880001-42885000 2.7684767491907625
42885001-42890000 1.2336606717527554
42890001-42895000 0.9867218103262758
42895001-42900000 0.5607962590556781
42900001-42905000 0.5020649495237257
42905001-42910000 2.776815516571245
42910001-42915000 1.6488576932966117
42915001-42920000 0.7021435249762553
42920001-42925000 0.7902240547004983
42925001-42930000 0.5364527563113274
42930001-42935000 0.3166742120434671
42935001-42940000 0.39956316218244425
42940001-42945000 0.602796031202086
42945001-42950000 0.5975405759158222
42950001-42955000 0.7536135537700049
42955001-42960000 0.6926506765665025
42960001-42965000 0.3658997698334674
42965001-42970000 0.42135492641167716
42970001-42975000 0.8132667158852248
42975001-42980000 0.3300644515804326
42980001-42985000 0.23744071157211905
42985001-42990000 1.441757827191016
42990001-42995000 0.6536857078262484
42995001-43000000 0.3426045184730967
43000001-43005000 0.7818083970258638
43005001-43010000 0.8017705327981977
43010001-43015000 0.7126252624452067
43015001-43020000 0.6786633938517862
43020001-43025000 0.9714137988205556
43025001-43030000 0.5319961899082878
43030001-43035000 0.7139467249010433
43035001-43040000 1.6407697153397043
43040001-43045000 1.4468101906725048
43045001-43050000 0.9510640144124203
43050001-43055000 0.5551108304153736
43055001-43060000 0.45942494262507455
43060001-43065000 1.2351938696378297
43065001-43070000 0.9432522542147503
43070001-43075000 0.4942484713883008
43075001-43080000 0.7923704185362712
43080001-43085000 1.1079248710503284
43085001-43090000 0.5896977197760067
43090001-43095000 0.17231708516864264
43095001-43100000 0.19002550623576844
43100001-43105000 1.1268907568012567
43105001-43110000 3.24598053161818
43110001-43115000 0.8531308347977571
43115001-43120000 1.599034736314145
43120001-43125000 1.0447089562432266
43125001-43130000 0.3114978207895325
43130001-43135000 0.5282676519394655
43135001-43140000 0.3820336543695926
43140001-43145000 0.5681998487352241
43145001-43150000 1.0831525455706794
43150001-43155000 0.525409479770386
43155001-43160000 0.6531458806688571
43160001-43165000 0.37190090408186793
43165001-43170000 0.3848212069275909
43170001-43175000 0.9436886917486292
43175001-43180000 0.7752715183658475
43180001-43185000 0.38524783693868
43185001-43190000 0.6083988365785908
43190001-43195000 1.4793987773512927
43195001-43200000 1.0619736357045844
43200001-43205000 0.9458840392885037
43205001-43210000 0.5513557686864328
43210001-43215000 0.8959619938244129
43215001-43220000 0.6410925239526821
43220001-43225000 0.23955295168869162
43225001-43230000 0.6561408495668667
43230001-43235000 1.666310919807142
43235001-43240000 0.6560983613354764
43240001-43245000 0.48034309250627916
43245001-43250000 0.43222766398849183
43250001-43255000 1.093743450478275
43255001-43260000 0.8651910596603382
43260001-43265000 0.341992724089195
43265001-43270000 0.42119691205898707
43270001-43275000 1.3707150195892033
43275001-43280000 1.3808017003935618
43280001-43285000 0.31495912825161004
43285001-43290000 0.4734823803874138
43290001-43295000 1.0138449567494399
43295001-43300000 1.4613975909170862
43300001-43305000 2.435311346843475
43305001-43310000 0.346556642129061
43310001-43315000 0.40932493261443226
43315001-43320000 1.2437625654391098
43320001-43325000 0.7505941022579654
43325001-43330000 0.6901215636612189
43330001-43335000 0.5018332714585992
43335001-43340000 0.6254285515158355
43340001-43345000 0.8601312798196559
43345001-43350000 0.5130700941356747
43350001-43355000 0.7561615977969105
43355001-43360000 0.9511509306287773
43360001-43365000 1.7707055288833047
43365001-43370000 6.118200721999522
43370001-43375000 0.5845304191452034
43375001-43380000 0.5730938710043124
43380001-43385000 2.104449328142648
43385001-43390000 0.8313510196271132
43390001-43395000 1.405639404465922
43395001-43400000 3.6668217074398655
43400001-43405000 1.0102936080950529
43405001-43410000 1.951530887312674
43410001-43415000 1.548996519634881
43415001-43420000 0.24729932406664434
43420001-43425000 0.29073443265771515
43425001-43430000 0.8906419023995783
43430001-43435000 1.0329856649802924
43435001-43440000 1.6723050692379045
43440001-43445000 2.1317164806859625
43445001-43450000 1.1179302193894587
43450001-43455000 0.8911365370633121
43455001-43460000 2.363759972856795
43460001-43465000 2.963002191622117
43465001-43470000 1.6597675725998182
43470001-43475000 2.1714250133212523
43475001-43480000 1.2604266425111337
43480001-43485000 1.2230829676962518
43485001-43490000 2.9182006079862943
43490001-43495000 2.2300056393139522
43495001-43500000 1.5260892032589266
43500001-43505000 2.3617473573479013
43505001-43510000 2.998528755364787
43510001-43515000 0.9496008504251902
43515001-43520000 1.8055843687488453
43520001-43525000 14.22421599016261
43525001-43530000 1.4290909236132785
43530001-43535000 0.5722650088054801
43535001-43540000 0.4993681050653297
43540001-43545000 0.393354996902358
43545001-43550000 0.31017528398113087
43550001-43555000 0.5090517758594689
43555001-43560000 0.5501299090312136
43560001-43565000 0.270469973095887
43565001-43570000 0.31383048198394015
43570001-43575000 0.48524567768754634
43575001-43580000 0.09640537870464097
43580001-43585000 0.4303743758279462
43585001-43590000 1.2939823915265012
43590001-43595000 0.5814088427860732
43595001-43600000 0.38202000446136614
43600001-43605000 0.23770920208103388
43605001-43610000 0.4036102323386393
43610001-43615000 0.5686684555397706
43615001-43620000 0.8531733796912404
43620001-43625000 1.1376836242226447
43625001-43630000 0.35382160432792076
43630001-43635000 0.6117427211530407
43635001-43640000 2.6426647812235
43640001-43645000 0.8467256274961005
43645001-43650000 1.0039086494471057
43650001-43655000 0.6745946539493753
43655001-43660000 0.49161872871732665
43660001-43665000 0.8788547374806651
43665001-43670000 0.7930102405141779
43670001-43675000 0.39813736669598054
43675001-43680000 0.4509663398147867
43680001-43685000 0.43504545604217987
43685001-43690000 0.5920314161046452
43690001-43695000 3.0551041512558905
43695001-43700000 1.6168833049904503
43700001-43705000 1.3159344023505286
43705001-43710000 0.9776429402549867
43710001-43715000 0.7512334518094961
43715001-43720000 0.5346339454531583
43720001-43725000 0.6170139629598398
43725001-43730000 0.7058762782738452
43730001-43735000 0.6224804731994187
43735001-43740000 1.0598052971747085
43740001-43745000 1.079981902357773
43745001-43750000 1.4469083142147607
43750001-43755000 2.192640063894864
43755001-43760000 2.7814334705968142
43760001-43765000 2.4488567841613564
43765001-43770000 1.8164768360511392
43770001-43775000 1.5273298677107046
43775001-43780000 0.9234154939469196
43780001-43785000 0.9251231981269991
43785001-43790000 1.868384988236545
43790001-43795000 0.5287399646963193
43795001-43800000 0.4470589705129288
43800001-43805000 0.4292161901288916
43805001-43810000 0.3121154811862337
43810001-43815000 0.45310044749843553
43815001-43820000 0.5320180358125575
43820001-43825000 1.0313526906337651
43825001-43830000 1.2321209580314973
43830001-43835000 0.9515981633874032
43835001-43840000 0.7071807643991824
43840001-43845000 0.5543947523168931
43845001-43850000 0.49153481771275387
43850001-43855000 0.5937434271181202
43855001-43860000 0.5976998871126159
43860001-43865000 0.4944597993969701
43865001-43870000 0.5067012260663225
43870001-43875000 0.49785996762426804
43875001-43880000 0.9365623253312149
43880001-43885000 1.0367272207597944
43885001-43890000 0.5982002360097808
43890001-43895000 0.43814226194224726
43895001-43900000 0.4959854346626097
43900001-43905000 0.9393961389988864
43905001-43910000 1.167264171986652
43910001-43915000 1.1687767748232507
43915001-43920000 0.8297147944375558
43920001-43925000 1.2162124216632895
43925001-43930000 1.9895082603553236
43930001-43935000 1.2483865681252566
43935001-43940000 0.6612298650182341
43940001-43945000 0.47461481077694667
43945001-43950000 1.1224360448125996
43950001-43955000 1.9300520254613724
43955001-43960000 0.8521722338820787
43960001-43965000 0.6066796365316265
43965001-43970000 1.1693051387452547
43970001-43975000 0.6403262065271405
43975001-43980000 0.4406215231683405
43980001-43985000 0.6521111970283683
43985001-43990000 0.30671549733451536
43990001-43995000 0.9180042242230914
43995001-44000000 0.8095464513624687
44000001-44005000 0.2286319091555833
44005001-44010000 0.9383644215746383
44010001-44015000 2.555889765938525
44015001-44020000 0.44418408050178887
44020001-44025000 0.6363998075258533
44025001-44030000 0.7436872289704864
44030001-44035000 0.7434216666833228
44035001-44040000 1.5690709788646642
44040001-44045000 0.6826072648229308
44045001-44050000 0.5632158960541899
44050001-44055000 0.7778330882668103
44055001-44060000 1.1216701241494564
44060001-44065000 1.1504696738428968
44065001-44070000 1.3713233519203931
44070001-44075000 2.7869283345418943
44075001-44080000 1.2359817030042426
44080001-44085000 1.2015668702865772
44085001-44090000 0.5671575954401852
44090001-44095000 0.4952435635982919
44095001-44100000 0.5156096713171979
44100001-44105000 0.2484395752852688
44105001-44110000 0.36126819448814035
44110001-44115000 0.7375091524797548
44115001-44120000 0.6163737050538257
44120001-44125000 0.5817911171721025
44125001-44130000 1.7609824908043263
44130001-44135000 0.8763305640976887
44135001-44140000 1.02382297830298
44140001-44145000 0.8277332650123147
44145001-44150000 0.6232853375188797
44150001-44155000 0.7471967001787648
44155001-44160000 0.736813388547989
44160001-44165000 0.691297550584349
44165001-44170000 0.4708587378430449
44170001-44175000 1.0844337353941988
44175001-44180000 0.7868755641622286
44180001-44185000 0.40822384628991143
44185001-44190000 0.36546991911698756
44190001-44195000 0.5799609292906546
44195001-44200000 1.0405701858039769
44200001-44205000 0.4748632391416256
44205001-44210000 0.5717820621330346
44210001-44215000 0.7051397256670471
44215001-44220000 0.6146510854381676
44220001-44225000 0.6808268435619614
44225001-44230000 0.892706076413576
44230001-44235000 1.0493887525353758
44235001-44240000 0.5242721725901689
44240001-44245000 0.7888804091401586
44245001-44250000 3.4393194116616206
44250001-44255000 0.8100288006676314
44255001-44260000 1.1220287232742454
44260001-44265000 0.8411689633514092
44265001-44270000 0.4505064139243159
44270001-44275000 1.0458084655746616
44275001-44280000 3.658613667594071
44280001-44285000 1.1470894701597263
44285001-44290000 0.32960745237461203
44290001-44295000 0.486757456436618
44295001-44300000 1.0720021719135253
44300001-44305000 0.4919772232638274
44305001-44310000 0.8826947609099053
44310001-44315000 1.4001172551526873
44315001-44320000 0.5008890119081142
44320001-44325000 0.4074692801197651
44325001-44330000 0.3568496670752544
44330001-44335000 0.22941371961437088
44335001-44340000 0.38062618070983023
44340001-44345000 2.4120753883780734
44345001-44350000 0.6248908042322878
44350001-44355000 0.4051995952033521
44355001-44360000 0.3908754112160712
44360001-44365000 0.45374151990849737
44365001-44370000 0.6125284989003617
44370001-44375000 0.5659620725830006
44375001-44380000 1.247667812128248
44380001-44385000 0.5425841064633922
44385001-44390000 0.13940604924391647
44390001-44395000 0.23554412587706997
44395001-44400000 0.5584721171355519
44400001-44405000 0.2780748169213584
44405001-44410000 0.5387485541465054
44410001-44415000 0.7666231876381134
44415001-44420000 0.2822697571844385
44420001-44425000 0.06342411933535687
44425001-44430000 0.04696718663133259
44430001-44435000 0.25021767206561335
44435001-44440000 0.7387104938057278
44440001-44445000 0.7660736457807976
44445001-44450000 0.6939485270624759
44450001-44455000 0.9856567268780692
44455001-44460000 1.8599332576720748
44460001-44465000 1.043912230031491
44465001-44470000 0.5486260185495196
44470001-44475000 0.3571259237347033
44475001-44480000 0.30784457804986476
44480001-44485000 1.286476258751741
44485001-44490000 2.1197521742500602
44490001-44495000 1.5293862252735233
44495001-44500000 2.354611793761871
44500001-44505000 1.7348792994404416
44505001-44510000 1.24603605625063
44510001-44515000 0.9662307338389103
44515001-44520000 0.9025438678492563
44520001-44525000 2.316760276950787
44525001-44530000 1.066921268495029
44530001-44535000 0.8432462042181036
44535001-44540000 1.682964742760277
44540001-44545000 1.8479686288634827
44545001-44550000 2.797545788564373
44550001-44555000 2.3542901083569028
44555001-44560000 3.351755318336537
44560001-44565000 3.7935723591700996
44565001-44570000 3.084677125206475
44570001-44575000 1.094108178795204
44575001-44580000 0.5327791324278852
44580001-44585000 0.8803171605156109
44585001-44590000 3.296634523215379
44590001-44595000 1.652984882550813
44595001-44600000 1.6295400783844816
44600001-44605000 2.35465075779773
44605001-44610000 0.8655398953664826
44610001-44615000 0.7758050507662493
44615001-44620000 0.9783375352747344
44620001-44625000 0.9485062239755165
44625001-44630000 1.1086232874999047
44630001-44635000 1.214322893654186
44635001-44640000 0.5123612151551176
44640001-44645000 0.29513705418496355
44645001-44650000 0.7285203446525919
44650001-44655000 0.9522080407435546
44655001-44660000 0.394527170582357
44660001-44665000 0.797511792562713
44665001-44670000 1.3675761720299076
44670001-44675000 0.6768594252005428
44675001-44680000 0.881554897579082
44680001-44685000 0.5638418672681271
44685001-44690000 0.3055422513134233
44690001-44695000 0.8153867252416367
44695001-44700000 0.9325655852094364
44700001-44705000 0.40284886895172517
44705001-44710000 1.0659357269098353
44710001-44715000 0.8723312289907442
44715001-44720000 0.39031089093740123
44720001-44725000 0.8219512872202757
44725001-44730000 0.6946832570326998
44730001-44735000 0.3314077512739723
44735001-44740000 0.45620504005727647
44740001-44745000 0.5562564833395921
44745001-44750000 0.5567412796628998
44750001-44755000 0.6337346049601403
44755001-44760000 0.5955981496968952
44760001-44765000 0.5251399526916999
44765001-44770000 0.41580819790226486
44770001-44775000 1.176051287493655
44775001-44780000 0.6642806603856481
44780001-44785000 0.23591200634757115
44785001-44790000 0.4640640455412378
44790001-44795000 1.1093505341232073
44795001-44800000 0.5071898159323606
44800001-44805000 0.34186958483763585
44805001-44810000 0.789918976880239
44810001-44815000 0.652219624049382
44815001-44820000 0.423302042881412
44820001-44825000 0.5745402674206005
44825001-44830000 0.6196952296412065
44830001-44835000 2.0987694262639565
44835001-44840000 1.100119820807125
44840001-44845000 0.41237173105577973
44845001-44850000 0.38855620843422994
44850001-44855000 0.5608214335325961
44855001-44860000 3.8232474517009556
44860001-44865000 0.5189204226662679
44865001-44870000 0.15135370753453842
44870001-44875000 0.4272002114022923
44875001-44880000 5.222562792156014
44880001-44885000 2.2530874913079697
44885001-44890000 1.210772291934753
44890001-44895000 1.3915297301434422
44895001-44900000 3.9274026968574685
44900001-44905000 1.5392991506987752
44905001-44910000 0.7178160464531437
44910001-44915000 0.9565111161709233
44915001-44920000 1.0455857021269503
44920001-44925000 1.165169293036375
44925001-44930000 1.3222957481709996
44930001-44935000 1.23431402343383
44935001-44940000 2.049239304859611
44940001-44945000 0.7368956906685755
44945001-44950000 0.45076682897783676
44950001-44955000 2.1563965539763275
44955001-44960000 0.681324465866961
44960001-44965000 0.5113738961394282
44965001-44970000 4.018738656241135
44970001-44975000 2.02971650339129
44975001-44980000 1.299921066743144
44980001-44985000 1.5491911552387936
44985001-44990000 2.262032970767321
44990001-44995000 4.180752946075582
44995001-45000000 2.1636720067166855
45000001-45005000 1.8884999639329556
45005001-45010000 2.040498659398522
45010001-45015000 2.3215607547465695
45015001-45020000 0.8039695683267309
45020001-45025000 0.44481214072620767
45025001-45030000 3.7697904896777232
45030001-45035000 1.292350010299275
45035001-45040000 0.44361655056806065
45040001-45045000 0.6223423735815906
45045001-45050000 1.0593405180663713
45050001-45055000 1.3823500780151876
45055001-45060000 2.0375894436821036
45060001-45065000 3.48540681773985
45065001-45070000 1.1516337148747369
45070001-45075000 0.9171404935870505
45075001-45080000 2.841257487061572
45080001-45085000 5.824925548319348
45085001-45090000 1.0180132698070172
45090001-45095000 0.8172549937881691
45095001-45100000 1.1642444613316953
45100001-45105000 0.46363927636348284
45105001-45110000 0.4294295745742318
45110001-45115000 1.4143158998238392
45115001-45120000 1.195802961227933
45120001-45125000 0.7627983331706313
45125001-45130000 0.7543817009019579
45130001-45135000 2.5325078454107905
45135001-45140000 1.1694443545503284
45140001-45145000 0.6082754538955009
45145001-45150000 0.542863291115749
45150001-45155000 0.23069128936096142
45155001-45160000 0.12014716699082983
45160001-45165000 1.3227808556915879
45165001-45170000 3.9399959044612136
45170001-45175000 2.385863826793957
45175001-45180000 4.454922026206077
45180001-45185000 1.9502934277636303
45185001-45190000 1.8532879558079083
45190001-45195000 1.6705971471056953
45195001-45200000 1.9548069269932762
45200001-45205000 0.6415414102438066
45205001-45210000 0.23595095291132573
45210001-45215000 0.3410357535420698
45215001-45220000 0.2744168569597636
45220001-45225000 0.254291046157912
45225001-45230000 1.0228730598451916
45230001-45235000 0.8027631948531876
45235001-45240000 0.43631205282681357
45240001-45245000 0.45314892771330006
45245001-45250000 0.7249209274265853
45250001-45255000 0.8221939956598786
45255001-45260000 1.0561396155159415
45260001-45265000 3.2535582974950144
45265001-45270000 0.31878200022026937
45270001-45275000 0.2572840353707125
45275001-45280000 0.8281715543964598
45280001-45285000 1.7155076438422974
45285001-45290000 1.0533938065195383
45290001-45295000 0.5807516698254883
45295001-45300000 0.31677700037429024
45300001-45305000 1.1015791191736584
45305001-45310000 0.9413214495959948
45310001-45315000 0.33263416319369205
45315001-45320000 0.9092183839299705
45320001-45325000 0.4891003602410756
45325001-45330000 0.23747643065879906
45330001-45335000 0.3253593345200272
45335001-45340000 0.50120272241144
45340001-45345000 0.26602192658688323
45345001-45350000 0.30150371733232423
45350001-45355000 0.5522241437459512
45355001-45360000 0.45648368767716013
45360001-45365000 0.6098881753912794
45365001-45370000 0.49664919812424263
45370001-45375000 0.48418280035614303
45375001-45380000 1.5162635039851493
45380001-45385000 1.300257095596086
45385001-45390000 1.0482487685499748
45390001-45395000 0.7292054972086511
45395001-45400000 0.3505327735712426
45400001-45405000 0.5234875748997138
45405001-45410000 0.3296067933969447
45410001-45415000 0.15985976169410152
45415001-45420000 0.33715578337753355
45420001-45425000 0.771722557389823
45425001-45430000 0.6469528972422146
45430001-45435000 0.807754922644001
45435001-45440000 0.8623780830959547
45440001-45445000 0.4633598052738961
45445001-45450000 0.2178649864982217
45450001-45455000 0.23763288242345637
45455001-45460000 0.7023099136700977
45460001-45465000 1.9595890694475586
45465001-45470000 0.3333123658231256
45470001-45475000 0.12445562142581876
45475001-45480000 0.19940168485752965
45480001-45485000 0.33885115059793636
45485001-45490000 0.3671199438279123
45490001-45495000 0.3240864293258016
45495001-45500000 0.3442533361872563
45500001-45505000 0.7594354232430635
45505001-45510000 1.3991206544647574
45510001-45515000 2.2156232624991636
45515001-45520000 0.2720578244586733
45520001-45525000 0.18407309201692168
45525001-45530000 0.2789720195469686
45530001-45535000 1.3626941008773197
45535001-45540000 0.848652383616073
45540001-45545000 0.2294416156746408
45545001-45550000 0.38312944868774323
45550001-45555000 0.5783656520992679
45555001-45560000 0.811431900778833
45560001-45565000 0.3683371585997802
45565001-45570000 0.3709940456953349
45570001-45575000 0.8045070116633041
45575001-45580000 0.4470559803321972
45580001-45585000 0.19955325304235474
45585001-45590000 0.1477288096547589
45590001-45595000 0.3030522280127361
45595001-45600000 0.14984249854768375
45600001-45605000 0.1589148191580257
45605001-45610000 0.3450531248519957
45610001-45615000 0.291793662989436
45615001-45620000 0.24693842136088093
45620001-45625000 0.15039195245919323
45625001-45630000 0.13914442731214016
45630001-45635000 0.5144145062826585
45635001-45640000 0.46264212065547744
45640001-45645000 0.19602713277742814
45645001-45650000 0.3004762877516227
45650001-45655000 0.2534086768938199
45655001-45660000 0.13629304196391656
45660001-45665000 0.05734604938351229
45665001-45670000 0.03968536293275419
45670001-45675000 0.09501803127957927
45675001-45680000 0.3672624025483362
45680001-45685000 0.5008265076310151
45685001-45690000 0.27825712430999583
45690001-45695000 0.07469842455081908
45695001-45700000 0.05395876410117178
45700001-45705000 0.33727105220029724
45705001-45710000 0.5995758996023228
45710001-45715000 0.4282267453590856
45715001-45720000 0.2663687703357009
45720001-45725000 0.13594622071153956
45725001-45730000 0.11923365012506511
45730001-45735000 0.7906001155388032
45735001-45740000 1.2045019683108615
45740001-45745000 0.35787339242092436
45745001-45750000 0.46119957513192744
45750001-45755000 0.8097563792798363
45755001-45760000 1.1852469233052219
45760001-45765000 1.106334201060287
45765001-45770000 2.759113897692492
45770001-45775000 1.1006053520775196
45775001-45780000 0.7081185625328861
45780001-45785000 0.5020378320694452
45785001-45790000 0.35896028912638084
45790001-45795000 0.700002630502062
45795001-45800000 1.1794311378710831
45800001-45805000 1.2697241457339898
45805001-45810000 0.3936896153366366
45810001-45815000 0.3334069745102867
45815001-45820000 0.4057651751726064
45820001-45825000 0.17823543319387603
45825001-45830000 0.16437869486537776
45830001-45835000 0.24592219527647885
45835001-45840000 0.33706983739055124
45840001-45845000 0.20236641038359654
45845001-45850000 0.4066320504487507
45850001-45855000 1.9778928339329174
45855001-45860000 0.5264038026213655
45860001-45865000 0.6567962619866351
45865001-45870000 0.7767075862416875
45870001-45875000 0.3078866600340145
45875001-45880000 0.16791870278423401
45880001-45885000 0.1789807631314499
45885001-45890000 0.2454427991714674
45890001-45895000 0.24097166111078674
45895001-45900000 0.37338290122724926
45900001-45905000 0.7613354160118003
45905001-45910000 0.42144298019667503
45910001-45915000 0.3263797689782834
45915001-45920000 0.7805501908488456
45920001-45925000 0.7224733115194916
45925001-45930000 0.6600849613340412
45930001-45935000 0.8305754093759774
45935001-45940000 0.8799649781201608
45940001-45945000 1.586514775473865
45945001-45950000 0.9881013393215484
45950001-45955000 0.5777164503813907
45955001-45960000 0.1694720165373702
45960001-45965000 0.01806217820342763
45965001-45970000 0.07353286726864094
45970001-45975000 0.522345172158564
45975001-45980000 0.7054511584502899
45980001-45985000 0.8497204157965356
45985001-45990000 0.6495258995097489
45990001-45995000 0.39297472757842566
45995001-46000000 0.37825530511490857
46000001-46005000 0.3377578005125075
46005001-46010000 1.357380189355622
46010001-46015000 1.4667810881761798
46015001-46020000 0.32267898764235814
46020001-46025000 1.0194978129147723
46025001-46030000 0.6308097591984088
46030001-46035000 0.251277882845181
46035001-46040000 0.39450311401970967
46040001-46045000 0.4066434993838043
46045001-46050000 0.23707971733001454
46050001-46055000 0.20910805219334974
46055001-46060000 0.28589713318913196
46060001-46065000 0.2953524881008282
46065001-46070000 0.34070733623030625
46070001-46075000 0.32641447769557624
46075001-46080000 0.25244196801335006
46080001-46085000 0.23617070752852073
46085001-46090000 0.5227001603715656
46090001-46095000 1.7014493864775446
46095001-46100000 0.23207445914257196
46100001-46105000 0.06975757209435068
46105001-46110000 0.04532881331824188
46110001-46115000 0.3589529987254984
46115001-46120000 0.3863749543096507
46120001-46125000 0.28144767461433273
46125001-46130000 0.47706797158618247
46130001-46135000 0.6234248674902935
46135001-46140000 0.65602455289668
46140001-46145000 0.41040475438737356
46145001-46150000 0.7507859748173166
46150001-46155000 0.22835573277481486
46155001-46160000 0.13647891666656667
46160001-46165000 0.6376458419389552
46165001-46170000 0.15758718069522903
46170001-46175000 0.1915619785275884
46175001-46180000 0.55681752846216
46180001-46185000 0.4606029878924142
46185001-46190000 0.27300480247608594
46190001-46195000 0.3351376742147841
46195001-46200000 1.3141926095012662
46200001-46205000 0.3361267024676178
46205001-46210000 0.25372513029899785
46210001-46215000 0.3765998192270142
46215001-46220000 0.6527973476764721
46220001-46225000 0.8600473030743759
46225001-46230000 0.9042815114321658
46230001-46235000 0.7803395398003675
46235001-46240000 0.7781497769768142
46240001-46245000 0.40299143886915856
46245001-46250000 0.39606336708439155
46250001-46255000 0.6726344660165658
46255001-46260000 0.750926153466646
46260001-46265000 0.219337921714221
46265001-46270000 0.0904816460950749
46270001-46275000 0.4110505837817799
46275001-46280000 0.35167756704012426
46280001-46285000 0.16079959794343485
46285001-46290000 0.4108474930711494
46290001-46295000 0.32303584429227833
46295001-46300000 0.2043586445737627
46300001-46305000 0.3013618957473633
46305001-46310000 0.11924987134744686
46310001-46315000 0.34887488044576564
46315001-46320000 0.6584942720115124
46320001-46325000 0.09475644354566112
46325001-46330000 0.21343934181632995
46330001-46335000 0.49691063999943896
46335001-46340000 0.14513977297236588
46340001-46345000 0.27618537485582123
46345001-46350000 0.9546180780184035
46350001-46355000 1.196090131677139
46355001-46360000 1.3472677008513056
46360001-46365000 0.231147697150966
46365001-46370000 0.14754352437345342
46370001-46375000 0.42712508647570063
46375001-46380000 0.7293486884332645
46380001-46385000 1.285438284083898
46385001-46390000 0.5327093426047596
46390001-46395000 0.2276315349897091
46395001-46400000 0.20692157460601704
46400001-46405000 0.5481185405606172
46405001-46410000 0.1979173548881825
46410001-46415000 0.1210610617800939
46415001-46420000 0.2576216577964743
46420001-46425000 0.26749641447862005
46425001-46430000 0.19682476092769935
46430001-46435000 0.23520701222050225
46435001-46440000 0.20292367600788894
46440001-46445000 0.1497333175670466
46445001-46450000 0.2898842644925988
46450001-46455000 0.5621922059471841
46455001-46460000 0.3929029478063418
46460001-46465000 0.4700492852628452
46465001-46470000 0.5026258453618379
46470001-46475000 0.4680561238047477
46475001-46480000 0.48484862609611984
46480001-46485000 0.9103592590853612
46485001-46490000 0.5994593104547546
46490001-46495000 0.466931129232671
46495001-46500000 2.536477831249391
46500001-46505000 1.0923379136944986
46505001-46510000 0.289681662548876
46510001-46515000 0.35915644270183844
46515001-46520000 0.28842403288487756
46520001-46525000 0.30433070361641174
46525001-46530000 0.6107144469717312
46530001-46535000 0.21140133335105638
46535001-46540000 0.29426757481491794
46540001-46545000 0.7556168484086201
46545001-46550000 0.4618366810377595
46550001-46555000 0.5088121761104903
46555001-46560000 0.6706997381597158
46560001-46565000 0.5654221700099077
46565001-46570000 0.4294112549411188
46570001-46575000 0.17027211151199645
46575001-46580000 0.01924822668653841
46580001-46585000 0.09233281309849732
46585001-46590000 0.7503248279070852
46590001-46595000 1.0996823703692369
46595001-46600000 0.7811553859416122
46600001-46605000 0.6120779787988793
46605001-46610000 1.431222798556165
46610001-46615000 0.8180281242102897
46615001-46620000 0.2772239066128466
46620001-46625000 0.4219379018660041
46625001-46630000 0.40726360764568825
46630001-46635000 0.36823505552621105
46635001-46640000 0.7943708768609825
46640001-46645000 1.9896379116006822
46645001-46650000 2.0551196076657834
46650001-46655000 0.7712033068039559
46655001-46660000 0.316578908240125
46660001-46665000 0.9809882367882792
46665001-46670000 1.4432779229015196
46670001-46675000 0.1821285870201104
46675001-46680000 0.1927627133922277
46680001-46685000 0.22410275470391103
46685001-46690000 0.2774826000630136
46690001-46695000 0.19964307631546535
46695001-46700000 0.26740058133346106
46700001-46705000 0.9530259522675428
46705001-46710000 0.3938607165210222
46710001-46715000 0.13105790146777255
46715001-46720000 0.08677032393466333
46720001-46725000 0.6110793065973329
46725001-46730000 0.37348822234158413
46730001-46735000 0.2137654992416578
46735001-46740000 0.41403232466301626
46740001-46745000 0.23466450480286774
46745001-46750000 0.29024253795440746
46750001-46755000 0.23269909515513235
46755001-46760000 0.16073077865089339
46760001-46765000 0.18526556536257227
46765001-46770000 0.9553713112665817
46770001-46775000 0.4615849337435145
46775001-46780000 0.18990264191586723
46780001-46785000 0.6330824461302317
46785001-46790000 0.22834336644224298
46790001-46795000 0.4156206514157504
46795001-46800000 1.7156462891304796
46800001-46805000 1.9301252308425643
46805001-46810000 1.676616059524236
46810001-46815000 1.8152396989137707
46815001-46820000 2.8099785133444555
46820001-46825000 2.7763343202524142
46825001-46830000 1.128540570751591
46830001-46835000 0.4907469756492745
46835001-46840000 0.6787065071317095
46840001-46845000 0.6301979249045936
46845001-46850000 0.564931802477659
46850001-46855000 0.928926022477915
46855001-46860000 0.5111085909176303
46860001-46865000 1.1644991916042535
46865001-46870000 1.1428700137551753
46870001-46875000 0.07139700558037654
46875001-46880000 0.16831939756227016
46880001-46885000 1.0795422856949877
46885001-46890000 0.6309943438746437
46890001-46895000 0.48911360882420113
46895001-46900000 5.66961083196188
46900001-46905000 2.5826242660637058
46905001-46910000 1.3451037924198617
46910001-46915000 1.2605257062784625
46915001-46920000 0.8834302838892514
46920001-46925000 0.9928907694404921
46925001-46930000 1.4814655200097278
46930001-46935000 1.201240286303814
46935001-46940000 0.8674706532763391
46940001-46945000 2.058903800754252
46945001-46950000 2.0574853132325903
46950001-46955000 1.4405377184136694
46955001-46960000 0.45912938347583615
46960001-46965000 0.5609557307507399
46965001-46970000 1.6975344275464457
46970001-46975000 0.26567853298943384
46975001-46980000 0.7841678804120582
46980001-46985000 3.0489229413862162
46985001-46990000 1.192766377162781
46990001-46995000 2.07524159645344
46995001-47000000 2.2842702771296985
47000001-47005000 1.442878497676089
47005001-47010000 1.742169403803884
47010001-47015000 1.190713013465308
47015001-47020000 1.266682990384164
47020001-47025000 0.7290911458213072
47025001-47030000 0.29551860390290624
47030001-47035000 0.8981136271396568
47035001-47040000 0.47561446047378264
47040001-47045000 0.21614226389782326
47045001-47050000 0.3926405963228611
47050001-47055000 0.2887717750914031
47055001-47060000 0.44507580063291613
47060001-47065000 0.43051186212419185
47065001-47070000 0.406358587760654
47070001-47075000 0.8334351678338675
47075001-47080000 1.756688608950235
47080001-47085000 0.923201897481298
47085001-47090000 1.0887769673170518
47090001-47095000 3.0648635469475694
47095001-47100000 0.9535559170120671
47100001-47105000 0.2988176687032653
47105001-47110000 0.46753238698750527
47110001-47115000 0.30183692689276775
47115001-47120000 0.12211432004450205
47120001-47125000 0.17348107017237177
47125001-47130000 0.38497990262879
47130001-47135000 0.7017270011970856
47135001-47140000 0.301886789685588
47140001-47145000 0.6498608840364152
47145001-47150000 0.5195549570888754
47150001-47155000 0.13811079152993555
47155001-47160000 0.18099070252052973
47160001-47165000 0.23826319009286392
47165001-47170000 0.47582749823065346
47170001-47175000 0.48322633566287854
47175001-47180000 0.3634335157174347
47180001-47185000 1.1150766403139314
47185001-47190000 2.043858325134927
47190001-47195000 0.6786283162517264
47195001-47200000 0.5258363747993832
47200001-47205000 0.7189156165887887
47205001-47210000 1.6320157675873428
47210001-47215000 2.439062665419174
47215001-47220000 0.7428656106330261
47220001-47225000 1.0588204163951853
47225001-47230000 2.658683792072369
47230001-47235000 0.30593078251286315
47235001-47240000 0.23967946948737398
47240001-47245000 0.8455854216572621
47245001-47250000 0.8289321199282579
47250001-47255000 1.3130476682369072
47255001-47260000 2.5500134681419393
47260001-47265000 0.9239604738176256
47265001-47270000 1.326997358059692
47270001-47275000 1.2683288521064362
47275001-47280000 0.95877022810466
47280001-47285000 0.6172606669293585
47285001-47290000 0.21445112934194618
47290001-47295000 0.15982298574733125
47295001-47300000 0.18593577801180883
47300001-47305000 0.6408206397144199
47305001-47310000 1.4316581960104837
47310001-47315000 0.3185182994028618
47315001-47320000 0.6084129464947455
47320001-47325000 2.1850988073329125
47325001-47330000 1.8562029110044205
47330001-47335000 0.7338552054611714
47335001-47340000 0.5871102034445738
47340001-47345000 3.351681831169579
47345001-47350000 0.4925426490592157
47350001-47355000 0.4465483766380563
47355001-47360000 0.5437252416602323
47360001-47365000 0.14131652154189597
47365001-47370000 0.264788054861063
47370001-47375000 0.2372826815996617
47375001-47380000 0.27680210842903263
47380001-47385000 0.9657551118301839
47385001-47390000 0.3057567101825967
47390001-47395000 0.2212488138657459
47395001-47400000 0.5694046691151224
47400001-47405000 0.7075429392670242
47405001-47410000 0.4623148809751819
47410001-47415000 0.6388869692433853
47415001-47420000 0.2447550553756515
47420001-47425000 0.5275057524790455
47425001-47430000 0.35832601349656834
47430001-47435000 0.1352961384537895
47435001-47440000 0.4116623763491505
47440001-47445000 0.6700161466884736
47445001-47450000 0.6942062821075371
47450001-47455000 0.6035479205780658
47455001-47460000 0.3359844619439916
47460001-47465000 0.48065806831080454
47465001-47470000 1.3735603229141202
47470001-47475000 0.5669599039154666
47475001-47480000 2.1289633607410483
47480001-47485000 5.268316655669175
47485001-47490000 0.5396837750497525
47490001-47495000 0.3263398497457077
47495001-47500000 0.5150957174736365
47500001-47505000 0.6055544723227848
47505001-47510000 0.31809213037945167
47510001-47515000 0.2765084853424966
47515001-47520000 0.1549197543795276
47520001-47525000 0.5730208330420529
47525001-47530000 0.8395261375983344
47530001-47535000 0.11585116949600492
47535001-47540000 0.12407657117511951
47540001-47545000 2.1370549873782383
47545001-47550000 0.5451357252521138
47550001-47555000 0.6308560895163986
47555001-47560000 1.4744379114329726
47560001-47565000 0.7302970647887047
47565001-47570000 3.09817920603267
47570001-47575000 3.892586513800571
47575001-47580000 2.2566061403329463
47580001-47585000 1.5340459275716258
47585001-47590000 1.3449538729128245
47590001-47595000 1.1800803728795533
47595001-47600000 1.2603903410785104
47600001-47605000 0.7552815961116843
47605001-47610000 0.936874813921767
47610001-47615000 0.831309521719357
47615001-47620000 0.29680742562771456
47620001-47625000 0.29775657981099296
47625001-47630000 0.44662757936549397
47630001-47635000 0.9490008341512646
47635001-47640000 1.0888154222807869
47640001-47645000 3.6075152440274114
47645001-47650000 5.992721906902285
47650001-47655000 1.3077635778422319
47655001-47660000 1.0171676106212746
47660001-47665000 1.7441040828844754
47665001-47670000 0.9429650914673722
47670001-47675000 0.6330860138700478
47675001-47680000 1.6634807381731165
47680001-47685000 0.6544954511872901
47685001-47690000 0.616145456893441
47690001-47695000 0.7378719852106008
47695001-47700000 0.5812869849465109
47700001-47705000 0.7726102344691675
47705001-47710000 3.561098448045635
47710001-47715000 0.9106750417319788
47715001-47720000 0.21626166827958668
47720001-47725000 0.13783969908884194
47725001-47730000 0.3502894390029003
47730001-47735000 0.734461036631612
47735001-47740000 0.44745037691499245
47740001-47745000 1.5616150399444575
47745001-47750000 1.2456331416022106
47750001-47755000 0.5485252414304066
47755001-47760000 0.39102904192815835
47760001-47765000 0.30789989423352837
47765001-47770000 0.3377021447356793
47770001-47775000 1.0921661622286316
47775001-47780000 0.5595468811747785
47780001-47785000 0.13721925296611234
47785001-47790000 0.1781562891732207
47790001-47795000 0.2801918166296919
47795001-47800000 0.3594014448665377
47800001-47805000 0.6981570922091231
47805001-47810000 0.6510651521526385
47810001-47815000 0.3993546003904602
47815001-47820000 0.4562813638383493
47820001-47825000 0.4422161771333036
47825001-47830000 0.4278307712847523
47830001-47835000 0.47662332013914865
47835001-47840000 0.18717124606834268
47840001-47845000 0.2021835507428368
47845001-47850000 0.6246887979995194
47850001-47855000 1.9171811902324785
47855001-47860000 2.268922009142049
47860001-47865000 1.0373836596091037
47865001-47870000 1.4093198352791758
47870001-47875000 1.8644155574948809
47875001-47880000 0.6645019334065836
47880001-47885000 0.4289223579836861
47885001-47890000 0.4377908229725907
47890001-47895000 0.6420634731436327
47895001-47900000 1.1149060845225867
47900001-47905000 0.45663530830494037
47905001-47910000 0.39251866623634196
47910001-47915000 1.0240541666846417
47915001-47920000 0.8191603983428861
47920001-47925000 0.7472230303352585
47925001-47930000 0.5832782868714513
47930001-47935000 0.45175754304023646
47935001-47940000 0.9340297576999966
47940001-47945000 3.1141877315799458
47945001-47950000 0.9588261442105754
47950001-47955000 0.9265098649736704
47955001-47960000 1.3402563766842353
47960001-47965000 0.43567151036530977
47965001-47970000 0.2259246647404659
47970001-47975000 0.7158930851885751
47975001-47980000 0.9205779810544946
47980001-47985000 0.2263986260803395
47985001-47990000 0.31399872985700256
47990001-47995000 0.3389305351763345
47995001-48000000 1.0644131675899953
48000001-48005000 5.49454706517402
48005001-48010000 2.016574437757093
48010001-48015000 1.9269524013517416
48015001-48020000 1.3591385621301746
48020001-48025000 0.914685205315011
48025001-48030000 4.333098907438172
48030001-48035000 1.909192277762716
48035001-48040000 0.41149113326908193
48040001-48045000 1.2825160384456875
48045001-48050000 2.3035537274868636
48050001-48055000 1.6513697591147878
48055001-48060000 2.0797838971286695
48060001-48065000 2.9831010120815993
48065001-48070000 1.257298725858512
48070001-48075000 0.6403362370590379
48075001-48080000 0.8792598705968757
48080001-48085000 1.1598790953562255
48085001-48090000 1.1026554489161124
48090001-48095000 1.5630474034655875
48095001-48100000 7.775134880765732
48100001-48105000 7.182991262659952
48105001-48110000 1.4814204796066204
48110001-48115000 0.5595721885553162
48115001-48120000 0.46582610862124063
48120001-48125000 0.34978955731360745
48125001-48130000 0.39476014922321634
48130001-48135000 0.5660333671808332
48135001-48140000 0.5419480949329618
48140001-48145000 0.754919117318756
48145001-48150000 0.49915752818064896
48150001-48155000 0.736893532097206
48155001-48160000 0.8748506341707349
48160001-48165000 0.8084527559425394
48165001-48170000 1.2643575329427192
48170001-48175000 1.451063407733628
48175001-48180000 0.34302977515315713
48180001-48185000 0.25320836290175036
48185001-48190000 0.344562163118533
48190001-48195000 1.4448124557565598
48195001-48200000 2.186477277350357
48200001-48205000 0.5049746092658386
48205001-48210000 1.235473713839101
48210001-48215000 4.210409230047401
48215001-48220000 2.275337475210116
48220001-48225000 2.3712389908641325
48225001-48230000 2.55596150003563
48230001-48235000 3.480902565851071
48235001-48240000 1.4365081073598989
48240001-48245000 1.0528522381224263
48245001-48250000 1.7894901191937176
48250001-48255000 0.8584184417387575
48255001-48260000 0.9166309420457935
48260001-48265000 0.8190075310858143
48265001-48270000 0.6153440987945075
48270001-48275000 2.062925936121785
48275001-48280000 0.971412516557448
48280001-48285000 0.34406464152087823
48285001-48290000 0.6426805347097434
48290001-48295000 0.7635040759081777
48295001-48300000 0.2726280012590916
48300001-48305000 0.4873339975979257
48305001-48310000 0.38488805177827623
48310001-48315000 0.2784607143104277
48315001-48320000 0.550959084475146
48320001-48325000 0.5569920223169778
48325001-48330000 0.713619321992457
48330001-48335000 0.4768516564065454
48335001-48340000 0.4084488196547745
48340001-48345000 0.5726365898679306
48345001-48350000 0.45427153145876437
48350001-48355000 0.8302081797814962
48355001-48360000 0.8689003449897832
48360001-48365000 0.2976287702974523
48365001-48370000 0.2364606176004196
48370001-48375000 0.19648535618004795
48375001-48380000 0.2288087267282845
48380001-48385000 0.37799260141040264
48385001-48390000 0.16530929139143574
48390001-48395000 0.09920895881258641
48395001-48400000 0.14128063538361244
48400001-48405000 0.32748572456694924
48405001-48410000 0.32164428929074346
48410001-48415000 0.39949082792300117
48415001-48420000 0.5524766452585074
48420001-48425000 0.14498040496983347
48425001-48430000 0.5046673266431754
48430001-48435000 1.0419070489821936
48435001-48440000 0.19124321401107996
48440001-48445000 0.25749759336198813
48445001-48450000 0.5583968128167788
48450001-48455000 0.5926004819204799
48455001-48460000 1.022403465863413
48460001-48465000 0.4834155144521994
48465001-48470000 0.45371055139096617
48470001-48475000 0.5100289571385898
48475001-48480000 0.19666592733836283
48480001-48485000 3.2469197606362763
48485001-48490000 0.911324340515844
48490001-48495000 0.2297137671953222
48495001-48500000 0.32242587595667904
48500001-48505000 0.37594947557019465
48505001-48510000 0.5142208649117703
48510001-48515000 0.4999290559484014
48515001-48520000 1.9903114702075966
48520001-48525000 7.970868221934233
48525001-48530000 0.6709217101196868
48530001-48535000 0.6210839096200255
48535001-48540000 3.076146039182379
48540001-48545000 2.1024504497491097
48545001-48550000 0.6717981259452068
48550001-48555000 2.070883404683477
48555001-48560000 4.98622326030841
48560001-48565000 0.9833239842527258
48565001-48570000 0.8100182299344586
48570001-48575000 0.8453871177724883
48575001-48580000 1.0099065132939742
48580001-48585000 1.0518846977414587
48585001-48590000 0.6913345432689824
48590001-48595000 0.7820525421939462
48595001-48600000 1.0051681708815665
48600001-48605000 0.3529661125438523
48605001-48610000 0.35736760724121536
48610001-48615000 0.846576712541767
48615001-48620000 0.6804172150693076
48620001-48625000 0.7872026260699977
48625001-48630000 0.5215410184936742
48630001-48635000 0.32437554034033295
48635001-48640000 0.26430227836273756
48640001-48645000 0.7888518143457103
48645001-48650000 1.0616866581568576
48650001-48655000 0.23261922376412594
48655001-48660000 0.44399714170342836
48660001-48665000 0.9427503237395111
48665001-48670000 0.9172594344778747
48670001-48675000 2.438263025295856
48675001-48680000 1.0415227009781416
48680001-48685000 0.2956685073967563
48685001-48690000 0.17695509804098314
48690001-48695000 0.5945698230144234
48695001-48700000 0.612747538058426
48700001-48705000 0.1847981324352404
48705001-48710000 0.4668842831366739
48710001-48715000 1.4633458616503925
48715001-48720000 1.491290715773407
48720001-48725000 1.1092539280441127
48725001-48730000 0.6324817458590455
48730001-48735000 0.28666244765626075
48735001-48740000 0.2725915280320138
48740001-48745000 0.24734742223086517
48745001-48750000 0.14333570091363942
48750001-48755000 0.19509122265988824
48755001-48760000 0.16080455002388866
48760001-48765000 0.24579059856753988
48765001-48770000 1.3036008709890528
48770001-48775000 0.2694726402198841
48775001-48780000 0.44264281630443436
48780001-48785000 0.5819627040266874
48785001-48790000 0.20975324297980302
48790001-48795000 0.17908313541265353
48795001-48800000 0.2355131664281964
48800001-48805000 0.46432170272064827
48805001-48810000 0.3294773801088899
48810001-48815000 0.3092437233912223
48815001-48820000 0.26874587920633924
48820001-48825000 0.17639640091511927
48825001-48830000 0.12842260877864098
48830001-48835000 0.12297918604448427
48835001-48840000 0.47781203726554433
48840001-48845000 0.2513865859082412
48845001-48850000 0.3294026261314173
48850001-48855000 0.8849619334762003
48855001-48860000 0.17228375102885227
48860001-48865000 0.1570974397870149
48865001-48870000 0.18947507281721512
48870001-48875000 0.2635751268981472
48875001-48880000 0.3231660274003129
48880001-48885000 0.25267692868712927
48885001-48890000 0.31093715068536787
48890001-48895000 0.4605150757841976
48895001-48900000 0.42172753145018405
48900001-48905000 0.4576698118309227
48905001-48910000 0.37646920580094967
48910001-48915000 0.7988509892405126
48915001-48920000 0.28235672013993623
48920001-48925000 0.08264789673629007
48925001-48930000 0.17515346457116807
48930001-48935000 0.4520661383174012
48935001-48940000 0.7740120368951515
48940001-48945000 1.3566865733346805
48945001-48950000 2.2886456455986774
48950001-48955000 2.3176721507449436
48955001-48960000 0.5418185282878644
48960001-48965000 0.8363959062128894
48965001-48970000 1.0822205669368659
48970001-48975000 1.549382888763207
48975001-48980000 3.8502219651233176
48980001-48985000 0.6121202100598317
48985001-48990000 0.8030548890252458
48990001-48995000 1.3790150268352965
48995001-49000000 0.7521557154828605
49000001-49005000 3.403100533670839
49005001-49010000 1.6065354930471847
49010001-49015000 1.2452113795254616
49015001-49020000 1.8530180683087658
49020001-49025000 0.8474843660231138
49025001-49030000 1.1378977634363088
49030001-49035000 1.7788641848928335
49035001-49040000 2.6363300910544334
49040001-49045000 1.4613457816067665
49045001-49050000 1.4814431532633534
49050001-49055000 2.548363601423137
49055001-49060000 1.466783301008572
49060001-49065000 1.298168287177482
49065001-49070000 3.2045435833125087
49070001-49075000 2.314314249078686
49075001-49080000 1.2846692175205374
49080001-49085000 3.0447131989768352
49085001-49090000 1.2618488537357218
49090001-49095000 0.5275137559770832
49095001-49100000 0.7025499692913828
49100001-49105000 0.8914491762700473
49105001-49110000 0.6673370728482846
49110001-49115000 0.789523317431681
49115001-49120000 0.5079099443946287
49120001-49125000 0.5449874633062126
49125001-49130000 1.191307779199552
49130001-49135000 1.1161061199646496
49135001-49140000 1.812945977619621
49140001-49145000 0.9874973569371684
49145001-49150000 0.5952531761453707
49150001-49155000 0.7362384884833051
49155001-49160000 0.39249674761009656
49160001-49165000 0.3503810488946159
49165001-49170000 0.5725251684325596
49170001-49175000 0.2989215216303037
49175001-49180000 0.26205041028947745
49180001-49185000 1.5548523444296298
49185001-49190000 2.113141964825876
49190001-49195000 0.8318021000414284
49195001-49200000 1.5271516612559266
49200001-49205000 2.193979788475161
49205001-49210000 1.3568886170754957
49210001-49215000 2.137851820587711
49215001-49220000 3.352446348927551
49220001-49225000 0.5761845829411019
49225001-49230000 0.374218610862221
49230001-49235000 0.45199887531212557
49235001-49240000 0.6322270013326248
49240001-49245000 0.9247714900384327
49245001-49250000 1.3444372646264064
49250001-49255000 2.339711875986117
49255001-49260000 0.6226181611011098
49260001-49265000 0.27784402638695016
49265001-49270000 0.5014441036475619
49270001-49275000 0.6413158713543308
49275001-49280000 0.3319680210465155
49280001-49285000 0.19915847542063983
49285001-49290000 0.22113919190459566
49290001-49295000 0.4086123604544117
49295001-49300000 0.27671801008725583
49300001-49305000 0.32086611418523664
49305001-49310000 0.7450253535994097
49310001-49315000 0.9725162380821135
49315001-49320000 0.21425528052271584
49320001-49325000 0.15515134748363277
49325001-49330000 0.1539876737491043
49330001-49335000 0.3387665534407737
49335001-49340000 0.3741835862956317
49340001-49345000 0.23928417063102986
49345001-49350000 0.18030703435854883
49350001-49355000 0.1467769873817757
49355001-49360000 0.3133554050214668
49360001-49365000 1.0662610430418453
49365001-49370000 1.1045740679668132
49370001-49375000 0.6043134590135956
49375001-49380000 0.29870710364841074
49380001-49385000 0.18033173871512073
49385001-49390000 0.3603881477254942
49390001-49395000 1.2619115553717328
49395001-49400000 0.43551516656777484
49400001-49405000 0.22660840109370647
49405001-49410000 0.1696269422030153
49410001-49415000 0.25963842271947124
49415001-49420000 0.05854890858831967
49420001-49425000 0.24831232295251696
49425001-49430000 0.8582111265083538
49430001-49435000 0.3839956215122788
49435001-49440000 0.8626839336604313
49440001-49445000 0.7626184902689337
49445001-49450000 0.34010345362989725
49450001-49455000 0.1699672266825372
49455001-49460000 0.22420912008843508
49460001-49465000 0.47001232691426414
49465001-49470000 0.34772300095518016
49470001-49475000 0.38846482583139696
49475001-49480000 0.24504898092492983
49480001-49485000 0.15576137036410223
49485001-49490000 0.7969845881141063
49490001-49495000 0.723483492131974
49495001-49500000 0.2038254409481846
49500001-49505000 0.6583056777472278
49505001-49510000 1.1571128085407678
49510001-49515000 0.19362293395747207
49515001-49520000 0.16138039800832188
49520001-49525000 0.37791417748906336
49525001-49530000 0.9762584022348643
49530001-49535000 0.22053352411041835
49535001-49540000 0.15741276198973447
49540001-49545000 0.289814030311501
49545001-49550000 0.40792206221800625
49550001-49555000 0.42435598320375223
49555001-49560000 0.7243049593632266
49560001-49565000 0.6169876579239559
49565001-49570000 0.3423599682722405
49570001-49575000 0.6666420619917753
49575001-49580000 0.7301026016839283
49580001-49585000 0.3270661285239734
49585001-49590000 0.9336301001246596
49590001-49595000 0.46356364344524703
49595001-49600000 0.250241126272664
49600001-49605000 0.5178201343804403
49605001-49610000 0.5866953254360613
49610001-49615000 0.5126932364936467
49615001-49620000 0.5900837819240872
49620001-49625000 0.514472879007215
49625001-49630000 0.5341044779066344
49630001-49635000 0.4470862213114883
49635001-49640000 0.4495708781750135
49640001-49645000 0.4591769595005293
49645001-49650000 0.18776052384346617
49650001-49655000 0.3190012259711342
49655001-49660000 0.5710252255497992
49660001-49665000 0.2598137529995533
49665001-49670000 0.3930166401819616
49670001-49675000 1.6890862807767542
49675001-49680000 0.5548565549984948
49680001-49685000 0.23312849967783122
49685001-49690000 0.4562272626760149
49690001-49695000 0.3110377210365676
49695001-49700000 0.22782962764295303
49700001-49705000 0.40253831445586824
49705001-49710000 0.2108651716865223
49710001-49715000 0.2228823026983305
49715001-49720000 0.8211030979900584
49720001-49725000 0.7666655897351077
49725001-49730000 0.5211122067268492
49730001-49735000 0.7003392476532503
49735001-49740000 0.8781467555969201
49740001-49745000 0.4743493062282379
49745001-49750000 0.5254824610279999
49750001-49755000 1.127837826550629
49755001-49760000 0.6848635702657624
49760001-49765000 0.6812428384255331
49765001-49770000 1.490689211750615
49770001-49775000 0.4134576248296673
49775001-49780000 0.25263250731466175
49780001-49785000 0.7001259363628476
49785001-49790000 0.5958482739451942
49790001-49795000 0.48163574411222837
49795001-49800000 0.8259525591471256
49800001-49805000 0.7585059413314753
49805001-49810000 0.2127525814791514
49810001-49815000 0.35060659517225284
49815001-49820000 0.46944014491038794
49820001-49825000 0.18550746585031247
49825001-49830000 0.4153641638215908
49830001-49835000 0.27319141653170903
49835001-49840000 0.19185411461928412
49840001-49845000 0.30267241469874967
49845001-49850000 1.0155353348520761
49850001-49855000 0.5802142340749685
49855001-49860000 0.4657219552047007
49860001-49865000 2.217153436012516
49865001-49870000 0.4049855091498778
49870001-49875000 0.3760506845015963
49875001-49880000 0.504269717480176
49880001-49885000 0.2602196984205031
49885001-49890000 0.36427732759715936
49890001-49895000 0.8222438647331006
49895001-49900000 0.6044118938322395
49900001-49905000 0.6592497470835299
49905001-49910000 0.3998309326710546
49910001-49915000 0.2683619113929773
49915001-49920000 0.3480589309940215
49920001-49925000 0.4939661069257279
49925001-49930000 0.41212423474578813
49930001-49935000 0.27929971675935833
49935001-49940000 0.3209415280501378
49940001-49945000 0.35925084042046074
49945001-49950000 0.8409753422559244
49950001-49955000 0.8079477550703196
49955001-49960000 0.2680944820027225
49960001-49965000 0.38798035135647746
49965001-49970000 0.7065274407034812
49970001-49975000 0.36407211092761216
49975001-49980000 0.760538777379204
49980001-49985000 0.951570628909484
49985001-49990000 0.4349594429454058
49990001-49995000 0.4190542096685713
49995001-50000000 0.34710488927103167
50000001-50005000 0.3639280735671143
50005001-50010000 0.3532227720399189
50010001-50015000 0.3613566728598013
50015001-50020000 0.8213443212550947
50020001-50025000 0.4350440697504457
50025001-50030000 0.3880904835691086
50030001-50035000 0.2267199312391978
50035001-50040000 0.06936445276439204
50040001-50045000 0.30140411832629277
50045001-50050000 0.5080719806587525
50050001-50055000 0.30401500157345274
50055001-50060000 0.5336588666332993
50060001-50065000 0.4965341251411218
50065001-50070000 0.8288051830619657
50070001-50075000 0.31315997977997617
50075001-50080000 0.23934141756538263
50080001-50085000 0.5904186621146821
50085001-50090000 1.5254603944818739
50090001-50095000 0.3041687156533942
50095001-50100000 0.26163741917789685
50100001-50105000 0.5222152286025599
50105001-50110000 0.37181826285550373
50110001-50115000 0.546916355252406
50115001-50120000 0.610858368428495
50120001-50125000 0.45209251469848083
50125001-50130000 0.3260918010822851
50130001-50135000 0.2425229096822135
50135001-50140000 0.28316837688959645
50140001-50145000 0.47862323917985516
50145001-50150000 0.26139038925903446
50150001-50155000 0.3825842501849593
50155001-50160000 0.8783330924269113
50160001-50165000 0.4192387427229284
50165001-50170000 0.8932183521692763
50170001-50175000 0.44207005925639237
50175001-50180000 0.21974694294758423
50180001-50185000 0.3614038074952748
50185001-50190000 0.4936564524182718
50190001-50195000 0.5642649074282791
50195001-50200000 0.44103949807747517
50200001-50205000 0.5020183949222602
50205001-50210000 0.6278364239196627
50210001-50215000 0.6700054307531766
50215001-50220000 0.47995028166319614
50220001-50225000 0.2625883842314283
50225001-50230000 0.19726524788820554
50230001-50235000 0.3656195169895566
50235001-50240000 1.312789023735582
50240001-50245000 0.4709157357836746
50245001-50250000 0.35276449699338636
50250001-50255000 0.536389127239147
50255001-50260000 0.5218684752000813
50260001-50265000 0.4822859305165722
50265001-50270000 0.6495899357992222
50270001-50275000 0.6602677344186719
50275001-50280000 0.5072999954483823
50280001-50285000 0.3873132498069621
50285001-50290000 0.3808650209051927
50290001-50295000 0.6831636366288917
50295001-50300000 0.2603059227347499
50300001-50305000 0.3272637374429331
50305001-50310000 0.889849647567904
50310001-50315000 0.3884705384926602
50315001-50320000 0.6263059232192277
50320001-50325000 0.4988279516641213
50325001-50330000 0.30977577738848927
50330001-50335000 0.37888859580921247
50335001-50340000 0.4968148896433574
50340001-50345000 0.3986027779562514
50345001-50350000 0.0998149194812168
50350001-50355000 0.18419604972007503
50355001-50360000 0.28730426097747475
50360001-50365000 0.20447011223303807
50365001-50370000 0.23027079121033622
50370001-50375000 0.11667267934879033
50375001-50380000 0.6147761365339911
50380001-50385000 0.5783320077886328
50385001-50390000 0.20045300482668377
50390001-50395000 0.23774155446496728
50395001-50400000 0.22092119865733828
50400001-50405000 0.4650618134988589
50405001-50410000 0.37069452780508433
50410001-50415000 1.275773987862473
50415001-50420000 1.3158949397472364
50420001-50425000 0.14400679007196468
50425001-50430000 0.43201944124465763
50430001-50435000 0.22295594953847506
50435001-50440000 0.11650286324313021
50440001-50445000 0.22656512473736656
50445001-50450000 0.34070783172861685
50450001-50455000 0.6867205292467133
50455001-50460000 1.0028130013234369
50460001-50465000 0.8484420016254917
50465001-50470000 0.45258229536087036
50470001-50475000 0.19583935693746546
50475001-50480000 0.24957654083287886
50480001-50485000 0.358392022756439
50485001-50490000 0.3693374318506535
50490001-50495000 0.1642554519280552
50495001-50500000 0.1677264613321553
50500001-50505000 0.5814064749690405
50505001-50510000 0.3708299699114972
50510001-50515000 0.5010974200415743
50515001-50520000 0.37556412125430294
50520001-50525000 0.5957555102605968
50525001-50530000 0.580032853712267
50530001-50535000 0.08673112586502166
50535001-50540000 0.29662938734242666
50540001-50545000 0.9063171133828644
50545001-50550000 0.08576422706283096
50550001-50555000 0.1325930223335218
50555001-50560000 0.5204991730213546
50560001-50565000 0.24051924811903894
50565001-50570000 0.2019914320715489
50570001-50575000 0.49639641177433
50575001-50580000 1.027074721157605
50580001-50585000 0.45755977694474953
50585001-50590000 0.7285911741907747
50590001-50595000 2.71738293846665
50595001-50600000 1.404975643466322
50600001-50605000 0.4617645798097163
50605001-50610000 0.4936650886361002
50610001-50615000 0.4917742587762037
50615001-50620000 0.4417439533613001
50620001-50625000 0.7245350314231324
50625001-50630000 0.4087152178423483
50630001-50635000 0.44191974464818
50635001-50640000 0.6226692827402986
50640001-50645000 3.2626387348427883
50645001-50650000 1.2597839092297198
50650001-50655000 0.30965401530694303
50655001-50660000 0.2963806802878304
50660001-50665000 0.21411572885724386
50665001-50670000 0.18083288007529078
50670001-50675000 0.19448059808981707
50675001-50680000 0.12017314723101356
50680001-50685000 0.1680262782423772
50685001-50690000 0.37625606281149254
50690001-50695000 0.5169239729639448
50695001-50700000 0.20388472298373161
50700001-50705000 0.1848830990485367
50705001-50710000 0.264301542932729
50710001-50715000 0.3798246484152211
50715001-50720000 0.8999787930298883
50720001-50725000 0.34862245636655675
50725001-50730000 0.4315615810623214
50730001-50735000 0.8421282148513225
50735001-50740000 0.7468038271121162
50740001-50745000 0.35023318844071655
50745001-50750000 0.38460503214438413
50750001-50755000 0.5512284477770801
50755001-50760000 0.5229052229974468
50760001-50765000 0.7385945253668637
50765001-50770000 0.654051474553523
50770001-50775000 0.30767290126433766
50775001-50780000 0.18793619136705128
50780001-50785000 1.116035218637417
50785001-50790000 1.5864912144267884
50790001-50795000 0.37081731174837734
50795001-50800000 1.3211226122680786
50800001-50805000 1.3226513465491259
50805001-50810000 0.3131000613954352
50810001-50815000 0.7209555250123213
50815001-50820000 1.709602016136966
50820001-50825000 3.71498415635681
50825001-50830000 2.623736921261353
50830001-50835000 0.32609856887895405
50835001-50840000 0.29045800551406775
50840001-50845000 0.3994992925492381
50845001-50850000 0.8706893348308803
50850001-50855000 1.0986168844217417
50855001-50860000 1.0549568870077335
50860001-50865000 2.3934688866631664
50865001-50870000 0.6376826052015294
50870001-50875000 0.3650764680829667
50875001-50880000 0.4063565441613691
50880001-50885000 0.6478672321849677
50885001-50890000 1.1653052094616585
50890001-50895000 1.036920141821017
50895001-50900000 0.8732259949238161
50900001-50905000 0.2975519703801777
50905001-50910000 0.259607986721709
50910001-50915000 0.2960551286821902
50915001-50920000 0.1919161344855258
50920001-50925000 0.20801283030100198
50925001-50930000 0.21584817187159952
50930001-50935000 0.4786395799193451
50935001-50940000 1.1395378509782983
50940001-50945000 0.2123151248943323
50945001-50950000 0.193439759301512
50950001-50955000 0.9060429593259055
50955001-50960000 1.5852689999865865
50960001-50965000 0.6943094912873731
50965001-50970000 0.33420046676324106
50970001-50975000 0.6657355351970222
50975001-50980000 0.6078689023449438
50980001-50985000 0.24867869524096553
50985001-50990000 0.5942761565472439
50990001-50995000 1.3716626956462092
50995001-51000000 0.45728698315753513
51000001-51005000 0.23421035055362457
51005001-51010000 0.43020802493590876
51010001-51015000 0.6307707350286457
51015001-51020000 0.333174434004721
51020001-51025000 0.37314872939118
51025001-51030000 4.129849373113804
51030001-51035000 0.7378287940731458
51035001-51040000 0.4081241403367023
51040001-51045000 0.5495560489641861
51045001-51050000 0.40552189696311486
51050001-51055000 0.4580825028319982
51055001-51060000 0.7773790890916593
51060001-51065000 0.7291937935583287
51065001-51070000 0.27675738365493757
51070001-51075000 0.25318783988478233
51075001-51080000 0.4567378833460384
51080001-51085000 0.20441485066740567
51085001-51090000 0.16792894191625335
51090001-51095000 0.3001863191600926
51095001-51100000 0.3324630020523544
51100001-51105000 0.37207837721167847
51105001-51110000 0.7042744447645641
51110001-51115000 0.7468478603144479
51115001-51120000 0.36033244877125187
51120001-51125000 0.37049987963243136
51125001-51130000 0.5030133620527757
51130001-51135000 0.4756626046642737
51135001-51140000 0.28336762546422417
51140001-51145000 0.3029782689470952
51145001-51150000 0.6086449875335297
51150001-51155000 0.6006868583955961
51155001-51160000 0.2706043499639087
51160001-51165000 0.413700309397004
51165001-51170000 0.6673557323777093
51170001-51175000 0.2892007402799381
51175001-51180000 0.5068416129408627
51180001-51185000 0.3387123225063744
51185001-51190000 0.21987016640108775
51190001-51195000 0.20026727968738098
51195001-51200000 0.410253025201343
51200001-51205000 1.0781490984296276
51205001-51210000 0.25223192400323696
51210001-51215000 0.3988629786865026
51215001-51220000 0.9989454136917444
51220001-51225000 0.5757460127906185
51225001-51230000 0.30038543443978294
51230001-51235000 0.22631840369243666
51235001-51240000 0.3006456215330279
51240001-51245000 0.8788477633056136
51245001-51250000 0.37425717574707107
51250001-51255000 0.19047163703308953
51255001-51260000 0.6222378067955852
51260001-51265000 0.361023121879259
51265001-51270000 0.17029181765447035
51270001-51275000 1.2277549893152375
51275001-51280000 0.25381878835551425
51280001-51285000 0.1358771567774783
51285001-51290000 1.4998221943320702
51290001-51295000 0.5780147163579847
51295001-51300000 0.2963986203843568
51300001-51305000 0.23858142815227856
51305001-51310000 0.3328718910361505
51310001-51315000 0.7943794156486753
51315001-51320000 0.9248006978142405
51320001-51325000 0.24962299726473777
51325001-51330000 0.17084282669583917
51330001-51335000 0.43137049924690807
51335001-51340000 0.3788100736508199
51340001-51345000 0.3798155275892988
51345001-51350000 0.5665827438747222
51350001-51355000 0.244602933297156
51355001-51360000 0.16523818441069082
51360001-51365000 0.28422539298345106
51365001-51370000 0.49576222979942963
51370001-51375000 0.2135946067203477
51375001-51380000 0.3665268889164659
51380001-51385000 0.9945432458162093
51385001-51390000 0.20409994365603845
51390001-51395000 0.2848954865573442
51395001-51400000 0.2621900619226625
51400001-51405000 0.1336638280709286
51405001-51410000 0.34473762570918665
51410001-51415000 0.4916595917395662
51415001-51420000 0.19664822215526573
51420001-51425000 0.5443846401865767
51425001-51430000 0.4782114715479001
51430001-51435000 0.2873219750396606
51435001-51440000 0.7970408838864272
51440001-51445000 0.8436882554165865
51445001-51450000 0.35987286508567023
51450001-51455000 0.4469316450116924
51455001-51460000 1.0388190555501993
51460001-51465000 0.6334728030118469
51465001-51470000 0.2623973891616528
51470001-51475000 0.18458473447980198
51475001-51480000 1.1213039118824917
51480001-51485000 1.1129254753397295
51485001-51490000 0.32748648576330025
51490001-51495000 0.3390403094129453
51495001-51500000 0.3948481574834532
51500001-51505000 0.5668698217656799
51505001-51510000 0.4936205027887429
51510001-51515000 0.4448526073979016
51515001-51520000 0.34877868555128955
51520001-51525000 0.2669322800336842
51525001-51530000 0.41913457429232487
51530001-51535000 1.1189456535041642
51535001-51540000 0.392451871808859
51540001-51545000 0.889929503292998
51545001-51550000 0.8896361024521973
51550001-51555000 0.14162349728316512
51555001-51560000 0.48085176249872974
51560001-51565000 0.5177062663695375
51565001-51570000 0.37848479217382364
51570001-51575000 0.6475051379562683
51575001-51580000 0.15870296568274697
51580001-51585000 0.3611805200584684
51585001-51590000 0.78224973505318
51590001-51595000 0.17932065703863112
51595001-51600000 0.18388324869781372
51600001-51605000 0.21868096290715097
51605001-51610000 0.11315816959788255
51610001-51615000 0.09542191003284606
51615001-51620000 0.1516974375152863
51620001-51625000 0.06848444918698952
51625001-51630000 0.0828494237752406
51630001-51635000 0.1838673184831035
51635001-51640000 0.7260794838308317
51640001-51645000 0.332301950704254
51645001-51650000 0.1983726212814884
51650001-51655000 0.25706921315683234
51655001-51660000 0.22800703828546356
51660001-51665000 0.2783863763368906
51665001-51670000 0.24388486038662838
51670001-51675000 0.4221271020885938
51675001-51680000 0.11336270357345425
51680001-51685000 0.09899832544166204
51685001-51690000 0.35943943981625376
51690001-51695000 0.12045915737500858
51695001-51700000 0.15234381545041642
51700001-51705000 0.15463210798448612
51705001-51710000 0.06837693806791395
51710001-51715000 0.11602561865810467
51715001-51720000 0.3524027240799457
51720001-51725000 0.2645012063940888
51725001-51730000 0.21274874082769213
51730001-51735000 0.296143957681752
51735001-51740000 0.3117107126268677
51740001-51745000 0.14141857801005234
51745001-51750000 0.2987796136387613
51750001-51755000 0.31894528667572475
51755001-51760000 0.13211158707358212
51760001-51765000 0.2123397587304121
51765001-51770000 0.2659320034135317
51770001-51775000 0.2117539835333285
51775001-51780000 0.6074617384624396
51780001-51785000 1.1578324903926958
51785001-51790000 0.2897170733174668
51790001-51795000 0.19776270716087588
51795001-51800000 0.4258440857693995
51800001-51805000 1.239342331560181
51805001-51810000 0.5438816667795359
51810001-51815000 0.3837120995184881
51815001-51820000 0.3632541361495667
51820001-51825000 0.4126173583052388
51825001-51830000 0.2286330019855237
51830001-51835000 0.23899849937038223
51835001-51840000 0.3300027949537575
51840001-51845000 0.23409188635510356
51845001-51850000 0.21956407111447673
51850001-51855000 0.3388513958498554
51855001-51860000 0.23242746713665696
51860001-51865000 0.24431546939805404
51865001-51870000 0.316809591433199
51870001-51875000 0.16271917611321499
51875001-51880000 0.242791638189259
51880001-51885000 0.09014684993580291
51885001-51890000 0.042116123539881825
51890001-51895000 0.08267136798177273
51895001-51900000 0.6241081944738165
51900001-51905000 0.22956654436702884
51905001-51910000 0.1397705806318864
51910001-51915000 0.1565055309006711
51915001-51920000 0.25618264120547973
51920001-51925000 0.37973769164777776
51925001-51930000 0.34930771046072684
51930001-51935000 0.35703795074886213
51935001-51940000 0.13208114221065506
51940001-51945000 0.2612289877195919
51945001-51950000 0.34018864581814645
51950001-51955000 0.20352584720882233
51955001-51960000 0.30881892131758115
51960001-51965000 0.13590085993685722
51965001-51970000 0.1700195939220955
51970001-51975000 0.21942634563626104
51975001-51980000 0.15445292707964975
51980001-51985000 0.43439802304245084
51985001-51990000 0.83344467188514
51990001-51995000 0.5947154251712536
51995001-52000000 0.5444303870980718
52000001-52005000 0.9501093062216517
52005001-52010000 1.173791718711181
52010001-52015000 0.3604840614608962
52015001-52020000 1.0671165459964709
52020001-52025000 2.529367845285652
52025001-52030000 0.3340412971622625
52030001-52035000 0.4492571339567807
52035001-52040000 0.46631733979562745
52040001-52045000 0.2824497565843492
52045001-52050000 0.5197323922174177
52050001-52055000 0.6814301763707314
52055001-52060000 1.6683529238613342
52060001-52065000 4.806238188093671
52065001-52070000 0.5336851810543042
52070001-52075000 0.34907688557146277
52075001-52080000 0.1541195535632349
52080001-52085000 0.09570757989600452
52085001-52090000 0.13418705776841675
52090001-52095000 0.27177732396073107
52095001-52100000 0.7587763028004543
52100001-52105000 0.29912395409784953
52105001-52110000 0.14388410180094718
52110001-52115000 0.16919748106202226
52115001-52120000 0.17242747182272894
52120001-52125000 0.3245639298531199
52125001-52130000 0.36917095480884204
52130001-52135000 0.27292271168364884
52135001-52140000 0.4946792219137815
52140001-52145000 1.5835631601122773
52145001-52150000 0.7502367318635081
52150001-52155000 0.38093348237412084
52155001-52160000 0.1537882221819427
52160001-52165000 0.26819122379272925
52165001-52170000 0.4189254211769399
52170001-52175000 0.13776807438677022
52175001-52180000 0.09128739742926233
52180001-52185000 0.12817173397130968
52185001-52190000 0.17487151334660023
52190001-52195000 0.04291761875730886
52195001-52200000 0.06569359507816804
52200001-52205000 0.1576149417088884
52205001-52210000 0.061143421906285494
52210001-52215000 0.050021311811493614
52215001-52220000 0.1021463959299779
52220001-52225000 0.15301584552242725
52225001-52230000 0.25633126310697185
52230001-52235000 0.6175705579163431
52235001-52240000 0.20784730953597863
52240001-52245000 0.1390257336685169
52245001-52250000 0.16524530255786923
52250001-52255000 0.34983949429978317
52255001-52260000 2.2728121272456483
52260001-52265000 1.9927961589407694
52265001-52270000 0.28186158982479814
52270001-52275000 0.3392572159503681
52275001-52280000 0.7034981283455621
52280001-52285000 0.472163606914514
52285001-52290000 0.3117852790265583
52290001-52295000 0.3189364719163558
52295001-52300000 0.7058529135661195
52300001-52305000 0.7605467380283494
52305001-52310000 0.3797420874970827
52310001-52315000 0.40686091555221676
52315001-52320000 1.0888768843094137
52320001-52325000 0.8021450960839385
52325001-52330000 0.6403188449834321
52330001-52335000 0.35007155218712077
52335001-52340000 0.1639080317474257
52340001-52345000 0.8475951814881341
52345001-52350000 1.399629926677916
52350001-52355000 0.3107275584744262
52355001-52360000 0.42605728749265814
52360001-52365000 0.45659026838918787
52365001-52370000 0.5336728635626092
52370001-52375000 1.3048567010835257
52375001-52380000 0.7589704580414475
52380001-52385000 0.21638946656961458
52385001-52390000 0.15659661882272619
52390001-52395000 0.1979959473921117
52395001-52400000 0.21848206258942157
52400001-52405000 0.31690184883382305
52405001-52410000 0.2554948120221125
52410001-52415000 0.28865796415033934
52415001-52420000 0.8396062146238361
52420001-52425000 1.4305563746948289
52425001-52430000 0.9455160208386245
52430001-52435000 2.096297013676417
52435001-52440000 1.204280640357841
52440001-52445000 0.5080513694492884
52445001-52450000 0.38405472295849546
52450001-52455000 0.21966708889974979
52455001-52460000 0.1311017786471454
52460001-52465000 0.3552563522618078
52465001-52470000 0.7344729812783101
52470001-52475000 0.19059494010505107
52475001-52480000 0.2604706493776267
52480001-52485000 0.18145901674731835
52485001-52490000 0.16942683780085274
52490001-52495000 0.2758880949908565
52495001-52500000 0.14772216382157685
52500001-52505000 0.11712267171661388
52505001-52510000 0.1398938821371394
52510001-52515000 0.6082734134321278
52515001-52520000 0.8071183136177179
52520001-52525000 0.14636794729896266
52525001-52530000 0.13029158149975398
52530001-52535000 0.11632215154776038
52535001-52540000 0.0854711202347605
52540001-52545000 0.26430065776151135
52545001-52550000 0.3282351313922872
52550001-52555000 0.08811074133155022
52555001-52560000 0.3169668642588079
52560001-52565000 0.7419290918700878
52565001-52570000 0.1185361770758666
52570001-52575000 0.25370554973356013
52575001-52580000 0.20074418123943344
52580001-52585000 0.2643462431801917
52585001-52590000 0.12140146112816741
52590001-52595000 0.03313375315274877
52595001-52600000 0.09523155492028715
52600001-52605000 0.5766800228856735
52605001-52610000 0.5322923934966085
52610001-52615000 0.22633220418845662
52615001-52620000 0.270080788838019
52620001-52625000 0.20402764471229343
52625001-52630000 0.4643497015261603
52630001-52635000 0.5828470379238396
52635001-52640000 0.4705568843876191
52640001-52645000 0.48349125455963066
52645001-52650000 0.27346983060984464
52650001-52655000 0.262171310908093
52655001-52660000 0.31343892466672735
52660001-52665000 0.3672302984770365
52665001-52670000 0.6761430147383828
52670001-52675000 0.3985889269590544
52675001-52680000 0.16465322290398068
52680001-52685000 0.15577520857358254
52685001-52690000 0.5397349044220401
52690001-52695000 0.4354967279656214
52695001-52700000 0.018413316767962814
52700001-52705000 0.05394513686677076
52705001-52710000 0.33431265823740475
52710001-52715000 0.23875216018966758
52715001-52720000 0.7047196723838359
52720001-52725000 0.6407478662153663
52725001-52730000 0.12948614883411988
52730001-52735000 0.5787019602888381
52735001-52740000 0.740502794095978
52740001-52745000 0.22839986343197954
52745001-52750000 0.2781587785686069
52750001-52755000 0.33491191983726754
52755001-52760000 0.32636878319788376
52760001-52765000 0.26168982337524294
52765001-52770000 0.46074053252066016
52770001-52775000 0.40762702806721807
52775001-52780000 0.06044077697538836
52780001-52785000 0.06959789554682465
52785001-52790000 0.2797581539686107
52790001-52795000 0.19505409797275206
52795001-52800000 0.15455549215141418
52800001-52805000 0.23704359528079974
52805001-52810000 0.39274820635437524
52810001-52815000 0.2996878656895829
52815001-52820000 0.35965904069122145
52820001-52825000 0.3874444932872271
52825001-52830000 0.12365181724740683
52830001-52835000 0.09800610283021056
52835001-52840000 0.5292209398715105
52840001-52845000 0.3802786418775441
52845001-52850000 0.22102294811747444
52850001-52855000 0.3428130806571223
52855001-52860000 0.20242517083838252
52860001-52865000 0.1862055256999562
52865001-52870000 0.1277395366471117
52870001-52875000 0.13217495109704716
52875001-52880000 0.5948636701714526
52880001-52885000 0.30168931441916724
52885001-52890000 0.3543866366730192
52890001-52895000 0.4809840835341817
52895001-52900000 0.4744899430771216
52900001-52905000 1.057907767722723
52905001-52910000 0.5788407717872144
52910001-52915000 0.3917591130261581
52915001-52920000 0.16681184419625855
52920001-52925000 0.1415469612194285
52925001-52930000 0.41564704431891913
52930001-52935000 0.4062613658346424
52935001-52940000 0.22150122726686114
52940001-52945000 0.13698560470849272
52945001-52950000 0.2678761399548711
52950001-52955000 0.34163373144023607
52955001-52960000 0.29651808836886
52960001-52965000 0.5851836164138682
52965001-52970000 0.356054975370757
52970001-52975000 0.18713002886234636
52975001-52980000 0.09772322733953123
52980001-52985000 0.13261245274258465
52985001-52990000 0.23840098655632805
52990001-52995000 0.31086937253748426
52995001-53000000 0.5234002516403004
53000001-53005000 0.5765989393503698
53005001-53010000 0.6937329099943984
53010001-53015000 0.6104891441561103
53015001-53020000 0.4581652103936887
53020001-53025000 0.49305895448655257
53025001-53030000 0.707663204745134
53030001-53035000 0.2761969596725725
53035001-53040000 0.17123364310194472
53040001-53045000 0.20251700079254867
53045001-53050000 1.5511286209538844
53050001-53055000 1.3237765337703944
53055001-53060000 0.33981139382378406
53060001-53065000 0.9038753023301246
53065001-53070000 1.2804878068297647
53070001-53075000 0.5508112419142451
53075001-53080000 0.5391872788631992
53080001-53085000 1.6530719821382174
53085001-53090000 0.7676589502366298
53090001-53095000 0.4846151917609271
53095001-53100000 1.0267749811449347
53100001-53105000 0.5149823222863379
53105001-53110000 0.6345810636166044
53110001-53115000 2.313062144671626
53115001-53120000 4.865537178631715
53120001-53125000 1.924477906141454
53125001-53130000 1.4966641387551496
53130001-53135000 1.0242900968125321
53135001-53140000 1.1820933466887507
53140001-53145000 1.057414799679618
53145001-53150000 0.5991571395205416
53150001-53155000 0.8860020967131392
53155001-53160000 3.0905634239589883
53160001-53165000 1.3742312556544314
53165001-53170000 1.019801302774133
53170001-53175000 0.9290018023018939
53175001-53180000 0.6065943148834994
53180001-53185000 0.951645919412488
53185001-53190000 0.8169325461360155
53190001-53195000 0.8454872158096338
53195001-53200000 1.5217423344593444
53200001-53205000 1.0193155038860144
53205001-53210000 1.4350991863128473
53210001-53215000 1.0870914888031302
53215001-53220000 0.7161436893368759
53220001-53225000 0.4497450543580971
53225001-53230000 0.6340630876752971
53230001-53235000 0.6544722200111759
53235001-53240000 0.48479138907584074
53240001-53245000 1.3711282572202543
53245001-53250000 0.6967506357318517
53250001-53255000 0.6747154726032734
53255001-53260000 1.2917637227740928
53260001-53265000 2.0080924468914616
53265001-53270000 1.5561538486263025
53270001-53275000 0.38382468160250277
53275001-53280000 0.4222960631676567
53280001-53285000 0.40446568070853034
53285001-53290000 0.28143463677203306
53290001-53295000 0.7516525729146071
53295001-53300000 1.4541468670959568
53300001-53305000 0.440190902985022
53305001-53310000 0.7465077238483819
53310001-53315000 1.5844128605485563
53315001-53320000 0.17119801433272094
53320001-53325000 0.3047432252321672
53325001-53330000 1.0171754324213371
53330001-53335000 0.2127880952009048
53335001-53340000 0.18742423866655672
53340001-53345000 1.4942438020111908
53345001-53350000 1.015253082063274
53350001-53355000 0.3916786535476588
53355001-53360000 0.48164507251236777
53360001-53365000 0.7100079355081695
53365001-53370000 0.6590698979444997
53370001-53375000 0.12837133419057303
53375001-53380000 0.15289892931038218
53380001-53385000 0.23394815349062997
53385001-53390000 0.2927758947364499
53390001-53395000 0.7840230497416133
53395001-53400000 0.14331111220343024
53400001-53405000 0.1698185560136369
53405001-53410000 0.3294215474780992
53410001-53415000 0.4507595983660211
53415001-53420000 0.3457221145350772
53420001-53425000 0.44556299874722355
53425001-53430000 1.4085518686698033
53430001-53435000 0.8190241813652273
53435001-53440000 0.4383277797050542
53440001-53445000 0.7899253923173567
53445001-53450000 2.336332793153265
53450001-53455000 1.2899449437977804
53455001-53460000 0.9084466343029948
53460001-53465000 0.32349033295570306
53465001-53470000 0.3444414210275131
53470001-53475000 0.25011697895858653
53475001-53480000 0.16763526031424536
53480001-53485000 0.21952487918872338
53485001-53490000 0.6532927232164715
53490001-53495000 1.4797950113454519
53495001-53500000 0.3407871387336405
53500001-53505000 0.419711398340244
53505001-53510000 0.29524914775962513
53510001-53515000 0.22589372980621053
53515001-53520000 0.26372096943040446
53520001-53525000 0.42519569516446426
53525001-53530000 0.8372286852230194
53530001-53535000 0.9129270498155192
53535001-53540000 1.8445844220572893
53540001-53545000 0.8716376065890279
53545001-53550000 0.5824063615569272
53550001-53555000 0.6444888517405803
53555001-53560000 0.6831281801063579
53560001-53565000 2.1643076370520244
53565001-53570000 3.7887752895051845
53570001-53575000 1.3027439366638864
53575001-53580000 3.0077162844440872
53580001-53585000 3.109359561656286
53585001-53590000 1.422324730871898
53590001-53595000 1.906687546683507
53595001-53600000 3.0513332342396873
53600001-53605000 3.3953464389023154
53605001-53610000 1.134239312171137
53610001-53615000 1.249098907598165
53615001-53620000 1.4550648023391621
53620001-53625000 0.7410756376603127
53625001-53630000 0.9264714677647906
53630001-53635000 9.338880840583986
53635001-53640000 1.7144021208980627
53640001-53645000 0.6673781136518383
53645001-53650000 0.40718297704561157
53650001-53655000 0.8187747455287177
53655001-53660000 3.5573874455283914
53660001-53665000 0.7562641998561367
53665001-53670000 0.45526593194635423
53670001-53675000 0.5262151880215409
53675001-53680000 0.7085950317073045
53680001-53685000 0.467603714879369
53685001-53690000 0.704773244253473
53690001-53695000 1.0751597150149081
53695001-53700000 0.7713389086406157
53700001-53705000 0.7848824728020548
53705001-53710000 1.8630807787748276
53710001-53715000 0.5968561295230863
53715001-53720000 0.35364415026434187
53720001-53725000 0.6549724288920353
53725001-53730000 0.32481463731788807
53730001-53735000 0.7839007681009341
53735001-53740000 2.293219696971365
53740001-53745000 0.9253574898190101
53745001-53750000 1.938489296771309
53750001-53755000 3.8709913661499544
53755001-53760000 1.8469690523071336
53760001-53765000 2.3585853955804073
53765001-53770000 1.5857365564175923
53770001-53775000 1.3264245924335272
53775001-53780000 5.32678812347804
53780001-53785000 2.344374316912702
53785001-53790000 0.5903115067126311
53790001-53795000 0.4861080534984313
53795001-53800000 0.3203306267813057
53800001-53805000 0.24215701369545983
53805001-53810000 0.6459287097882052
53810001-53815000 2.363401256612125
53815001-53820000 2.705038796319338
53820001-53825000 1.2189673903901217
53825001-53830000 0.8791908291668671
53830001-53835000 1.474167939564593
53835001-53840000 5.992141305722862
53840001-53845000 2.034846479601781
53845001-53850000 0.8848618220912889
53850001-53855000 1.0997635662453689
53855001-53860000 1.2143120679366455
53860001-53865000 0.8048638339786052
53865001-53870000 1.4925558198146598
53870001-53875000 1.3850874152500223
53875001-53880000 0.875768209023893
53880001-53885000 2.592319702967241
53885001-53890000 0.5066614752631161
53890001-53895000 0.3681602273685891
53895001-53900000 0.8052677700398787
53900001-53905000 1.1929862395155877
53905001-53910000 0.8024856332684002
53910001-53915000 0.3237571732771097
53915001-53920000 1.2773454458215443
53920001-53925000 1.376894904630638
53925001-53930000 0.36936479812317774
53930001-53935000 0.47402737447815
53935001-53940000 0.999633648924443
53940001-53945000 0.6773519991533287
53945001-53950000 0.21307402975227055
53950001-53955000 0.38283516008423696
53955001-53960000 0.7645937896802891
53960001-53965000 0.6062537891352068
53965001-53970000 1.0420594091092412
53970001-53975000 4.649180712545654
53975001-53980000 2.2490042737740654
53980001-53985000 0.5179156662361599
53985001-53990000 0.8791658566439586
53990001-53995000 0.6732077186906372
53995001-54000000 0.567082730796902
54000001-54005000 2.460052639607692
54005001-54010000 2.0217911967855313
54010001-54015000 2.1583559677004307
54015001-54020000 2.83156547467641
54020001-54025000 2.809974548149285
54025001-54030000 3.279823618436059
54030001-54035000 2.0432641083294154
54035001-54040000 1.7824113291828403
54040001-54045000 1.2177338259243433
54045001-54050000 1.105681871442482
54050001-54055000 0.578983060606938
54055001-54060000 0.6601559015509867
54060001-54065000 0.6945087807881543
54065001-54070000 0.22666068060256417
54070001-54075000 0.32368430239139173
54075001-54080000 0.7192578846143751
54080001-54085000 1.1578009145345796
54085001-54090000 0.6391919339593168
54090001-54095000 0.38281686992789793
54095001-54100000 0.45536603620828275
54100001-54105000 0.4499388938728972
54105001-54110000 0.49734970622569324
54110001-54115000 0.6152959277630843
54115001-54120000 0.666605860700799
54120001-54125000 2.3149099799956603
54125001-54130000 0.882023552703168
54130001-54135000 0.372796297441737
54135001-54140000 0.9552873401481948
54140001-54145000 0.6640656087522092
54145001-54150000 0.4610694621111445
54150001-54155000 0.7863932713817741
54155001-54160000 1.3991261606139473
54160001-54165000 1.484419230035052
54165001-54170000 0.730573102135139
54170001-54175000 0.7476807410118363
54175001-54180000 0.6596638771143392
54180001-54185000 0.9178894610772486
54185001-54190000 0.9812661910835552
54190001-54195000 0.8861456890242634
54195001-54200000 3.231562486576855
54200001-54205000 0.6357064692843246
54205001-54210000 0.3234563746102426
54210001-54215000 0.4677750758893255
54215001-54220000 0.8314244501097706
54220001-54225000 4.3431057807881945
54225001-54230000 1.2668058654839127
54230001-54235000 0.2145218917091401
54235001-54240000 0.3111604922576203
54240001-54245000 0.6289091573561261
54245001-54250000 0.3549448081909166
54250001-54255000 0.21333335117264446
54255001-54260000 0.809117031019102
54260001-54265000 0.2885454933101377
54265001-54270000 0.12862430795807545
54270001-54275000 0.224584796636477
54275001-54280000 0.22630995858867847
54280001-54285000 0.35763204460536285
54285001-54290000 0.38168255177480004
54290001-54295000 0.28971694398507064
54295001-54300000 0.5097864798063143
54300001-54305000 0.286026962068537
54305001-54310000 0.6132313846650655
54310001-54315000 3.1109125558063373
54315001-54320000 0.9907972357521414
54320001-54325000 0.6037103883112427
54325001-54330000 0.41935944419499405
54330001-54335000 0.8488769921842967
54335001-54340000 0.7179766037380566
54340001-54345000 0.5081466522379996
54345001-54350000 1.2125762373987081
54350001-54355000 0.8565241288440992
54355001-54360000 0.7606630923134888
54360001-54365000 1.0577476402947066
54365001-54370000 2.3346586984228703
54370001-54375000 1.8698480915297548
54375001-54380000 0.5168145058194251
54380001-54385000 0.5236868902814116
54385001-54390000 0.2724791252738982
54390001-54395000 0.1239047562135359
54395001-54400000 0.21254969639289267
54400001-54405000 0.2060068513553578
54405001-54410000 0.11842738647871869
54410001-54415000 1.146240006521562
54415001-54420000 0.4982790169119185
54420001-54425000 0.17432722736867737
54425001-54430000 0.34468176870156747
54430001-54435000 1.151078852040791
54435001-54440000 0.4335292882520292
54440001-54445000 0.28882295123416774
54445001-54450000 0.33010347558710135
54450001-54455000 0.5141812613419631
54455001-54460000 2.421707065525343
54460001-54465000 0.9329392762396425
54465001-54470000 0.9740377080832335
54470001-54475000 2.162109536249116
54475001-54480000 1.3084418966597284
54480001-54485000 1.2341874662332808
54485001-54490000 2.053120100575199
54490001-54495000 0.5326919085990075
54495001-54500000 0.23350995469961341
54500001-54505000 0.17986660894999026
54505001-54510000 0.2353926096120675
54510001-54515000 0.30422053563065515
54515001-54520000 0.17487821198324005
54520001-54525000 0.3976280339718159
54525001-54530000 0.27679008206257116
54530001-54535000 0.09532518392702972
54535001-54540000 0.7618918295934418
54540001-54545000 1.6555297171403576
54545001-54550000 0.17751620810062263
54550001-54555000 0.3287640670587182
54555001-54560000 0.5864591210661426
54560001-54565000 0.34182386655620955
54565001-54570000 0.48865481670714156
54570001-54575000 0.5178002820468649
54575001-54580000 0.5397418255767236
54580001-54585000 1.3484737694449338
54585001-54590000 1.583745580454433
54590001-54595000 1.6970264308187415
54595001-54600000 2.423137268260747
54600001-54605000 1.991017478672325
54605001-54610000 1.5173390974049896
54610001-54615000 1.8446774977735467
54615001-54620000 1.686431539125786
54620001-54625000 1.2932111175828946
54625001-54630000 1.7000433356692657
54630001-54635000 2.338178298586009
54635001-54640000 0.7930489502304396
54640001-54645000 0.6171617530288384
54645001-54650000 0.6770416723535093
54650001-54655000 0.7097923600074965
54655001-54660000 0.9923291039402022
54660001-54665000 2.9513637700149253
54665001-54670000 1.8826441422603049
54670001-54675000 0.433334783439893
54675001-54680000 0.5081749659842026
54680001-54685000 0.6069072857274461
54685001-54690000 1.244076077725928
54690001-54695000 1.4371169275049813
54695001-54700000 1.6192223553847502
54700001-54705000 5.081137484577842
54705001-54710000 0.9202042678352669
54710001-54715000 0.5488040155042235
54715001-54720000 0.955136881242022
54720001-54725000 2.0696976778434917
54725001-54730000 3.282310348424013
54730001-54735000 1.768537043752372
54735001-54740000 1.6285197284026818
54740001-54745000 4.693789451088814
54745001-54750000 3.2337254177551977
54750001-54755000 2.6699093185147706
54755001-54760000 6.561483905762006
54760001-54765000 2.5904245767967518
54765001-54770000 4.099446391461031
54770001-54775000 5.950503485624632
54775001-54780000 1.4284288260297295
54780001-54785000 1.468992580887909
54785001-54790000 1.0658996938242244
54790001-54795000 0.42844608937901973
54795001-54800000 0.7106917064592492
54800001-54805000 1.0231825305073483
54805001-54810000 1.1103214598975737
54810001-54815000 2.247082823151466
54815001-54820000 1.7430191413628604
54820001-54825000 1.3864800707466856
54825001-54830000 0.8363842569417306
54830001-54835000 2.248048205203193
54835001-54840000 1.350562039133547
54840001-54845000 0.31110682110009563
54845001-54850000 0.3297922079951774
54850001-54855000 0.506017398135103
54855001-54860000 0.5542145775548672
54860001-54865000 0.530022336401363
54865001-54870000 1.282343637937596
54870001-54875000 1.432512204623559
54875001-54880000 1.1339684472284857
54880001-54885000 1.0558118343933585
54885001-54890000 1.5151875818031282
54890001-54895000 2.9723539656200173
54895001-54900000 1.556364633544335
54900001-54905000 1.5747166087316908
54905001-54910000 1.369865966961527
54910001-54915000 0.9650916530496679
54915001-54920000 1.9709091570961306
54920001-54925000 1.8597479787407094
54925001-54930000 2.203690973821487
54930001-54935000 3.6200632110961393
54935001-54940000 1.411800648697854
54940001-54945000 1.3373544801384352
54945001-54950000 1.4896677905234315
54950001-54955000 2.4808427502472066
54955001-54960000 3.863100793009137
54960001-54965000 1.490005394586752
54965001-54970000 1.2980638150087433
54970001-54975000 3.020752990364998
54975001-54980000 2.1282845547386304
54980001-54985000 1.000192843782777
54985001-54990000 1.487283314511197
54990001-54995000 1.178626087210148
54995001-55000000 0.7659335311777825
55000001-55005000 1.5439959779115056
55005001-55010000 2.148768229111204
55010001-55015000 4.267678696850694
55015001-55020000 3.5724138373243393
55020001-55025000 1.1803267976987117
55025001-55030000 1.861967279698682
55030001-55035000 2.7579679097099024
55035001-55040000 0.80754472982541
55040001-55045000 0.3855406894534971
55045001-55050000 1.5241604593609337
55050001-55055000 0.9185700870897137
55055001-55060000 0.2948969725267911
55060001-55065000 0.4753965775397495
55065001-55070000 0.8348952161742365
55070001-55075000 0.7836558306987794
55075001-55080000 1.1561075483671706
55080001-55085000 2.801778935108329
55085001-55090000 2.640520752392507
55090001-55095000 2.0343550943012145
55095001-55100000 0.6555968067795104
55100001-55105000 0.4200614645383226
55105001-55110000 1.3119007919941146
55110001-55115000 2.777523001755067
55115001-55120000 1.3275410683163047
55120001-55125000 0.8952935343503486
55125001-55130000 0.8607783194546467
55130001-55135000 1.7474464006608759
55135001-55140000 2.1861018245048887
55140001-55145000 2.5499514461853723
55145001-55150000 2.420471482416303
55150001-55155000 1.443684733959882
55155001-55160000 1.717942090045381
55160001-55165000 1.9834003482052722
55165001-55170000 1.870054689387702
55170001-55175000 2.468661951415071
55175001-55180000 1.9202010538916012
55180001-55185000 0.3466671174816876
55185001-55190000 0.10525938045998078
55190001-55195000 0.6774018885092006
55195001-55200000 1.8596729113191794
55200001-55205000 0.4483072169924273
55205001-55210000 0.4488300858780903
55210001-55215000 1.90767859387714
55215001-55220000 2.0035327891489207
55220001-55225000 0.7564403367950283
55225001-55230000 1.1721140319908163
55230001-55235000 1.5623639280990098
55235001-55240000 1.453346853711888
55240001-55245000 2.0570846254260835
55245001-55250000 2.322035869969049
55250001-55255000 1.5326878685268739
55255001-55260000 1.7053497764419043
55260001-55265000 2.917258984695803
55265001-55270000 1.0199107729333068
55270001-55275000 0.9961342728097586
55275001-55280000 2.7717394707117062
55280001-55285000 1.881998138094168
55285001-55290000 2.311863580991007
55290001-55295000 0.9293718184320283
55295001-55300000 0.5131677270048501
55300001-55305000 1.8027538025481518
55305001-55310000 1.9582390953770996
55310001-55315000 0.4971753331539828
55315001-55320000 0.7672235543573582
55320001-55325000 1.595026817320147
55325001-55330000 0.5488407786353676
55330001-55335000 0.32237027463290346
55335001-55340000 0.6562316699246566
55340001-55345000 0.7266221331836425
55345001-55350000 0.5701560341461116
55350001-55355000 0.8419453010157507
55355001-55360000 0.9182983510533006
55360001-55365000 1.4136765655103756
55365001-55370000 0.7891872558184237
55370001-55375000 0.5393493528404727
55375001-55380000 0.5437592353484159
55380001-55385000 4.103870845549901
55385001-55390000 2.8248453240743037
55390001-55395000 1.1703912363284543
55395001-55400000 1.7447831234379243
55400001-55405000 3.7444655845207024
55405001-55410000 1.6218820239847467
55410001-55415000 0.7227911093845558
55415001-55420000 2.1994098132636473
55420001-55425000 1.8670648945318677
55425001-55430000 0.8913162940483871
55430001-55435000 0.8656870481414668
55435001-55440000 0.9395313300957981
55440001-55445000 3.026569048912541
55445001-55450000 1.3915362894015557
55450001-55455000 1.000148188324688
55455001-55460000 1.9821281601437915
55460001-55465000 1.3170315928311473
55465001-55470000 1.449439202882333
55470001-55475000 2.3485349294819184
55475001-55480000 2.9505121925425843
55480001-55485000 8.641880176891192
55485001-55490000 2.13388348058335
55490001-55495000 1.5320020677103743
55495001-55500000 6.7013355623088415
55500001-55505000 3.2179308252641
55505001-55510000 1.3981321890022103
55510001-55515000 1.785246652805673
55515001-55520000 9.694203013368208
55520001-55525000 4.079345331838182
55525001-55530000 0.995294018413483
55530001-55535000 0.4212282887139754
55535001-55540000 0.3819601216665241
55540001-55545000 1.2250967175685539
55545001-55550000 0.3430532118690273
55550001-55555000 0.3019987233787932
55555001-55560000 1.2671470562423313
55560001-55565000 0.3896530562027361
55565001-55570000 0.28577498070383056
55570001-55575000 0.5162143482893504
55575001-55580000 0.27625820383643973
55580001-55585000 0.28694498365287985
55585001-55590000 0.3202077171286334
55590001-55595000 0.18438864428480795
55595001-55600000 0.19392844051619426
55600001-55605000 0.7148581832918232
55605001-55610000 0.4232465592472955
55610001-55615000 0.23823112583643338
55615001-55620000 0.3791172213676703
55620001-55625000 0.45388725489272125
55625001-55630000 0.340669699944595
55630001-55635000 0.44447309370524474
55635001-55640000 0.5804982689403292
55640001-55645000 0.7558326615766982
55645001-55650000 0.8558031293432333
55650001-55655000 0.3805633753330101
55655001-55660000 0.31140043594764777
55660001-55665000 0.6811497596086168
55665001-55670000 1.925494348924284
55670001-55675000 1.2197429580745898
55675001-55680000 1.0248004927449899
55680001-55685000 0.5792716982817736
55685001-55690000 0.5522350178469
55690001-55695000 0.5441112800723689
55695001-55700000 0.6601173514658564
55700001-55705000 1.1125786397599362
55705001-55710000 1.4781700947334395
55710001-55715000 1.473803449764198
55715001-55720000 0.7282614574754952
55720001-55725000 2.6157959186633444
55725001-55730000 3.8235328806255215
55730001-55735000 0.6910672149296593
55735001-55740000 1.7333935344994622
55740001-55745000 3.2754392475158247
55745001-55750000 0.9412656843690697
55750001-55755000 1.083260629098743
55755001-55760000 1.2873480113002849
55760001-55765000 0.7000804936227926
55765001-55770000 0.38591907249469254
55770001-55775000 0.5544507956360684
55775001-55780000 1.022454982324887
55780001-55785000 0.8175515796696659
55785001-55790000 1.3109932101829609
55790001-55795000 4.731183315770115
55795001-55800000 1.3624478783653775
55800001-55805000 0.5741557011229682
55805001-55810000 0.8247454779044496
55810001-55815000 0.5998138105266451
55815001-55820000 0.6560334414311878
55820001-55825000 2.231731461464186
55825001-55830000 1.2500672832725455
55830001-55835000 1.0117056707676106
55835001-55840000 1.6656080254234413
55840001-55845000 1.288609909621825
55845001-55850000 1.5833154091586847
55850001-55855000 1.4538412381903516
55855001-55860000 0.40723191291466426
55860001-55865000 0.38814696475634797
55865001-55870000 0.5862891661915411
55870001-55875000 0.5349585199721567
55875001-55880000 0.3473943525355853
55880001-55885000 0.426760878654819
55885001-55890000 1.0069328549217227
55890001-55895000 0.737126697587097
55895001-55900000 0.7630281892462856
55900001-55905000 3.1322383176990756
55905001-55910000 1.0172609563811899
55910001-55915000 0.3257478114277857
55915001-55920000 0.2930277000978517
55920001-55925000 0.46249035804422284
55925001-55930000 0.886455329756189
55930001-55935000 0.5640697934958803
55935001-55940000 0.43748367412533506
55940001-55945000 0.8542630729599308
55945001-55950000 0.6341104186258346
55950001-55955000 0.6015074375516917
55955001-55960000 0.26457956405581995
55960001-55965000 0.1974953776409124
55965001-55970000 0.37563874304948786
55970001-55975000 1.3414103191855162
55975001-55980000 0.9402975548414212
55980001-55985000 0.7744522647867889
55985001-55990000 2.4197908347991564
55990001-55995000 0.9822437477527977
55995001-56000000 1.7004548348432715
56000001-56005000 2.2784686364486046
56005001-56010000 0.8509793643799322
56010001-56015000 0.5449415306986777
56015001-56020000 0.6748133126620212
56020001-56025000 1.6744968456948965
56025001-56030000 0.9523021953433963
56030001-56035000 1.2263358301712852
56035001-56040000 1.4824845827522242
56040001-56045000 1.0260227645088789
56045001-56050000 1.2438954152272323
56050001-56055000 0.8278473372794555
56055001-56060000 0.6443105579374055
56060001-56065000 1.2678761028795364
56065001-56070000 2.693414657726343
56070001-56075000 0.9912013514052245
56075001-56080000 0.6650145185541094
56080001-56085000 0.7629806981015692
56085001-56090000 0.6026490517834101
56090001-56095000 1.5335708568134083
56095001-56100000 1.7026214774682336
56100001-56105000 0.42159626126541944
56105001-56110000 0.48449772001116526
56110001-56115000 1.1151982333909027
56115001-56120000 2.3556401335844632
56120001-56125000 1.3177377627897484
56125001-56130000 4.285886055700888
56130001-56135000 7.625176315702708
56135001-56140000 0.8196712068890375
56140001-56145000 0.548142967921009
56145001-56150000 0.41051849945032365
56150001-56155000 0.561485845173231
56155001-56160000 0.964020374259225
56160001-56165000 1.1448044046482626
56165001-56170000 1.255373866339463
56170001-56175000 0.7378805588661672
56175001-56180000 0.7311334424184389
56180001-56185000 0.7384008119904818
56185001-56190000 1.4647528676659523
56190001-56195000 2.5244001162776537
56195001-56200000 0.9794604432214253
56200001-56205000 0.40240181371442
56205001-56210000 0.2000927431475203
56210001-56215000 0.43576268422548364
56215001-56220000 0.6318875577165604
56220001-56225000 0.4594375972946452
56225001-56230000 0.5797074280068211
56230001-56235000 0.6705043048466354
56235001-56240000 0.6114356173611625
56240001-56245000 1.9286224610767722
56245001-56250000 2.50730611394599
56250001-56255000 0.41625995632994894
56255001-56260000 1.111905202146118
56260001-56265000 1.0336324012339773
56265001-56270000 0.45292359058691084
56270001-56275000 0.5019251828145517
56275001-56280000 0.8021379302122034
56280001-56285000 1.740132449277641
56285001-56290000 0.9802584494453211
56290001-56295000 0.8658673613266167
56295001-56300000 0.7649777993567146
56300001-56305000 0.6296468179156847
56305001-56310000 0.2802698366139051
56310001-56315000 0.26138214594414194
56315001-56320000 0.42687264823345217
56320001-56325000 0.33494773272408007
56325001-56330000 0.5099724390883906
56330001-56335000 0.5573362491964442
56335001-56340000 0.2511374268323327
56340001-56345000 0.5157452674629793
56345001-56350000 1.1063232331196888
56350001-56355000 0.14348988099890064
56355001-56360000 0.1169916498001702
56360001-56365000 0.2678127686853658
56365001-56370000 0.3881424540019773
56370001-56375000 0.3533857320138221
56375001-56380000 0.44326170463425835
56380001-56385000 0.21871684778217368
56385001-56390000 0.31165646072742503
56390001-56395000 0.26541490441838395
56395001-56400000 0.23162486927725792
56400001-56405000 0.5546352813759945
56405001-56410000 3.071266797230766
56410001-56415000 6.2584676632879725
56415001-56420000 0.5654620230026441
56420001-56425000 0.3334917096582549
56425001-56430000 0.24614805594774092
56430001-56435000 0.33236260107042326
56435001-56440000 1.4764905416812502
56440001-56445000 0.6533260047068961
56445001-56450000 0.31191592811918506
56450001-56455000 0.16247495201849171
56455001-56460000 0.208376305122534
56460001-56465000 0.395305712309801
56465001-56470000 0.24324358520799266
56470001-56475000 0.4476964336176226
56475001-56480000 0.6366470365832927
56480001-56485000 0.30222379697882534
56485001-56490000 0.3915305731861258
56490001-56495000 0.4879749638153117
56495001-56500000 0.444708958991824
56500001-56505000 0.7219296827740252
56505001-56510000 0.5367278480615528
56510001-56515000 0.4211069582289111
56515001-56520000 0.484939106959444
56520001-56525000 0.46396130117070106
56525001-56530000 0.4117827461954513
56530001-56535000 0.32444860294130723
56535001-56540000 0.4208780988749381
56540001-56545000 0.6192336679556502
56545001-56550000 0.7767605507185842
56550001-56555000 0.6527204202178009
56555001-56560000 0.41406686495139283
56560001-56565000 0.5140058807315807
56565001-56570000 0.7802247607261757
56570001-56575000 1.2111490016720179
56575001-56580000 0.9647744748407225
56580001-56585000 1.3605486390547
56585001-56590000 0.671296794733503
56590001-56595000 0.26129882441137864
56595001-56600000 0.4852998964420059
56600001-56605000 1.1111424610577612
56605001-56610000 0.6366667370702899
56610001-56615000 0.4346192275103799
56615001-56620000 0.8407711469607755
56620001-56625000 2.3159370290882553
56625001-56630000 0.5405417364454079
56630001-56635000 0.6862383249397702
56635001-56640000 0.8088546404740133
56640001-56645000 0.39956870254359195
56645001-56650000 0.24868849360516815
56650001-56655000 0.16109649327544787
56655001-56660000 0.3030335396965226
56660001-56665000 0.26975880010252606
56665001-56670000 0.17710418245317872
56670001-56675000 0.33554356986705636
56675001-56680000 0.9695949452021285
56680001-56685000 0.5271593148445861
56685001-56690000 0.46985319851068463
56690001-56695000 0.8383052787144158
56695001-56700000 0.9397161527921472
56700001-56705000 1.1655007363281262
56705001-56710000 1.5219935944199166
56710001-56715000 0.9678914800337562
56715001-56720000 0.38694261575618494
56720001-56725000 0.48752892226411326
56725001-56730000 0.5319670625361632
56730001-56735000 0.3241253031013828
56735001-56740000 0.4099314268109358
56740001-56745000 0.2701919882506785
56745001-56750000 0.5412106078345343
56750001-56755000 2.5848018254368723
56755001-56760000 0.38840338431194765
56760001-56765000 0.30406359546931355
56765001-56770000 1.0591903036404104
56770001-56775000 3.1925653813359784
56775001-56780000 0.7578517316169261
56780001-56785000 0.9164123038294323
56785001-56790000 2.086662458976914
56790001-56795000 2.151801901712557
56795001-56800000 2.758278727031256
56800001-56805000 6.7339801923154905
56805001-56810000 2.2712824724093803
56810001-56815000 2.429452051833588
56815001-56820000 1.0977511892790597
56820001-56825000 0.4542094882894225
56825001-56830000 0.6565847358988564
56830001-56835000 0.5675545824323966
56835001-56840000 0.5499977723436483
56840001-56845000 1.7782248057069276
56845001-56850000 0.8722354321299226
56850001-56855000 1.1741635594342723
56855001-56860000 4.7251677414881295
56860001-56865000 0.9000793064499109
56865001-56870000 1.4240666686929258
56870001-56875000 2.4083178538496437
56875001-56880000 1.4661205991306996
56880001-56885000 1.5330906798880997
56885001-56890000 1.6078294675266345
56890001-56895000 2.4752498643097396
56895001-56900000 6.883372274154962
56900001-56905000 3.993007372858806
56905001-56910000 2.670414251562882
56910001-56915000 1.441056131075828
56915001-56920000 0.7112288400421777
56920001-56925000 0.7191129699401683
56925001-56930000 0.9930463284719958
56930001-56935000 0.975757966142608
56935001-56940000 1.047507388637345
56940001-56945000 1.1993143011885117
56945001-56950000 0.4655228367780179
56950001-56955000 0.6110565746594342
56955001-56960000 1.134960456596808
56960001-56965000 0.8811560927893547
56965001-56970000 1.0557792707693128
56970001-56975000 1.2623025087989768
56975001-56980000 0.6259126401713955
56980001-56985000 0.5208732604321913
56985001-56990000 1.0028095041360472
56990001-56995000 0.8856664004967504
56995001-57000000 0.7184710624572698
57000001-57005000 0.7251839391186007
57005001-57010000 0.4168340148015086
57010001-57015000 0.5569042791012601
57015001-57020000 3.4302744575865973
57020001-57025000 6.3106691085977165
57025001-57030000 2.672656934592301
57030001-57035000 0.8116518117148285
57035001-57040000 0.5287002826570059
57040001-57045000 0.9895573143070956
57045001-57050000 0.45180512806615103
57050001-57055000 0.2721579390925315
57055001-57060000 0.27315748247812677
57060001-57065000 0.6463115973920585
57065001-57070000 3.8418407539087305
57070001-57075000 4.746537598447619
57075001-57080000 1.380338293043196
57080001-57085000 0.9046240832273763
57085001-57090000 0.5275246061512391
57090001-57095000 0.45121488436449053
57095001-57100000 0.785595254940509
57100001-57105000 1.5322294165381682
57105001-57110000 1.6192125997389966
57110001-57115000 0.9328890405664856
57115001-57120000 1.123603096227226
57120001-57125000 1.1766660804862668
57125001-57130000 0.8987762101299545
57130001-57135000 0.9602489948493367
57135001-57140000 0.6524930615798208
57140001-57145000 1.3710580669931367
57145001-57150000 0.5222457387959661
57150001-57155000 0.15252030208942646
57155001-57160000 0.3974153131757756
57160001-57165000 1.019358202164314
57165001-57170000 0.42520711950653106
57170001-57175000 0.32216585831477396
57175001-57180000 3.844233466053333
57180001-57185000 2.7182326323412536
57185001-57190000 0.4827155287335983
57190001-57195000 0.5780313264446183
57195001-57200000 5.467546641157216
57200001-57205000 2.115018811246161
57205001-57210000 1.104172735839065
57210001-57215000 2.252016760065247
57215001-57220000 1.3468687037719822
57220001-57225000 2.1063833956848366
57225001-57230000 1.3933642060240792
57230001-57235000 0.8627078271329183
57235001-57240000 2.091460651427661
57240001-57245000 3.052936160536373
57245001-57250000 0.8025544450681328
57250001-57255000 1.3714867993954925
57255001-57260000 4.544749254841392
57260001-57265000 1.0037628310338833
57265001-57270000 0.6614892218499612
57270001-57275000 3.202295239644719
57275001-57280000 7.697300729228148
57280001-57285000 0.8484643232362636
57285001-57290000 0.8880882451269206
57290001-57295000 1.3301759722511337
57295001-57300000 2.66206210692407
57300001-57305000 2.1058284311483875
57305001-57310000 2.67947396857083
57310001-57315000 2.9541404697446003
57315001-57320000 1.3256838202124785
57320001-57325000 0.7955558100224448
57325001-57330000 0.5305075415034275
57330001-57335000 0.7185150592976133
57335001-57340000 0.7017666846745942
57340001-57345000 0.21752768210867393
57345001-57350000 0.19729070373357727
57350001-57355000 2.5703630299087767
57355001-57360000 0.6594923415883821
57360001-57365000 0.34443180779816795
57365001-57370000 0.5399553823335288
57370001-57375000 3.41029939407822
57375001-57380000 0.6518902827754922
57380001-57385000 0.270939524249258
57385001-57390000 0.7942315272260807
57390001-57395000 1.9268533919998159
57395001-57400000 0.7170437481562333
57400001-57405000 0.3556233703682482
57405001-57410000 2.5769648680731563
57410001-57415000 2.240336166476126
57415001-57420000 0.6370866127394244
57420001-57425000 1.3136699196998571
57425001-57430000 4.453941843180214
57430001-57435000 2.006373075361628
57435001-57440000 0.689966482957348
57440001-57445000 0.6942894286236455
57445001-57450000 4.323557538295594
57450001-57455000 0.6818327418378983
57455001-57460000 0.2484396599726944
57460001-57465000 0.35194543841721115
57465001-57470000 0.386100667071901
57470001-57475000 0.24706555997911117
57475001-57480000 0.5195159652555837
57480001-57485000 0.7193028153471838
57485001-57490000 0.3792394292299908
57490001-57495000 0.8247714263337914
57495001-57500000 0.6285036429931513
57500001-57505000 0.42714784091549846
57505001-57510000 1.252870988181862
57510001-57515000 0.8373124101619112
57515001-57520000 0.6767060964383158
57520001-57525000 3.4723919090914515
57525001-57530000 1.1954610075494518
57530001-57535000 0.6243802547001236
57535001-57540000 0.709385408200926
57540001-57545000 0.7087267649502538
57545001-57550000 0.7245460940694433
57550001-57555000 1.1676806716820485
57555001-57560000 1.5370421293432692
57560001-57565000 1.6355695002259747
57565001-57570000 2.6799487716819232
57570001-57575000 0.5590691724954399
57575001-57580000 0.3403222351754178
57580001-57585000 0.5221550366813456
57585001-57590000 3.9235273068168635
57590001-57595000 2.151480794244831
57595001-57600000 0.2872334702086786
57600001-57605000 0.3216363226723989
57605001-57610000 0.749014248854009
57610001-57615000 1.949386949937039
57615001-57620000 0.9355987292086869
57620001-57625000 1.47808065269232
57625001-57630000 1.0299215456213635
57630001-57635000 0.8056437938085839
57635001-57640000 0.9679164044753894
57640001-57645000 0.9160454451066669
57645001-57650000 2.280260447722702
57650001-57655000 2.0403399848102266
57655001-57660000 1.1796909889175922
57660001-57665000 1.305305678278634
57665001-57670000 2.18935187949913
57670001-57675000 1.3953991631432283
57675001-57680000 1.2681391642232438
57680001-57685000 1.0607040033939152
57685001-57690000 0.8697177700780424
57690001-57695000 1.0970905258538524
57695001-57700000 0.7945261156451738
57700001-57705000 0.8635680249297462
57705001-57710000 0.908593735090406
57710001-57715000 1.0765052885966024
57715001-57720000 1.3520738406546118
57720001-57725000 0.7124153430079092
57725001-57730000 0.4363679058739261
57730001-57735000 0.39804756457241963
57735001-57740000 0.6045197191567327
57740001-57745000 0.5101804815766136
57745001-57750000 0.3050559063858387
57750001-57755000 0.9536343859765516
57755001-57760000 1.0687657075076997
57760001-57765000 0.40004591732254985
57765001-57770000 0.5520388034362751
57770001-57775000 0.8507217024561815
57775001-57780000 5.3860452033408555
57780001-57785000 2.177634860796472
57785001-57790000 0.7578192780318213
57790001-57795000 0.9756053100020768
57795001-57800000 1.4096950883090962
57800001-57805000 1.3246314288315684
57805001-57810000 1.3157232685685074
57810001-57815000 1.2949230987100273
57815001-57820000 0.5682441578031642
57820001-57825000 0.42399311495017333
57825001-57830000 1.7219575899421435
57830001-57835000 1.6613499059171815
57835001-57840000 1.1458487523739536
57840001-57845000 1.5044828697085006
57845001-57850000 0.9167065968576863
57850001-57855000 1.6391159830082753
57855001-57860000 1.8192148556697505
57860001-57865000 1.0316923292598261
57865001-57870000 1.2847305023612958
57870001-57875000 1.6568340886255553
57875001-57880000 1.6160818470081104
57880001-57885000 1.8010158136214123
57885001-57890000 2.0705443806892614
57890001-57895000 2.2724859468477936
57895001-57900000 1.683683465674137
57900001-57905000 1.254799097108549
57905001-57910000 1.6984382568043879
57910001-57915000 2.583946337559838
57915001-57920000 1.273299642127592
57920001-57925000 0.6152989815242019
57925001-57930000 0.4737306861885455
57930001-57935000 0.4019779110369254
57935001-57940000 0.6617677405423302
57940001-57945000 1.4655696815052754
57945001-57950000 0.45956567048307434
57950001-57955000 0.32079907317349765
57955001-57960000 1.6255413405381278
57960001-57965000 1.0085491945665301
57965001-57970000 0.24765989892322984
57970001-57975000 0.3183249540303202
57975001-57980000 0.43317126812917955
57980001-57985000 0.8094625389047735
57985001-57990000 3.6637069356494862
57990001-57995000 1.164099586094134
57995001-58000000 0.3675548734359427
58000001-58005000 0.17519156725792237
58005001-58010000 0.7150076868890036
58010001-58015000 1.0899262432836874
58015001-58020000 0.21826362300230118
58020001-58025000 0.3795975805233743
58025001-58030000 0.4399245281924028
58030001-58035000 0.3459317250708848
58035001-58040000 0.4665284103142786
58040001-58045000 1.0180598850051232
58045001-58050000 1.7932553732082932
58050001-58055000 0.97783644035891
58055001-58060000 0.9568820001637254
58060001-58065000 1.1473589469282284
58065001-58070000 0.823457534530985
58070001-58075000 0.6409737689069371
58075001-58080000 0.4461999399705922
58080001-58085000 1.2515363267436392
58085001-58090000 3.1659106251575286
58090001-58095000 0.47854865827980897
58095001-58100000 0.7718570937138356
58100001-58105000 1.4284541103228208
58105001-58110000 0.6719900207315024
58110001-58115000 0.6556630212433345
58115001-58120000 1.0039314139158562
58120001-58125000 1.0236039953445712
58125001-58130000 0.8589628025091709
58130001-58135000 1.6352172923507784
58135001-58140000 2.5237731428213133
58140001-58145000 1.0144872106641911
58145001-58150000 0.8527774385962427
58150001-58155000 0.7066368699337832
58155001-58160000 1.0379956697813926
58160001-58165000 12.140768353052325
58165001-58170000 1.0924985103888916
58170001-58175000 0.7666714209361627
58175001-58180000 1.7675658212123961
58180001-58185000 0.9722139862710169
58185001-58190000 0.7169864107796481
58190001-58195000 3.232257557594642
58195001-58200000 3.2151022045649276
58200001-58205000 1.02815964072339
58205001-58210000 0.9746043684674526
58210001-58215000 1.9240519535328837
58215001-58220000 2.3993226694230225
58220001-58225000 0.8839549216589176
58225001-58230000 0.8755536636352533
58230001-58235000 1.3877472073548223
58235001-58240000 1.277894363963826
58240001-58245000 2.268393703247113
58245001-58250000 1.2224142648625789
58250001-58255000 0.4625360739884875
58255001-58260000 0.6572027671685183
58260001-58265000 0.6930041584487125
58265001-58270000 0.6037071956788516
58270001-58275000 0.867357193271434
58275001-58280000 0.8070199127859949
58280001-58285000 1.1585428672109948
58285001-58290000 0.7349697107383532
58290001-58295000 0.30670445380457195
58295001-58300000 0.8468728667821905
58300001-58305000 1.7681570240657318
58305001-58310000 0.31821738027101903
58310001-58315000 0.5476578466227925
58315001-58320000 0.5883197958836307
58320001-58325000 0.2703499453189297
58325001-58330000 0.5568384680092282
58330001-58335000 0.5815158252851863
58335001-58340000 0.38199881895900567
58340001-58345000 0.542119883318682
58345001-58350000 1.0093438390276062
58350001-58355000 1.6338814600389302
58355001-58360000 0.8748291557554545
58360001-58365000 0.9979000061388883
58365001-58370000 2.361396265267996
58370001-58375000 1.4265956712192767
58375001-58380000 1.208127401290426
58380001-58385000 4.993333028464025
58385001-58390000 2.9834010857752165
58390001-58395000 0.3754384209414364
58395001-58400000 0.38745838901605345
58400001-58405000 0.5785360231221595
58405001-58410000 0.5676122577605397
58410001-58415000 0.9206419669933991
58415001-58420000 0.505830696025305
58420001-58425000 0.32255816835448964
58425001-58430000 1.6816551184156234
58430001-58435000 0.9573033898675982
58435001-58440000 0.44036039078331474
58440001-58445000 0.33812930081446907
58445001-58450000 0.32091620496763473
58450001-58455000 1.4605151380681156
58455001-58460000 0.4695621257755812
58460001-58465000 0.1930723405945023
58465001-58470000 1.3251323226071243
58470001-58475000 1.5585317126770715
58475001-58480000 0.9340282800062347
58480001-58485000 2.522868005948095
58485001-58490000 3.532612197087315
58490001-58495000 2.1000429121434654
58495001-58500000 1.3155243301693291
58500001-58505000 0.9440533585813832
58505001-58510000 1.0943631410702306
58510001-58515000 1.8046500217774506
58515001-58520000 1.6637028695137182
58520001-58525000 3.7536254007455576
58525001-58530000 1.141154253864393
58530001-58535000 1.0062737120149463
58535001-58540000 3.3117747368325086
58540001-58545000 0.7604685566385369
58545001-58550000 0.9724320455659076
58550001-58555000 0.32550401480226016
58555001-58560000 0.20453155093355463
58560001-58565000 0.4325333379815246
58565001-58570000 0.3804246242803657
58570001-58575000 1.8437352607663215
58575001-58580000 1.2738717366044483
58580001-58585000 1.3152401945290924
58585001-58590000 0.8260213731318513
58590001-58595000 0.5608482171063262
58595001-58600000 0.692543288813671
58600001-58605000 0.43049875389775977
58605001-58610000 0.7773323539001034
58610001-58615000 1.298242434089515
58615001-58620000 0.9894253846293807
58620001-58625000 0.6234943914482024
58625001-58630000 0.7051238696048929
58630001-58635000 0.8213781901518593
58635001-58640000 0.5920541775517785
58640001-58645000 0.5716783388007021
58645001-58650000 0.748563067311393
58650001-58655000 0.7155518519081332
58655001-58660000 0.34685120951107207
58660001-58665000 0.5630812044282494
58665001-58670000 0.7756019817219969
58670001-58675000 0.298723711945355
58675001-58680000 0.4985473384920463
58680001-58685000 1.3402373420199383
58685001-58690000 1.9668958711245792
58690001-58695000 2.223443788826314
58695001-58700000 0.8483492557164122
58700001-58705000 0.5381911892334247
58705001-58710000 2.2000493799540815
58710001-58715000 1.6539925750758007
58715001-58720000 0.7489116132458918
58720001-58725000 0.9131271461890261
58725001-58730000 0.8046533707017856
58730001-58735000 0.485742700079082
58735001-58740000 1.3267899389077435
58740001-58745000 1.179747112870268
58745001-58750000 0.1465498330214799
58750001-58755000 0.55845964623721
58755001-58760000 0.7557084157366551
58760001-58765000 0.650392781858004
58765001-58770000 3.1059926049431152
58770001-58775000 1.5346226491003963
58775001-58780000 0.9244536583288883
58780001-58785000 0.7291292189722137
58785001-58790000 0.9491720571677181
58790001-58795000 1.0038680179721442
58795001-58800000 1.9706556528441226
58800001-58805000 4.53195439511885
58805001-58810000 2.2646101023874268
58810001-58815000 4.860781901999818
58815001-58820000 1.7644596892293494
58820001-58825000 0.5581087104855894
58825001-58830000 0.5993369201953074
58830001-58835000 0.5176496767598686
58835001-58840000 0.5575178027262923
58840001-58845000 1.012085931430921
58845001-58850000 1.2702970038716501
58850001-58855000 1.5099304361860242
58855001-58860000 2.3457689795320285
58860001-58865000 4.58887698547807
58865001-58870000 2.437614182080604
58870001-58875000 2.601597383922872
58875001-58880000 1.5789200452328997
58880001-58885000 0.4457859532288095
58885001-58890000 0.48498662923998115
58890001-58895000 0.9775549775534129
58895001-58900000 0.6856316765712828
58900001-58905000 1.0802649553741928
58905001-58910000 2.352786383328556
58910001-58915000 3.186727687605629
58915001-58920000 2.950823885795583
58920001-58925000 1.8300667027949713
58925001-58930000 0.9526212915582821
58930001-58935000 0.77949679470429
58935001-58940000 4.327555639806164
58940001-58945000 0.8535422966967046
58945001-58950000 0.4141950797363186
58950001-58955000 0.4251809237385881
58955001-58960000 0.1610949241887704
58960001-58965000 0.3400848711383844
58965001-58970000 0.3155986797492665
58970001-58975000 0.1406888178738853
58975001-58980000 0.7682831416727948
58980001-58985000 0.9187786612830057
58985001-58990000 0.2150306454121069
58990001-58995000 0.26848134758621
58995001-59000000 0.3764611058268537
59000001-59005000 0.13341094452605504
59005001-59010000 0.2703694986802235
59010001-59015000 1.4064244015042089
59015001-59020000 1.5514753558118906
59020001-59025000 0.583781132459535
59025001-59030000 0.31597867658989365
59030001-59035000 0.19331180781939503
59035001-59040000 0.2448434549180558
59040001-59045000 0.7121891931943061
59045001-59050000 0.9629406400046998
59050001-59055000 1.0510529033755711
59055001-59060000 1.6568331777189695
59060001-59065000 0.8593703638319918
59065001-59070000 0.3580613294542402
59070001-59075000 0.3199578876414097
59075001-59080000 0.6309267280088026
59080001-59085000 1.340427477751303
59085001-59090000 0.9139071059701053
59090001-59095000 0.6329254733614991
59095001-59100000 1.657977196183321
59100001-59105000 2.0796642541505403
59105001-59110000 0.6796491896626415
59110001-59115000 0.9480622049946671
59115001-59120000 0.9571228418893339
59120001-59125000 0.9413069945585701
59125001-59130000 1.1471124428082702
59130001-59135000 1.1026557000736539
59135001-59140000 1.0544127587346948
59140001-59145000 0.7729799605077546
59145001-59150000 1.6906504138563823
59150001-59155000 0.6662651192312272
59155001-59160000 0.2752310701353211
59160001-59165000 2.0957021373260725
59165001-59170000 1.0138728514272648
59170001-59175000 0.34581641706045413
59175001-59180000 0.8084594906049162
59180001-59185000 0.6775987435832842
59185001-59190000 0.4578939054000313
59190001-59195000 0.3875057862309096
59195001-59200000 0.43279962574738645
59200001-59205000 1.2098059807166852
59205001-59210000 1.5551995964665508
59210001-59215000 1.5610384638367063
59215001-59220000 0.5520546944308872
59220001-59225000 0.26373979324302327
59225001-59230000 1.9220945918687944
59230001-59235000 1.359179633406827
59235001-59240000 0.6908537143841303
59240001-59245000 0.41627537212165777
59245001-59250000 0.6047383050462763
59250001-59255000 1.3521101183666373
59255001-59260000 0.14264821618243112
59260001-59265000 0.5151424249623336
59265001-59270000 1.2513143397460655
59270001-59275000 0.21668355754411697
59275001-59280000 0.353785878002388
59280001-59285000 0.24894177670137269
59285001-59290000 0.20902295251166447
59290001-59295000 0.19112155285703852
59295001-59300000 0.22592700333261848
59300001-59305000 0.25411965058410996
59305001-59310000 0.12887830675815842
59310001-59315000 1.925196297374957
59315001-59320000 3.6606457360147173
59320001-59325000 0.687494080337094
59325001-59330000 1.326011813402578
59330001-59335000 2.6702199473644357
59335001-59340000 0.7438068912922042
59340001-59345000 1.5863231734567762
59345001-59350000 4.858501670094886
59350001-59355000 0.742441529884018
59355001-59360000 0.6408494730848847
59360001-59365000 0.5025467093740171
59365001-59370000 0.9493481880737005
59370001-59375000 0.9183270235033915
59375001-59380000 0.1925592118702048
59380001-59385000 0.19992582906656564
59385001-59390000 0.5493124132541187
59390001-59395000 0.7150547150958997
59395001-59400000 0.7896238915046616
59400001-59405000 0.9314092391098234
59405001-59410000 0.6197724462523615
59410001-59415000 1.6624656289529152
59415001-59420000 2.827630026893161
59420001-59425000 0.43417998559930815
59425001-59430000 0.4722702325300302
59430001-59435000 2.071583757617739
59435001-59440000 0.9855855082863846
59440001-59445000 0.5963446544729104
59445001-59450000 0.7189895266619323
59450001-59455000 0.5572822868126507
59455001-59460000 0.6382270120463864
59460001-59465000 1.8521749192539725
59465001-59470000 1.7198455412719862
59470001-59475000 1.038939254197757
59475001-59480000 0.99516407459992
59480001-59485000 2.5553546139354895
59485001-59490000 6.708006845579497
59490001-59495000 1.3760099177305793
59495001-59500000 0.7229195641163207
59500001-59505000 0.44655077821963635
59505001-59510000 0.3904222646350777
59510001-59515000 2.076115634524581
59515001-59520000 3.7647575613687074
59520001-59525000 0.5523386202763201
59525001-59530000 0.8297890963621659
59530001-59535000 1.0470710570353798
59535001-59540000 0.536653362243777
59540001-59545000 0.4019864070818976
59545001-59550000 0.5156534798416857
59550001-59555000 0.4808101211213169
59555001-59560000 0.6006153295279618
59560001-59565000 1.5169167918685191
59565001-59570000 0.857958671458523
59570001-59575000 2.2736295976787733
59575001-59580000 4.453035657512925
59580001-59585000 0.398412565967097
59585001-59590000 0.5604719486396863
59590001-59595000 0.6753901684639533
59595001-59600000 0.7340800039953468
59600001-59605000 1.4988592019709013
59605001-59610000 2.3600792986948034
59610001-59615000 1.9081386518357877
59615001-59620000 1.0808536811021006
59620001-59625000 0.402939370693673
59625001-59630000 0.2382505366154167
59630001-59635000 0.2729955619013608
59635001-59640000 0.35232676786356953
59640001-59645000 0.6030201760531292
59645001-59650000 1.445705417297372
59650001-59655000 1.1435195586454934
59655001-59660000 0.663494439922726
59660001-59665000 0.2754017962273318
59665001-59670000 0.2682229481158528
59670001-59675000 0.2384310006104713
59675001-59680000 0.38050992355654406
59680001-59685000 1.608332777306924
59685001-59690000 0.6517362351663442
59690001-59695000 1.959538241249785
59695001-59700000 1.6168035004305465
59700001-59705000 0.6736523110919789
59705001-59710000 0.6475409827148837
59710001-59715000 0.4038371326533413
59715001-59720000 0.3539589572856118
59720001-59725000 0.5090790417443486
59725001-59730000 0.7510989145288468
59730001-59735000 0.2149923951984152
59735001-59740000 0.18180192956937322
59740001-59745000 3.4649402831533505
59745001-59750000 0.42332288091484
59750001-59755000 0.23926496099219025
59755001-59760000 0.9805290477578489
59760001-59765000 1.0580373672086871
59765001-59770000 0.45880153474545793
59770001-59775000 0.4036286635685497
59775001-59780000 0.2860200241343917
59780001-59785000 0.25593234715466023
59785001-59790000 0.8184641824105954
59790001-59795000 0.7835881610410663
59795001-59800000 0.4720905409642792
59800001-59805000 0.5067526548683731
59805001-59810000 0.30290373871606063
59810001-59815000 0.6300611081562861
59815001-59820000 0.8243675712033647
59820001-59825000 0.3834037554608708
59825001-59830000 0.7934527442955133
59830001-59835000 0.4485285843183475
59835001-59840000 0.5711577996896083
59840001-59845000 1.3345471461259026
59845001-59850000 1.4525678626447949
59850001-59855000 1.0544095766707284
59855001-59860000 0.6872802761113351
59860001-59865000 0.9092714202670327
59865001-59870000 0.5661287465755529
59870001-59875000 0.6418364963214321
59875001-59880000 0.7759933031467362
59880001-59885000 0.5267667147029415
59885001-59890000 3.140614219490704
59890001-59895000 3.1927359630505467
59895001-59900000 1.1341888422725455
59900001-59905000 1.2713317678610248
59905001-59910000 0.7070532789911318
59910001-59915000 1.2582718777074422
59915001-59920000 1.4671558745962765
59920001-59925000 0.6234391810908675
59925001-59930000 1.219733583311158
59930001-59935000 1.6772223564713715
59935001-59940000 1.1993123675067618
59940001-59945000 1.2561103389725992
59945001-59950000 1.1719411088757234
59950001-59955000 1.1049226654135507
59955001-59960000 0.8509185186187256
59960001-59965000 1.1193924500017867
59965001-59970000 1.628733201931122
59970001-59975000 1.2075254837732503
59975001-59980000 0.6255896855730547
59980001-59985000 0.5524231028681741
59985001-59990000 1.7957849468589842
59990001-59995000 1.2138734680946357
59995001-60000000 0.7254801937662958
60000001-60005000 0.6385906823907502
60005001-60010000 0.5806518951401755
60010001-60015000 0.21051335925234715
60015001-60020000 0.18657042424934986
60020001-60025000 0.4156120727594621
60025001-60030000 3.426633510160789
60030001-60035000 0.8980901020381129
60035001-60040000 0.36122537453361225
60040001-60045000 0.9491664856825799
60045001-60050000 1.8742894517542692
60050001-60055000 0.8937489400798355
60055001-60060000 0.4616826459794076
60060001-60065000 0.4054322233310921
60065001-60070000 0.3571609610379563
60070001-60075000 0.635555645923759
60075001-60080000 0.6128067632140474
60080001-60085000 0.365238983172219
60085001-60090000 0.41964211634787174
60090001-60095000 0.6652302695437042
60095001-60100000 0.4820026748851295
60100001-60105000 0.1527864663634383
60105001-60110000 0.3300942628894885
60110001-60115000 0.2639912216234805
60115001-60120000 0.1474940107819082
60120001-60125000 0.576250946416377
60125001-60130000 0.7679404660855136
60130001-60135000 0.33933164402965976
60135001-60140000 0.34181672568288884
60140001-60145000 0.8985181517261864
60145001-60150000 1.554051862306687
60150001-60155000 1.0396212830123275
60155001-60160000 1.214133273011792
60160001-60165000 2.0207651688709114
60165001-60170000 1.6627732579327121
60170001-60175000 1.3789694211377514
60175001-60180000 1.287624465371411
60180001-60185000 3.983138079782284
60185001-60190000 3.2357526033858637
60190001-60195000 1.4073290868196517
60195001-60200000 5.71664642906249
60200001-60205000 2.186152050884075
60205001-60210000 1.3580257045244388
60210001-60215000 1.7965998838723913
60215001-60220000 1.8940118198524616
60220001-60225000 2.107048531779144
60225001-60230000 1.6441629306802763
60230001-60235000 7.775904215224322
60235001-60240000 1.8843786151185264
60240001-60245000 0.9380350660368788
60245001-60250000 1.8087901749992528
60250001-60255000 0.7710376204834977
60255001-60260000 0.6020665350300154
60260001-60265000 0.8626981313881653
60265001-60270000 1.1543355414749363
60270001-60275000 0.765021483156828
60275001-60280000 0.9491237649417137
60280001-60285000 1.2786277070227667
60285001-60290000 1.6269034904124415
60290001-60295000 0.5976471029967863
60295001-60300000 0.3243348572837064
60300001-60305000 0.29445556376312665
60305001-60310000 0.23915671635502309
60310001-60315000 0.6197460493347545
60315001-60320000 0.413883350156737
60320001-60325000 0.14387349416884482
60325001-60330000 0.24503183665435752
60330001-60335000 0.34051541797758056
60335001-60340000 0.2995039057526304
60340001-60345000 1.0208959482082574
60345001-60350000 0.8087579430793423
60350001-60355000 0.5304027660474895
60355001-60360000 0.2402330603785286
60360001-60365000 0.21764338437946643
60365001-60370000 0.31779055354473307
60370001-60375000 0.38337455897982886
60375001-60380000 0.8106120537382303
60380001-60385000 0.5553575852299083
60385001-60390000 0.2998759298538672
60390001-60395000 0.17006157510520728
60395001-60400000 1.129443634078701
60400001-60405000 1.3274399552880296
60405001-60410000 0.4717884772393354
60410001-60415000 0.5171503169471058
60415001-60420000 0.24195728327090682
60420001-60425000 0.08976980984848357
60425001-60430000 0.07194489017559966
60430001-60435000 0.5489681148890333
60435001-60440000 1.5163347198525357
60440001-60445000 0.677369741758846
60445001-60450000 0.6062843501543279
60450001-60455000 0.4407789505327569
60455001-60460000 1.5322183982089308
60460001-60465000 3.532680290311014
60465001-60470000 0.6450737403869734
60470001-60475000 1.0886225787953332
60475001-60480000 2.958855445499621
60480001-60485000 1.2344127275824799
60485001-60490000 0.5728027480057752
60490001-60495000 0.5559611731742194
60495001-60500000 0.6052860164796278
60500001-60505000 1.0610891731452563
60505001-60510000 2.464849581332739
60510001-60515000 0.5463259835392097
60515001-60520000 0.5057853450867986
60520001-60525000 0.4489380237632199
60525001-60530000 1.9274086983971757
60530001-60535000 1.5159634532510047
60535001-60540000 0.4144296470257072
60540001-60545000 0.3914637555128356
60545001-60550000 0.49485008400555297
60550001-60555000 0.4468895565091753
60555001-60560000 0.20098308939689746
60560001-60565000 0.2885678258117466
60565001-60570000 0.402199168062423
60570001-60575000 0.4131424276725619
60575001-60580000 0.7829323198431402
60580001-60585000 0.5567686869409982
60585001-60590000 0.2819987145690874
60590001-60595000 1.826244459700204
60595001-60600000 1.3468955363208435
60600001-60605000 0.7673146634061538
60605001-60610000 0.7148083948257721
60610001-60615000 0.27086243337277444
60615001-60620000 0.10934503067562633
60620001-60625000 0.08205836767117863
60625001-60630000 0.16845734475311586
60630001-60635000 0.299321785650206
60635001-60640000 0.47082779793556157
60640001-60645000 0.4559448747888445
60645001-60650000 0.4009445806556637
60650001-60655000 0.31690401522117334
60655001-60660000 0.18107850417345045
60660001-60665000 0.3823310904717248
60665001-60670000 0.3691631719449295
60670001-60675000 0.2807203307360455
60675001-60680000 0.3163298147832047
60680001-60685000 0.3539773615177641
60685001-60690000 0.5073805965664347
60690001-60695000 1.586726016446964
60695001-60700000 1.5992667258363256
60700001-60705000 0.37008455726684
60705001-60710000 0.2491932020396585
60710001-60715000 0.2904865547796862
60715001-60720000 1.2715708784307516
60720001-60725000 0.3107410480426117
60725001-60730000 0.1613580959886639
60730001-60735000 0.46941494717919674
60735001-60740000 0.7782468474189914
60740001-60745000 0.4902937137089199
60745001-60750000 0.43559548366337186
60750001-60755000 0.9416627887597459
60755001-60760000 2.0458284074304447
60760001-60765000 0.22506702078780078
60765001-60770000 0.2326386952400065
60770001-60775000 2.882928144184496
60775001-60780000 0.9071344867401272
60780001-60785000 0.22995764149510964
60785001-60790000 0.33354914215401876
60790001-60795000 0.31510614522533753
60795001-60800000 0.7531178311069379
60800001-60805000 0.8071318488875217
60805001-60810000 0.33041676634759654
60810001-60815000 0.17328997648995761
60815001-60820000 0.36722042183689496
60820001-60825000 0.6218997473167533
60825001-60830000 0.25067907439881615
60830001-60835000 0.36934600201449325
60835001-60840000 0.27296675793764263
60840001-60845000 0.4096121431952121
60845001-60850000 0.16884210148690548
60850001-60855000 0.2511053453263118
60855001-60860000 0.29186564513950436
60860001-60865000 0.6210683859210366
60865001-60870000 5.710647413600129
60870001-60875000 1.3845740961844875
60875001-60880000 1.0963243386399066
60880001-60885000 0.7736982123055755
60885001-60890000 2.104218784723487
60890001-60895000 1.127171798406721
60895001-60900000 0.3159329027758077
60900001-60905000 0.5130502774067381
60905001-60910000 1.1258716242833509
60910001-60915000 0.7955772686757332
60915001-60920000 0.42511024283346743
60920001-60925000 0.5234066698452444
60925001-60930000 0.28297045665585
60930001-60935000 0.23470775695610321
60935001-60940000 0.3847312243512505
60940001-60945000 0.5237211974068757
60945001-60950000 1.0704170524156043
60950001-60955000 0.7590261171521557
60955001-60960000 0.17743335789417242
60960001-60965000 0.3291186441393138
60965001-60970000 0.6835475722469398
60970001-60975000 0.42069085852839583
60975001-60980000 0.7320751336526025
60980001-60985000 1.2535631263736362
60985001-60990000 1.302978483236054
60990001-60995000 0.46538637699457613
60995001-61000000 0.18721622142789898
61000001-61005000 0.4744836181233747
61005001-61010000 0.7383050312360708
61010001-61015000 0.34082742076959
61015001-61020000 0.5187121126548846
61020001-61025000 0.6183667503362619
61025001-61030000 0.6323120505414981
61030001-61035000 0.7563145283351865
61035001-61040000 1.1480471018217284
61040001-61045000 0.7619346573555418
61045001-61050000 0.9074678642977148
61050001-61055000 0.6133365194959777
61055001-61060000 0.2553438374581229
61060001-61065000 0.9155937487001404
61065001-61070000 0.6945892241649066
61070001-61075000 0.2985611383091511
61075001-61080000 0.8937498923883029
61080001-61085000 0.6036502689802967
61085001-61090000 0.6097685424004293
61090001-61095000 0.5464440992083441
61095001-61100000 0.4708510759646158
61100001-61105000 0.21046033866165026
61105001-61110000 1.2648759749783047
61110001-61115000 2.0206195371417444
61115001-61120000 0.39029928953225307
61120001-61125000 1.6278912547306408
61125001-61130000 2.1164689642112697
61130001-61135000 1.4846422889964792
61135001-61140000 2.5590972332045188
61140001-61145000 1.2876561977034304
61145001-61150000 1.8162591507696602
61150001-61155000 0.715343783843735
61155001-61160000 0.234606595142066
61160001-61165000 0.2653794515879989
61165001-61170000 0.46390169623796146
61170001-61175000 0.611644562799942
61175001-61180000 1.0539322750134306
61180001-61185000 2.504362887652247
61185001-61190000 0.4576155239646878
61190001-61195000 0.3232776329612179
61195001-61200000 0.9176107143041909
61200001-61205000 1.0373151723492329
61205001-61210000 0.6306116613752514
61210001-61215000 1.0498081469426304
61215001-61220000 0.9822631355665555
61220001-61225000 0.9858249406340402
61225001-61230000 2.580454003361116
61230001-61235000 2.1928304189264076
61235001-61240000 0.5100062183864674
61240001-61245000 0.9601283880479214
61245001-61250000 2.2997386065251146
61250001-61255000 0.6417281387166471
61255001-61260000 2.7160620489977516
61260001-61265000 3.3576260978070867
61265001-61270000 0.3981844757105162
61270001-61275000 0.4406816342905931
61275001-61280000 0.4673026981258939
61280001-61285000 0.5061134770305913
61285001-61290000 0.8329030955822109
61290001-61295000 1.3572132478500376
61295001-61300000 0.8717562038779167
61300001-61305000 0.6593644484392664
61305001-61310000 0.6107185392308546
61310001-61315000 0.36755704702250624
61315001-61320000 0.9661998896518826
61320001-61325000 3.690805158842742
61325001-61330000 0.38505112239312134
61330001-61335000 0.5606676682081747
61335001-61340000 1.3447557286185414
61340001-61345000 1.2771745871827618
61345001-61350000 0.6313510152400679
61350001-61355000 0.4447909286780069
61355001-61360000 4.992570601885964
61360001-61365000 1.8749466710011622
61365001-61370000 0.27854263973568777
61370001-61375000 1.828160484879659
61375001-61380000 4.539589793139483
61380001-61385000 0.3661301239205645
61385001-61390000 0.4983878597015865
61390001-61395000 1.4882124677837634
61395001-61400000 2.717066104616287
61400001-61405000 1.6052894685297803
61405001-61410000 1.9838304244012
61410001-61415000 2.453863815317196
61415001-61420000 0.6604643907781789
61420001-61425000 0.35707336893887265
61425001-61430000 0.2890174424019727
61430001-61435000 0.2388176220981459
61435001-61440000 0.45613927822406525
61440001-61445000 1.4812078190226694
61445001-61450000 0.8333863532611366
61450001-61455000 0.35927801502641005
61455001-61460000 0.6553964517357259
61460001-61465000 1.307131033368718
61465001-61470000 0.7373587657753081
61470001-61475000 1.9558411933299804
61475001-61480000 1.4210533225325261
61480001-61485000 0.46919337829589636
61485001-61490000 0.39097518567505996
61490001-61495000 0.7543417137421109
61495001-61500000 0.9480622310238611
61500001-61505000 0.24570396156760127
61505001-61510000 0.2400860984547144
61510001-61515000 0.1624187209364954
61515001-61520000 0.205123717837468
61520001-61525000 0.44567014754290807
61525001-61530000 0.6179862177859653
61530001-61535000 0.4447097380937911
61535001-61540000 0.12038633688458351
61540001-61545000 0.6669517289864214
61545001-61550000 2.5920577048452653
61550001-61555000 0.3750829864760054
61555001-61560000 0.45260607430813915
61560001-61565000 0.33096705824387856
61565001-61570000 0.2316623747479158
61570001-61575000 0.2220762474457911
61575001-61580000 0.8914069739979592
61580001-61585000 0.6723705303974337
61585001-61590000 0.2988357321248333
61590001-61595000 0.8019700066861766
61595001-61600000 0.4243501758090008
61600001-61605000 0.409023629163446
61605001-61610000 1.291927284762572
61610001-61615000 0.4691603613196346
61615001-61620000 0.2800080031269651
61620001-61625000 0.4984500979985265
61625001-61630000 0.4840944948509627
61630001-61635000 0.15589236020422964
61635001-61640000 0.36994232306216257
61640001-61645000 0.9276649046516837
61645001-61650000 0.1893077353696476
61650001-61655000 0.3728228804696883
61655001-61660000 0.9247374339298943
61660001-61665000 1.3477507918915528
61665001-61670000 6.50575353716139
61670001-61675000 2.1868035811810747
61675001-61680000 1.1373443801027654
61680001-61685000 1.1574649278460742
61685001-61690000 1.7638833638864972
61690001-61695000 0.6010541774976416
61695001-61700000 0.5158729634586119
61700001-61705000 0.7043881144662058
61705001-61710000 0.16205763652805394
61710001-61715000 0.18577207956232752
61715001-61720000 0.955954770866904
61720001-61725000 2.3620008443092106
61725001-61730000 0.8891653483735555
61730001-61735000 0.6069750819482194
61735001-61740000 0.888646791595108
61740001-61745000 1.054652220892192
61745001-61750000 0.87723065426684
61750001-61755000 7.4304727843801945
61755001-61760000 3.721939637111259
61760001-61765000 0.8512113750587732
61765001-61770000 1.0113577800365485
61770001-61775000 3.055999332948018
61775001-61780000 1.8410893605507266
61780001-61785000 0.9918303135444768
61785001-61790000 1.2469178619635721
61790001-61795000 1.6192128415159244
61795001-61800000 2.01440136960198
61800001-61805000 1.460409699822664
61805001-61810000 0.6161045269065941
61810001-61815000 0.6237920624682635
61815001-61820000 1.0008099067347267
61820001-61825000 0.7983687705713632
61825001-61830000 0.6765665798118145
61830001-61835000 3.8951395898110968
61835001-61840000 1.8976986674465366
61840001-61845000 0.5566617826652369
61845001-61850000 1.4265189961936728
61850001-61855000 3.707273454965514
61855001-61860000 1.9010423809458992
61860001-61865000 0.7811035209294793
61865001-61870000 0.6953533496675318
61870001-61875000 3.8197013162974693
61875001-61880000 1.1018292538991592
61880001-61885000 1.0094467172744572
61885001-61890000 1.4956381439192141
61890001-61895000 0.8884728266956016
61895001-61900000 0.920868785498878
61900001-61905000 1.4089114585248539
61905001-61910000 1.6539839790559214
61910001-61915000 1.7895250049400753
61915001-61920000 2.200050007334818
61920001-61925000 1.4057042611376669
61925001-61930000 3.455454943720314
61930001-61935000 1.3053966670397092
61935001-61940000 0.589621823118878
61940001-61945000 0.6579871148843377
61945001-61950000 0.6058063111588478
61950001-61955000 1.9442791120475718
61955001-61960000 1.9991032420098167
61960001-61965000 0.4381857058770954
61965001-61970000 0.7778444540564339
61970001-61975000 2.0653632403332027
61975001-61980000 1.4837879809616943
61980001-61985000 1.915346881831943
61985001-61990000 1.6938830880911449
61990001-61995000 1.751486248394349
61995001-62000000 1.0665294031806405
62000001-62005000 0.8009035981523653
62005001-62010000 1.6107032429856485
62010001-62015000 0.7318659018710618
62015001-62020000 0.5025354414392135
62020001-62025000 1.2777929672620152
62025001-62030000 4.467553804135613
62030001-62035000 2.5980867438068582
62035001-62040000 1.786891050698756
62040001-62045000 1.0010410344207212
62045001-62050000 0.7918053708286976
62050001-62055000 1.576200000274256
62055001-62060000 2.3175314586243907
62060001-62065000 1.443340315818481
62065001-62070000 0.857671623659701
62070001-62075000 0.6801996298311641
62075001-62080000 0.9264375062932204
62080001-62085000 4.199912206358461
62085001-62090000 0.8131843866038025
62090001-62095000 0.42732613243400347
62095001-62100000 0.8436799540058832
62100001-62105000 0.9605597196226103
62105001-62110000 3.3140579515913355
62110001-62115000 2.172615418620919
62115001-62120000 0.9421850857674073
62120001-62125000 2.1499314678702808
62125001-62130000 6.666017274480987
62130001-62135000 2.3220897603736574
62135001-62140000 1.1978023523289432
62140001-62145000 0.6932441577420326
62145001-62150000 0.4609450561926801
62150001-62155000 0.8996111130526508
62155001-62160000 1.044231461708291
62160001-62165000 0.8649051299914831
62165001-62170000 1.1460498697059793
62170001-62175000 0.42980248137728166
62175001-62180000 0.4879046668262059
62180001-62185000 0.8871144333411396
62185001-62190000 0.34567472055837517
62190001-62195000 0.4285503688504969
62195001-62200000 1.0557791267515106
62200001-62205000 3.3300449192402586
62205001-62210000 1.3207886679363832
62210001-62215000 0.5709179063281367
62215001-62220000 0.4635250017650934
62220001-62225000 1.1239848616448689
62225001-62230000 1.0911485826680822
62230001-62235000 0.5614196151450742
62235001-62240000 0.9516253174807646
62240001-62245000 3.4971188559700694
62245001-62250000 3.492952428509245
62250001-62255000 0.3527172301235673
62255001-62260000 0.35345163157846804
62260001-62265000 1.1478126904246633
62265001-62270000 0.5261703013776987
62270001-62275000 0.5800734195730802
62275001-62280000 1.0874964979642878
62280001-62285000 4.796251250343871
62285001-62290000 2.148110153731238
62290001-62295000 1.1530782255657446
62295001-62300000 1.1830066839418725
62300001-62305000 1.0075980764576402
62305001-62310000 1.0333454540404905
62310001-62315000 1.3875893676754603
62315001-62320000 0.7682585207932183
62320001-62325000 0.3093920849721334
62325001-62330000 0.3771185881609732
62330001-62335000 3.4880511408146995
62335001-62340000 1.8200416727439825
62340001-62345000 0.709415347002187
62345001-62350000 0.7820421514514498
62350001-62355000 0.3757628166059112
62355001-62360000 0.30687674494482997
62360001-62365000 3.6446863140831955
62365001-62370000 4.624146284149438
62370001-62375000 0.9840439464372086
62375001-62380000 2.452556558225647
62380001-62385000 6.495919157706421
62385001-62390000 1.4839658703393104
62390001-62395000 0.7682434275829181
62395001-62400000 0.591666390278687
62400001-62405000 0.8553349598033504
62405001-62410000 0.5293569406770924
62410001-62415000 0.4593189226978415
62415001-62420000 0.5713913595681961
62420001-62425000 0.6523565873129407
62425001-62430000 1.2219480436077041
62430001-62435000 0.9659130115036815
62435001-62440000 0.6218159195150309
62440001-62445000 1.0145479156260357
62445001-62450000 3.492784626176608
62450001-62455000 1.1344467506976044
62455001-62460000 0.648968114592252
62460001-62465000 1.0123980387294933
62465001-62470000 0.5696187673900791
62470001-62475000 0.2264135912971581
62475001-62480000 0.33003141176285783
62480001-62485000 1.0427760869910851
62485001-62490000 2.76534799921587
62490001-62495000 1.2157065883342382
62495001-62500000 1.3912349952518706
62500001-62505000 2.4872540330909816
62505001-62510000 1.1762628441503118
62510001-62515000 1.057825528852961
62515001-62520000 1.5221926089403566
62520001-62525000 1.5191025257093773
62525001-62530000 0.5209121296975028
62530001-62535000 0.47687500536038346
62535001-62540000 1.8714714039717102
62540001-62545000 0.6009835319636695
62545001-62550000 0.3544677522380165
62550001-62555000 0.3169468663495675
62555001-62560000 0.5509432479511557
62560001-62565000 0.48089262013792505
62565001-62570000 0.26166809957439696
62570001-62575000 0.7308117499406128
62575001-62580000 1.3907387417919248
62580001-62585000 0.6836428177936925
62585001-62590000 0.910419490795094
62590001-62595000 1.1182800459824327
62595001-62600000 2.088436173141251
62600001-62605000 1.7588352570073842
62605001-62610000 0.6777916708194082
62610001-62615000 1.1824309106266244
62615001-62620000 1.5410608781674577
62620001-62625000 0.7181898192501577
62625001-62630000 0.8539862299163515
62630001-62635000 2.144132730973711
62635001-62640000 3.4765482518447874
62640001-62645000 3.034773825838093
62645001-62650000 3.491438382972957
62650001-62655000 1.469997761407426
62655001-62660000 1.2964746416812631
62660001-62665000 1.878640711950053
62665001-62670000 1.5687488381263637
62670001-62675000 1.6311065550749833
62675001-62680000 2.4199916125799286
62680001-62685000 3.1694839106002015
62685001-62690000 3.935236759044983
62690001-62695000 2.952870490544608
62695001-62700000 1.0794437258082725
62700001-62705000 0.596448177695121
62705001-62710000 0.6541747212009366
62710001-62715000 1.8247126177597541
62715001-62720000 2.1574538376543426
62720001-62725000 1.1868116266667104
62725001-62730000 1.9040939755545139
62730001-62735000 1.6342545677640286
62735001-62740000 1.5157267997271415
62740001-62745000 2.3019663168851805
62745001-62750000 0.950187984866129
62750001-62755000 0.695565332040082
62755001-62760000 1.4830997120433695
62760001-62765000 1.8156609545955926
62765001-62770000 1.2027991670746192
62770001-62775000 2.813398300828249
62775001-62780000 4.516611510392796
62780001-62785000 1.1931155486725555
62785001-62790000 1.1240552574064013
62790001-62795000 1.7211654408199333
62795001-62800000 2.240171434338023
62800001-62805000 5.796507460198049
62805001-62810000 2.7144691977134716
62810001-62815000 1.968141214864192
62815001-62820000 1.8658639903956915
62820001-62825000 1.1596493536845824
62825001-62830000 5.055913510157953
62830001-62835000 3.5518199850282413
62835001-62840000 1.020267572811791
62840001-62845000 2.654094170816775
62845001-62850000 1.075002295840244
62850001-62855000 0.6196588348066636
62855001-62860000 0.39045768299525146
62860001-62865000 0.23395827307059902
62865001-62870000 0.32789648091376034
62870001-62875000 1.140578714431465
62875001-62880000 0.6935806549080887
62880001-62885000 0.22076001611421422
62885001-62890000 0.3975402190447394
62890001-62895000 1.3288001015201818
62895001-62900000 1.785463097331215
62900001-62905000 1.6022269949823398
62905001-62910000 1.1379942790027564
62910001-62915000 0.6358930388107982
62915001-62920000 0.4569517620273013
62920001-62925000 1.1365181274568166
62925001-62930000 0.8103443366409672
62930001-62935000 0.3367914576751659
62935001-62940000 0.6434771741064913
62940001-62945000 0.909743475825228
62945001-62950000 0.470281893283988
62950001-62955000 0.5120297304773033
62955001-62960000 1.231114256300956
62960001-62965000 2.532144797113778
62965001-62970000 0.5151802306290186
62970001-62975000 0.28643480811847155
62975001-62980000 0.4675108492568243
62980001-62985000 0.3773880637676
62985001-62990000 0.2785286113490996
62990001-62995000 0.25513549250097806
62995001-63000000 0.22402260010612499
63000001-63005000 0.40140485874490534
63005001-63010000 0.7717914134421922
63010001-63015000 1.1028094747635035
63015001-63020000 0.39315797404694747
63020001-63025000 0.46492645987096437
63025001-63030000 3.5187289781001487
63030001-63035000 0.7240816444506095
63035001-63040000 0.41579624982361685
63040001-63045000 0.3228648805356636
63045001-63050000 0.7373793444997586
63050001-63055000 0.8358808127718913
63055001-63060000 0.19439168837136558
63060001-63065000 0.23814575625612563
63065001-63070000 0.6163981329444236
63070001-63075000 0.4954150061888758
63075001-63080000 0.692972473986326
63080001-63085000 0.5179813308821529
63085001-63090000 0.79870839667846
63090001-63095000 0.7986142787737797
63095001-63100000 0.2675181474586479
63100001-63105000 0.9119054813270041
63105001-63110000 0.5695010716320693
63110001-63115000 0.32912843908246503
63115001-63120000 0.2735937340074922
63120001-63125000 0.6870077572689084
63125001-63130000 0.5304308071540653
63130001-63135000 0.22887965007292563
63135001-63140000 0.3846668007989555
63140001-63145000 0.7269740518763438
63145001-63150000 0.7845709801330304
63150001-63155000 1.860639632838292
63155001-63160000 0.7615925586177051
63160001-63165000 0.66929978846169
63165001-63170000 0.5211372534651175
63170001-63175000 0.10287070636996389
63175001-63180000 0.15278844335207722
63180001-63185000 0.17749190974003576
63185001-63190000 0.19794085732065766
63190001-63195000 0.3997620326401077
63195001-63200000 0.2556245199539608
63200001-63205000 0.7436750358420117
63205001-63210000 1.25553182146592
63210001-63215000 1.0927537527196152
63215001-63220000 1.7256858555726102
63220001-63225000 0.35423029081925156
63225001-63230000 1.0529125527616807
63230001-63235000 0.8841439386243971
63235001-63240000 0.09181402854617896
63240001-63245000 0.12499720032620407
63245001-63250000 0.3268754811017279
63250001-63255000 0.5013615420762536
63255001-63260000 0.32263484721611574
63260001-63265000 0.21489028692820486
63265001-63270000 0.2921635558511151
63270001-63275000 0.20954333189396981
63275001-63280000 0.16082888035198684
63280001-63285000 0.9749011631092265
63285001-63290000 0.9011852828178544
63290001-63295000 0.25745741667850236
63295001-63300000 0.31400713313427736
63300001-63305000 0.701286005750833
63305001-63310000 0.45127696510069476
63310001-63315000 0.5533658514879328
63315001-63320000 1.6946142673644544
63320001-63325000 1.3130938124634324
63325001-63330000 0.9111295053595895
63330001-63335000 1.2718805687229708
63335001-63340000 1.1982512886945154
63340001-63345000 0.7060922661974011
63345001-63350000 0.851998277695009
63350001-63355000 1.3153527175248074
63355001-63360000 1.9366258770885323
63360001-63365000 1.0297235476754665
63365001-63370000 0.9826485977361408
63370001-63375000 0.8534720236861534
63375001-63380000 0.6220491910119677
63380001-63385000 1.574902869874741
63385001-63390000 0.5454990196837082
63390001-63395000 0.4006293920774603
63395001-63400000 1.0987540024213414
63400001-63405000 3.1894014636579886
63405001-63410000 1.8489394235990924
63410001-63415000 1.866716982322196
63415001-63420000 1.8936305606016772
63420001-63425000 0.4446124627991883
63425001-63430000 0.3733092438750672
63430001-63435000 0.8454330394680751
63435001-63440000 0.589705167555839
63440001-63445000 0.6336114717061699
63445001-63450000 1.5422131022505323
63450001-63455000 4.249679807532423
63455001-63460000 4.369898095297698
63460001-63465000 4.839933400770348
63465001-63470000 1.2911474298805716
63470001-63475000 0.7217870327151249
63475001-63480000 1.7204286753314348
63480001-63485000 1.7686330067887024
63485001-63490000 2.1874084030848424
63490001-63495000 0.9326878469533194
63495001-63500000 0.5039953208593525
63500001-63505000 10.005233551074799
63505001-63510000 3.399342497890604
63510001-63515000 1.0230868774585822
63515001-63520000 2.8774785333042945
63520001-63525000 1.3091676793819094
63525001-63530000 0.6620918981180609
63530001-63535000 1.2186121532801266
63535001-63540000 1.5545265027646509
63540001-63545000 2.7323862238192222
63545001-63550000 3.843341721067876
63550001-63555000 2.853851593064921
63555001-63560000 1.3013373998317632
63560001-63565000 1.3525836933041315
63565001-63570000 1.8447451917034834
63570001-63575000 1.0769705486408634
63575001-63580000 1.418755720148976
63580001-63585000 2.6705454276365383
63585001-63590000 0.8068644320786587
63590001-63595000 0.44567311829397405
63595001-63600000 0.5295835950488084
63600001-63605000 0.2837710526314871
63605001-63610000 0.3141838121904763
63610001-63615000 2.265884945004128
63615001-63620000 1.3296341590371032
63620001-63625000 0.700441072664693
63625001-63630000 3.614471253950584
63630001-63635000 1.9908230441588795
63635001-63640000 1.1590036891923456
63640001-63645000 1.4360800173579809
63645001-63650000 1.5004030887061721
63650001-63655000 1.6333999186384693
63655001-63660000 1.0085597940633544
63660001-63665000 2.424857834471503
63665001-63670000 0.7508779648387536
63670001-63675000 0.28753197676016284
63675001-63680000 0.37571525481558476
63680001-63685000 0.6066177595550514
63685001-63690000 0.6580108932127328
63690001-63695000 0.6449672117605587
63695001-63700000 0.48729989897197673
63700001-63705000 0.3705174576072343
63705001-63710000 0.8031973113727469
63710001-63715000 0.8461311905814658
63715001-63720000 0.38832963037598184
63720001-63725000 1.2436127905798164
63725001-63730000 1.0286475636382617
63730001-63735000 0.2845436234484692
63735001-63740000 0.580939320778471
63740001-63745000 0.4891005048878859
63745001-63750000 0.4181866913448656
63750001-63755000 1.006321100032321
63755001-63760000 0.48083083336736543
63760001-63765000 0.7346036504873168
63765001-63770000 3.0231780551235716
63770001-63775000 0.3203139173741632
63775001-63780000 0.4424291202672105
63780001-63785000 1.2023114671710886
63785001-63790000 1.0248300718962164
63790001-63795000 1.7035248346818472
63795001-63800000 4.155470826042959
63800001-63805000 2.3273728312225055
63805001-63810000 1.2880090259872514
63810001-63815000 0.6736183665666148
63815001-63820000 0.8091785831969736
63820001-63825000 2.1744600058440633
63825001-63830000 0.5027986937898036
63830001-63835000 0.3853391050482367
63835001-63840000 0.8674904115243375
63840001-63845000 1.63512270212615
63845001-63850000 2.2284353052560135
63850001-63855000 1.067237371997286
63855001-63860000 0.5130977561466896
63860001-63865000 0.9068134560243671
63865001-63870000 3.0762585117742898
63870001-63875000 0.25994436766723333
63875001-63880000 0.24868476136178067
63880001-63885000 0.9097481912412111
63885001-63890000 2.8078005033891027
63890001-63895000 1.473519958457767
63895001-63900000 0.7434925503449207
63900001-63905000 1.0367304151337058
63905001-63910000 2.223054153613721
63910001-63915000 1.0127357659189007
63915001-63920000 0.7794674393512844
63920001-63925000 0.6963697323014029
63925001-63930000 0.44261819333584274
63930001-63935000 0.6413382695457259
63935001-63940000 2.3187241403569114
63940001-63945000 0.7667407125485458
63945001-63950000 0.554047817077528
63950001-63955000 0.6701222582354104
63955001-63960000 1.4568221851933363
63960001-63965000 0.7875974717856499
63965001-63970000 0.44246069449927805
63970001-63975000 0.43893654068070614
63975001-63980000 0.2857816425151262
63980001-63985000 0.3681404052658683
63985001-63990000 0.7292736205465431
63990001-63995000 0.43424476100037257
63995001-64000000 0.6501246161228306
64000001-64005000 0.9073942367044042
64005001-64010000 0.6486274428375554
64010001-64015000 0.7057632596274838
64015001-64020000 0.4380733088250309
64020001-64025000 0.4675764824290983
64025001-64030000 1.1000410935326574
64030001-64035000 1.6372758624617154
64035001-64040000 0.6202933182034855
64040001-64045000 0.6093888194251373
64045001-64050000 0.5679992207746497
64050001-64055000 0.6347570165731753
64055001-64060000 0.6777102093904496
64060001-64065000 0.4457841049149035
64065001-64070000 0.6968478602513348
64070001-64075000 1.3949604343246647
64075001-64080000 2.6983438628933776
64080001-64085000 0.980562885501558
64085001-64090000 0.500145716783192
64090001-64095000 4.935099660545095
64095001-64100000 4.571990725863645
64100001-64105000 2.520383443107008
64105001-64110000 3.4302519545270327
64110001-64115000 0.8220504596987201
64115001-64120000 0.6811954537618415
64120001-64125000 1.2751993248443894
64125001-64130000 1.877616765553362
64130001-64135000 1.6017956465551086
64135001-64140000 1.2884317544123312
64140001-64145000 2.0077603111498568
64145001-64150000 1.9350368325974305
64150001-64155000 0.7451074637984495
64155001-64160000 0.44958351442671446
64160001-64165000 1.5124806819362262
64165001-64170000 6.668211792428921
64170001-64175000 1.4317116781102108
64175001-64180000 1.6450131556937322
64180001-64185000 1.9394332721532799
64185001-64190000 1.375238506057433
64190001-64195000 1.405614477788076
64195001-64200000 1.2894796497335095
64200001-64205000 0.9813132230744879
64205001-64210000 0.5643039272494019
64210001-64215000 0.5271911282980917
64215001-64220000 1.209988756676758
64220001-64225000 0.6158828047308482
64225001-64230000 0.6492189191155585
64230001-64235000 2.7026200835043546
64235001-64240000 1.3847108305288829
64240001-64245000 0.9144971824051694
64245001-64250000 0.843435024223032
64250001-64255000 0.8979425826209908
64255001-64260000 2.1712196790645444
64260001-64265000 2.394224851151881
64265001-64270000 1.6424218985723753
64270001-64275000 1.414388862433885
64275001-64280000 0.4492491909880662
64280001-64285000 0.5303195325679082
64285001-64290000 0.9815642689538358
64290001-64295000 0.2464390449882822
64295001-64300000 0.4909411200279745
64300001-64305000 1.3649441240297107
64305001-64310000 0.8641907749183755
64310001-64315000 1.070269754213969
64315001-64320000 0.48731690540675504
64320001-64325000 0.24107727045803393
64325001-64330000 0.4030885578295488
64330001-64335000 1.3142888275672309
64335001-64340000 2.0809488057952357
64340001-64345000 3.9216463081187785
64345001-64350000 1.0216406539456238
64350001-64355000 0.37897067103848137
64355001-64360000 0.22563783831355033
64360001-64365000 0.13383016772326264
64365001-64370000 0.8233936379364063
64370001-64375000 0.7543865821935397
64375001-64380000 0.44737801200931715
64380001-64385000 0.9662327885657149
64385001-64390000 0.36311439784111205
64390001-64395000 0.2932747698931658
64395001-64400000 0.2645427913585014
64400001-64405000 0.4622540154864658
64405001-64410000 1.8551359370516216
64410001-64415000 0.3129745879142515
64415001-64420000 0.22697740505733363
64420001-64425000 0.3723623197724036
64425001-64430000 0.6679489850097362
64430001-64435000 0.3397282569099306
64435001-64440000 0.4396680463103239
64440001-64445000 0.8397826041618814
64445001-64450000 0.7118836534638601
64450001-64455000 0.662762768377343
64455001-64460000 0.5079362982494549
64460001-64465000 0.2912991088957126
64465001-64470000 0.34122124405347215
64470001-64475000 0.28411740769160887
64475001-64480000 0.4731705945575601
64480001-64485000 1.5853102621413737
64485001-64490000 1.8204151401077913
64490001-64495000 1.4200996441934421
64495001-64500000 0.7767418868783635
64500001-64505000 1.387611187457695
64505001-64510000 1.0000911614649037
64510001-64515000 0.6889624511587948
64515001-64520000 3.082836310263571
64520001-64525000 1.0413022327979604
64525001-64530000 0.33261907277308733
64530001-64535000 0.5890583916794487
64535001-64540000 5.838739193443702
64540001-64545000 1.3530688324003912
64545001-64550000 0.7264171415835129
64550001-64555000 1.6803888994411507
64555001-64560000 5.1115030189735755
64560001-64565000 2.121213037323767
64565001-64570000 1.7654205631515165
64570001-64575000 1.1720482322539196
64575001-64580000 0.55004487619134
64580001-64585000 0.7740065431037285
64585001-64590000 0.747029921117955
64590001-64595000 1.0107921319042463
64595001-64600000 2.4702799048376023
64600001-64605000 0.9572607486030892
64605001-64610000 1.1546166599930496
64610001-64615000 2.604204876482202
64615001-64620000 4.363290352840387
64620001-64625000 1.7475153870511306
64625001-64630000 1.5030115103706068
64630001-64635000 0.8607073953238561
64635001-64640000 0.7169891639161781
64640001-64645000 1.0328043274107688
64645001-64650000 0.9419740435119358
64650001-64655000 1.8637306635900037
64655001-64660000 1.778550801107046
64660001-64665000 0.36638780074215954
64665001-64670000 0.5975967988509923
64670001-64675000 0.9600707185414664
64675001-64680000 0.4712518311521516
64680001-64685000 1.3261880513682356
64685001-64690000 1.0634154725801999
64690001-64695000 0.5689101374529573
64695001-64700000 1.1944163932513348
64700001-64705000 1.4521866721689587
64705001-64710000 0.7359727961702099
64710001-64715000 0.4131509523969891
64715001-64720000 1.0126205036091926
64720001-64725000 0.989822453745858
64725001-64730000 0.19080444206283367
64730001-64735000 1.075820396729214
64735001-64740000 1.6614539837568645
64740001-64745000 0.853176134150316
64745001-64750000 1.125354133163935
64750001-64755000 0.4197380124975019
64755001-64760000 0.5563321881413524
64760001-64765000 0.5463399734235093
64765001-64770000 0.29444379842881246
64770001-64775000 0.635613672789579
64775001-64780000 0.7529639905259929
64780001-64785000 0.6882143943005093
64785001-64790000 2.5063858829919465
64790001-64795000 0.4276220245998332
64795001-64800000 0.27704705091017195
64800001-64805000 1.04241115906718
64805001-64810000 1.4789660776370508
64810001-64815000 1.1193022698936441
64815001-64820000 1.9899898466261796
64820001-64825000 1.0686785674895967
64825001-64830000 2.0739038917596293
64830001-64835000 3.9464319955222096
64835001-64840000 1.1806924934297904
64840001-64845000 1.389862733356793
64845001-64850000 1.9534973604383943
64850001-64855000 1.2412653418339672
64855001-64860000 0.3870433124980121
64860001-64865000 0.9466538213559207
64865001-64870000 2.9100402401329926
64870001-64875000 0.22456297377798407
64875001-64880000 0.46256122920388565
64880001-64885000 0.49209810438866286
64885001-64890000 0.43882625681660736
64890001-64895000 0.3962438517165539
64895001-64900000 0.45462707720213064
64900001-64905000 2.2357855226849974
64905001-64910000 1.7362286495844106
64910001-64915000 0.9243056941638841
64915001-64920000 0.8448936333414021
64920001-64925000 1.1148182774179098
64925001-64930000 1.2507393700178315
64930001-64935000 6.04110280485636
64935001-64940000 3.04686612213317
64940001-64945000 0.8624438293488265
64945001-64950000 0.38132201084720696
64950001-64955000 0.2505542321001063
64955001-64960000 0.8279462434388176
64960001-64965000 0.16719470699156233
64965001-64970000 0.2558956417731678
64970001-64975000 0.7588952606883381
64975001-64980000 0.3676750503260811
64980001-64985000 0.3084635266082865
64985001-64990000 0.4362640831787119
64990001-64995000 1.4390321241628425
64995001-65000000 1.1724319928853835
65000001-65005000 1.0246756744383645
65005001-65010000 1.8046711547307446
65010001-65015000 3.0931906590100304
65015001-65020000 1.0025964682733584
65020001-65025000 0.6989686114905855
65025001-65030000 0.8373977316322514
65030001-65035000 1.7669671091666175
65035001-65040000 2.0883830061016835
65040001-65045000 0.9719104397321798
65045001-65050000 1.557580082093842
65050001-65055000 0.9587342150689795
65055001-65060000 1.1727965986657112
65060001-65065000 0.9448467913605401
65065001-65070000 0.7574311006986226
65070001-65075000 0.9901863506199599
65075001-65080000 0.6190351351066649
65080001-65085000 0.8385488320425672
65085001-65090000 1.14241763213946
65090001-65095000 0.9064960690585403
65095001-65100000 0.8803139764712591
65100001-65105000 0.9265791144420292
65105001-65110000 2.0772443227296837
65110001-65115000 1.0661473076572536
65115001-65120000 0.7587721976560893
65120001-65125000 0.8711627798968855
65125001-65130000 0.5531484005957028
65130001-65135000 0.82508362124014
65135001-65140000 0.8015050814441779
65140001-65145000 0.7742343779515114
65145001-65150000 2.556549312345467
65150001-65155000 2.343445090861507
65155001-65160000 1.4745752546874342
65160001-65165000 2.4691557331995013
65165001-65170000 1.9389945187292015
65170001-65175000 2.6182867246246913
65175001-65180000 1.855280228716829
65180001-65185000 1.5093309608709324
65185001-65190000 3.378595455041621
65190001-65195000 0.8275897894112814
65195001-65200000 0.37594426619588317
65200001-65205000 0.3225814960868049
65205001-65210000 0.4114047250985058
65210001-65215000 0.49933496157645263
65215001-65220000 0.4032442306965141
65220001-65225000 0.6743266182619496
65225001-65230000 1.0565388858064984
65230001-65235000 0.36857425425586104
65235001-65240000 0.3175581766359626
65240001-65245000 0.7882685129035584
65245001-65250000 0.9522035423808743
65250001-65255000 0.41781063675036945
65255001-65260000 0.29482994917441013
65260001-65265000 0.37375644741048736
65265001-65270000 0.6328574526194983
65270001-65275000 0.8283706487816593
65275001-65280000 0.9992939923101948
65280001-65285000 0.30612408538361374
65285001-65290000 0.3199328471931374
65290001-65295000 1.663359290281365
65295001-65300000 2.1992079839346217
65300001-65305000 1.3228709699098289
65305001-65310000 1.4714564780217654
65310001-65315000 1.3976367175535018
65315001-65320000 0.7893433260397643
65320001-65325000 0.7326449933228442
65325001-65330000 0.9845040781295776
65330001-65335000 1.162009510257432
65335001-65340000 0.6203554845655836
65340001-65345000 0.4894530967986316
65345001-65350000 1.2416682892333293
65350001-65355000 0.5329687577205657
65355001-65360000 0.32140983006161217
65360001-65365000 0.45413846047715295
65365001-65370000 0.4287064088796781
65370001-65375000 0.5770688775790946
65375001-65380000 2.8487142731105646
65380001-65385000 0.8965587447261463
65385001-65390000 0.8495088121334284
65390001-65395000 0.6316988706252694
65395001-65400000 0.40630701209744935
65400001-65405000 0.44757362988668126
65405001-65410000 0.3748420032023317
65410001-65415000 0.21012752136559812
65415001-65420000 0.24629431556952142
65420001-65425000 0.4434341252375677
65425001-65430000 0.2845662521710842
65430001-65435000 1.2334701846837441
65435001-65440000 0.9875502787199624
65440001-65445000 0.4421052040513064
65445001-65450000 0.5225255326799757
65450001-65455000 0.4274751931453368
65455001-65460000 0.6987137671382044
65460001-65465000 1.0841917216621861
65465001-65470000 0.8870253613315514
65470001-65475000 0.3443613828387515
65475001-65480000 0.26990403553010217
65480001-65485000 0.6585524997444755
65485001-65490000 0.6497781567137912
65490001-65495000 0.34659744919326446
65495001-65500000 2.028147945921983
65500001-65505000 1.4368653164403058
65505001-65510000 0.4165047442575441
65510001-65515000 0.968481474032723
65515001-65520000 1.2606775824594905
65520001-65525000 0.5682068000138243
65525001-65530000 1.2611393937519317
65530001-65535000 2.6220250290351177
65535001-65540000 0.8338145558610206
65540001-65545000 0.7262213084571343
65545001-65550000 0.4838753441832805
65550001-65555000 0.5414429702717706
65555001-65560000 1.0881636965500192
65560001-65565000 0.8101885076063515
65565001-65570000 0.9876708708359444
65570001-65575000 1.75287210091777
65575001-65580000 0.9211596184407463
65580001-65585000 1.225014054211744
65585001-65590000 1.792047328321163
65590001-65595000 2.035766543275814
65595001-65600000 2.351925158977809
65600001-65605000 1.3387767299451687
65605001-65610000 2.191437381696298
65610001-65615000 1.2025149267226023
65615001-65620000 0.7159718488625386
65620001-65625000 0.9376615774592725
65625001-65630000 0.6096669164444743
65630001-65635000 0.609560680079535
65635001-65640000 1.7364528768743326
65640001-65645000 1.194444795328632
65645001-65650000 0.36876561412036846
65650001-65655000 0.44841323339469
65655001-65660000 1.4951805401308564
65660001-65665000 1.5499872440518825
65665001-65670000 1.2136975490325834
65670001-65675000 0.7978162592345382
65675001-65680000 1.2835935762909445
65680001-65685000 2.011418584404638
65685001-65690000 1.0587107040001398
65690001-65695000 1.7068205036754815
65695001-65700000 5.025548217933855
65700001-65705000 1.2845611020185623
65705001-65710000 0.9148176927395153
65710001-65715000 1.0971061245000042
65715001-65720000 1.2024850932442406
65720001-65725000 0.4410310970575009
65725001-65730000 0.2570708222846464
65730001-65735000 0.7529536610248795
65735001-65740000 1.7515057611299352
65740001-65745000 0.8299756146179275
65745001-65750000 0.5272867286883719
65750001-65755000 1.9067763871747783
65755001-65760000 1.6793081893621828
65760001-65765000 0.31110030010955675
65765001-65770000 1.2944580623959223
65770001-65775000 0.9302652478306223
65775001-65780000 0.19464529683701684
65780001-65785000 0.3562602343572291
65785001-65790000 0.5466922946990249
65790001-65795000 0.3479847564710114
65795001-65800000 0.47992039608744635
65800001-65805000 1.4803577404301418
65805001-65810000 0.9551271328366218
65810001-65815000 0.7758307447955004
65815001-65820000 0.7991170382817249
65820001-65825000 0.41495053014846367
65825001-65830000 1.28599186244378
65830001-65835000 2.718422424245382
65835001-65840000 0.3780163433647826
65840001-65845000 1.0224370203162412
65845001-65850000 2.119871358798369
65850001-65855000 0.772789736153428
65855001-65860000 0.529124888470914
65860001-65865000 0.5943748991339428
65865001-65870000 1.3611457964801272
65870001-65875000 3.1429698285074243
65875001-65880000 2.271829992514343
65880001-65885000 1.0484358049449443
65885001-65890000 1.607707860523478
65890001-65895000 4.400199934942395
65895001-65900000 1.1140984554293947
65900001-65905000 0.8350378935328036
65905001-65910000 1.8247777386145803
65910001-65915000 0.8133354513573963
65915001-65920000 0.7759885324910937
65920001-65925000 1.737022209444015
65925001-65930000 0.6358929144819121
65930001-65935000 0.5601394347434997
65935001-65940000 1.24276701493423
65940001-65945000 1.4458882590280169
65945001-65950000 0.9816925979034292
65950001-65955000 0.6343033890661405
65955001-65960000 0.4887208032109311
65960001-65965000 0.5271336279295725
65965001-65970000 0.7423295703599008
65970001-65975000 0.9269238486225765
65975001-65980000 0.509529063225979
65980001-65985000 0.5189284197120912
65985001-65990000 0.4846358282417573
65990001-65995000 1.348529608334007
65995001-66000000 0.8177185805510184
66000001-66005000 0.3959276421187066
66005001-66010000 0.9062047468327857
66010001-66015000 0.6380680058610483
66015001-66020000 0.3872924876201187
66020001-66025000 0.8034875502054523
66025001-66030000 0.9133474942249014
66030001-66035000 0.30235505966798487
66035001-66040000 0.3294906496916661
66040001-66045000 0.5962784134354219
66045001-66050000 1.600101071005934
66050001-66055000 2.1455427682863633
66055001-66060000 1.2202740711005973
66060001-66065000 1.086428964981766
66065001-66070000 1.70327366139136
66070001-66075000 0.8032467388957465
66075001-66080000 0.43510925855031557
66080001-66085000 0.4971178353243366
66085001-66090000 0.5825112531134881
66090001-66095000 1.3343451293425515
66095001-66100000 1.2918213994378904
66100001-66105000 0.4480905602864967
66105001-66110000 1.0470423792570063
66110001-66115000 0.5940713443335542
66115001-66120000 0.19020265249695528
66120001-66125000 0.2202820759011703
66125001-66130000 1.8103257496521727
66130001-66135000 1.7129383463791974
66135001-66140000 0.36061586763665693
66140001-66145000 0.5370983657522663
66145001-66150000 0.49344490075646014
66150001-66155000 0.5090315280525723
66155001-66160000 1.4974340708671388
66160001-66165000 1.744326661310144
66165001-66170000 1.469613489163554
66170001-66175000 2.3770973162389755
66175001-66180000 1.1307089836960718
66180001-66185000 0.8053667110268864
66185001-66190000 1.5037829760775365
66190001-66195000 1.1519144186602026
66195001-66200000 1.109567574723917
66200001-66205000 1.4711651999222688
66205001-66210000 0.6476782956919942
66210001-66215000 0.9989629153308445
66215001-66220000 2.8890461168431782
66220001-66225000 0.2375322460702264
66225001-66230000 0.23541882019758742
66230001-66235000 0.11016477767186773
66235001-66240000 0.07137956592041249
66240001-66245000 0.25319363021620045
66245001-66250000 0.09916786372479497
66250001-66255000 0.09965892611969777
66255001-66260000 0.4174484953667451
66260001-66265000 0.3821836211304287
66265001-66270000 0.37836784207332574
66270001-66275000 0.5330650299280397
66275001-66280000 1.9181692313645435
66280001-66285000 0.7697915879377463
66285001-66290000 0.13194004476552212
66290001-66295000 0.27567759290161487
66295001-66300000 0.6379027669624987
66300001-66305000 1.1391293633435529
66305001-66310000 0.4917831385694156
66310001-66315000 0.6240578719788443
66315001-66320000 1.2607136913401742
66320001-66325000 0.6064262435142497
66325001-66330000 0.5415750151933597
66330001-66335000 3.434538441560151
66335001-66340000 1.4375593200017425
66340001-66345000 0.3791591544068821
66345001-66350000 0.45683522752044425
66350001-66355000 0.7524467586429213
66355001-66360000 1.9131059501881942
66360001-66365000 1.1033134590918816
66365001-66370000 0.29000497692962546
66370001-66375000 0.6925233772365239
66375001-66380000 0.6147664650348931
66380001-66385000 0.32719818862692496
66385001-66390000 2.8409820762892126
66390001-66395000 1.0909731553297055
66395001-66400000 0.43559510803160734
66400001-66405000 0.6280046702175364
66405001-66410000 0.6556789728686991
66410001-66415000 1.2062068406632407
66415001-66420000 1.4741600909834194
66420001-66425000 0.9033783212856478
66425001-66430000 0.7360464342305115
66430001-66435000 0.5557581410887357
66435001-66440000 0.734757278728547
66440001-66445000 0.6019009148659196
66445001-66450000 0.5163822420696993
66450001-66455000 0.9420603912959578
66455001-66460000 0.9838269857419522
66460001-66465000 0.5208488573892324
66465001-66470000 0.3771453498837259
66470001-66475000 0.5225087127652459
66475001-66480000 1.4950835223722092
66480001-66485000 0.3650762662963134
66485001-66490000 0.5867112564110611
66490001-66495000 2.7957454275346665
66495001-66500000 0.5641410701981738
66500001-66505000 0.43132445932495694
66505001-66510000 0.31314360801909774
66510001-66515000 0.3807785315722651
66515001-66520000 0.4906073159862434
66520001-66525000 0.31121963004477327
66525001-66530000 0.25164910746955066
66530001-66535000 0.37633879231296596
66535001-66540000 1.308871767554232
66540001-66545000 0.6924576281744228
66545001-66550000 0.47282657816396884
66550001-66555000 3.0900789478745145
66555001-66560000 1.7026641412066315
66560001-66565000 0.540735419779322
66565001-66570000 0.4919952817780688
66570001-66575000 0.1567997172023804
66575001-66580000 0.4327151812529861
66580001-66585000 1.0161769677821757
66585001-66590000 0.2968954942934215
66590001-66595000 1.9429774540824396
66595001-66600000 1.1768027359384323
66600001-66605000 0.15029778382443273
66605001-66610000 0.20481247507738473
66610001-66615000 0.36973854298995684
66615001-66620000 0.7807380362058269
66620001-66625000 0.8127984814833601
66625001-66630000 0.899453660336319
66630001-66635000 0.7241669159987001
66635001-66640000 0.5880741343602944
66640001-66645000 2.785866669851172
66645001-66650000 0.7431356096120971
66650001-66655000 0.7839173965086714
66655001-66660000 1.434684389703187
66660001-66665000 1.066713141850427
66665001-66670000 0.9304415394603097
66670001-66675000 0.485840704381755
66675001-66680000 0.3389666545908358
66680001-66685000 0.3991459155261666
66685001-66690000 1.5084408699958292
66690001-66695000 2.424841359035096
66695001-66700000 0.6505285191356089
66700001-66705000 0.3556359435693246
66705001-66710000 0.3065878616402982
66710001-66715000 1.376864376440422
66715001-66720000 0.7976316447281891
66720001-66725000 0.20381881605135954
66725001-66730000 0.27395247049151494
66730001-66735000 0.7483815132703204
66735001-66740000 1.9320804303343142
66740001-66745000 1.2679221040979807
66745001-66750000 0.7808335703379323
66750001-66755000 0.6806802113159933
66755001-66760000 0.5707643555732327
66760001-66765000 0.3935952014368974
66765001-66770000 0.8408385983559885
66770001-66775000 2.865496726666935
66775001-66780000 1.084203002666228
66780001-66785000 0.5701117556911495
66785001-66790000 0.6472178163209662
66790001-66795000 0.4955487039153418
66795001-66800000 0.8554577762648501
66800001-66805000 1.8055746399316555
66805001-66810000 0.40105522706969715
66810001-66815000 0.4972852908245568
66815001-66820000 0.4825277143647022
66820001-66825000 0.8784539708025247
66825001-66830000 1.1605736121584795
66830001-66835000 0.49602678562724883
66835001-66840000 0.5934732262909318
66840001-66845000 0.4782959459327756
66845001-66850000 0.6522676241188653
66850001-66855000 0.6144330079691062
66855001-66860000 1.164328243416125
66860001-66865000 0.9755700908369225
66865001-66870000 0.217579485833442
66870001-66875000 0.39436299528684804
66875001-66880000 0.27176145221413
66880001-66885000 0.34195670880113815
66885001-66890000 0.4349088781393371
66890001-66895000 0.12372868875997974
66895001-66900000 0.16789367028966481
66900001-66905000 0.4328485936975028
66905001-66910000 3.4484204398296
66910001-66915000 0.7027005603151805
66915001-66920000 0.6145723490628929
66920001-66925000 1.2039375968108659
66925001-66930000 0.3499983095674785
66930001-66935000 0.2523439261380838
66935001-66940000 3.0048288971020285
66940001-66945000 2.2685817133910935
66945001-66950000 0.2542837580909226
66950001-66955000 0.3376986896244416
66955001-66960000 0.5338040704260371
66960001-66965000 1.8184817389674677
66965001-66970000 0.5846253303380974
66970001-66975000 0.23880383765721763
66975001-66980000 3.677192049592618
66980001-66985000 5.155435115553119
66985001-66990000 0.5784084908880595
66990001-66995000 0.764707778930813
66995001-67000000 1.6899664946272215
67000001-67005000 1.1722435874280819
67005001-67010000 1.4297652957850615
67010001-67015000 1.1377692856218695
67015001-67020000 1.0651630544033424
67020001-67025000 1.4854895767599618
67025001-67030000 1.5995079195268862
67030001-67035000 2.8110973192107895
67035001-67040000 0.6070721669654351
67040001-67045000 0.43849681541431923
67045001-67050000 1.1826620796306913
67050001-67055000 1.4077014405274475
67055001-67060000 0.34524146760806845
67060001-67065000 0.3020377049661846
67065001-67070000 1.101817714332608
67070001-67075000 0.5080158199840206
67075001-67080000 0.3068063260244899
67080001-67085000 0.6372532392342037
67085001-67090000 0.6187995209802459
67090001-67095000 0.4928016832034918
67095001-67100000 1.6340030052392824
67100001-67105000 2.145908248032763
67105001-67110000 0.3974756132571249
67110001-67115000 0.4132602862629785
67115001-67120000 0.6301322390855537
67120001-67125000 1.72886625356125
67125001-67130000 2.8356936119136544
67130001-67135000 0.5506383581127343
67135001-67140000 0.8600831497499757
67140001-67145000 2.1544932905152874
67145001-67150000 1.1612806427673608
67150001-67155000 1.6542128308998092
67155001-67160000 1.1008975297125527
67160001-67165000 0.6149165937116594
67165001-67170000 1.3679714919467416
67170001-67175000 1.177854873786882
67175001-67180000 0.26382777956360853
67180001-67185000 0.19106052216422606
67185001-67190000 0.3984432157066039
67190001-67195000 1.8611256347318368
67195001-67200000 0.8297223902507739
67200001-67205000 0.6089480825272505
67205001-67210000 0.5942678925476756
67210001-67215000 0.40961578371102847
67215001-67220000 0.6656649389800491
67220001-67225000 3.2615834141855964
67225001-67230000 0.3282464522083611
67230001-67235000 0.1779710317073324
67235001-67240000 0.2888734429575174
67240001-67245000 0.762043585405868
67245001-67250000 1.130709878596664
67250001-67255000 1.5794277043974907
67255001-67260000 5.920094166071772
67260001-67265000 1.1719169627678943
67265001-67270000 0.8698234106625251
67270001-67275000 1.2087531373936824
67275001-67280000 1.02880707737197
67280001-67285000 5.134312651821288
67285001-67290000 3.3690275756095587
67290001-67295000 0.8204739722252253
67295001-67300000 2.773142835040224
67300001-67305000 0.784254272183128
67305001-67310000 0.3858015517064621
67310001-67315000 0.9846333573876085
67315001-67320000 0.9105884639645628
67320001-67325000 1.1961248104456705
67325001-67330000 0.41850558161354107
67330001-67335000 0.790669314963932
67335001-67340000 0.9103380885452687
67340001-67345000 0.26236812936961795
67345001-67350000 0.31103861073100486
67350001-67355000 0.5608438036100711
67355001-67360000 3.981430236151669
67360001-67365000 2.53446042755897
67365001-67370000 0.546945115872603
67370001-67375000 0.8096844077050753
67375001-67380000 0.8168761064079808
67380001-67385000 0.20116925032184804
67385001-67390000 0.17730758733493432
67390001-67395000 0.34878295704842516
67395001-67400000 0.5710049015432701
67400001-67405000 0.35844365473455087
67405001-67410000 0.18993947640201586
67410001-67415000 0.245960135044498
67415001-67420000 0.20597170931387251
67420001-67425000 0.21311480361030827
67425001-67430000 0.21702141117483773
67430001-67435000 0.3592606214212928
67435001-67440000 2.137640618012588
67440001-67445000 0.610459295360667
67445001-67450000 0.6510490571449515
67450001-67455000 0.34352428450251715
67455001-67460000 0.1095794904461671
67460001-67465000 0.3043230255730992
67465001-67470000 0.3181675217728905
67470001-67475000 0.11729948369119503
67475001-67480000 0.21157982158326757
67480001-67485000 0.5236197903160844
67485001-67490000 0.4239929474564928
67490001-67495000 0.23889135146378593
67495001-67500000 0.2786224610893919
67500001-67505000 0.8671954543859106
67505001-67510000 2.4898154154256096
67510001-67515000 1.1508818656465796
67515001-67520000 2.2534093625388794
67520001-67525000 1.1638284033517228
67525001-67530000 0.6288345342091697
67530001-67535000 2.934737021487706
67535001-67540000 0.5184630858005221
67540001-67545000 0.31585023907997745
67545001-67550000 0.13204297604554088
67550001-67555000 0.18191807103356986
67555001-67560000 0.2356627303706998
67560001-67565000 0.06744634957619582
67565001-67570000 0.3327458164327417
67570001-67575000 1.168789068554484
67575001-67580000 0.18218381133258993
67580001-67585000 0.20229702557012688
67585001-67590000 0.4567105166633529
67590001-67595000 3.0525753315955484
67595001-67600000 2.3052513170955717
67600001-67605000 1.0994213191417042
67605001-67610000 0.6528425995134326
67610001-67615000 0.9195632567816043
67615001-67620000 0.8685319756705507
67620001-67625000 0.36597120268371874
67625001-67630000 0.686496486400224
67630001-67635000 1.3399687432727274
67635001-67640000 0.42604437462175293
67640001-67645000 0.8247314159138788
67645001-67650000 1.3442898478031937
67650001-67655000 0.4348884680476693
67655001-67660000 0.6849076140327823
67660001-67665000 1.5751468536978372
67665001-67670000 3.1441626202705573
67670001-67675000 1.6981920871319063
67675001-67680000 0.6799690546435352
67680001-67685000 1.2353412889493858
67685001-67690000 1.4629965131363625
67690001-67695000 0.831388103989997
67695001-67700000 0.6144181626819721
67700001-67705000 0.6792536576824336
67705001-67710000 0.7974452244813363
67710001-67715000 0.4493377496089026
67715001-67720000 0.6844104380976272
67720001-67725000 0.4541747148942793
67725001-67730000 1.4365058800606827
67730001-67735000 2.3310373633469315
67735001-67740000 0.49673704248353157
67740001-67745000 0.9437505172031362
67745001-67750000 1.9237357996627558
67750001-67755000 1.0165803438781453
67755001-67760000 0.999809101245515
67760001-67765000 1.9184292954979316
67765001-67770000 6.586668972109671
67770001-67775000 3.7199411451608104
67775001-67780000 0.5866644017057021
67780001-67785000 0.9859337108883962
67785001-67790000 1.0369694628951367
67790001-67795000 0.5658546567393565
67795001-67800000 0.9135426678847843
67800001-67805000 1.0933596988781815
67805001-67810000 0.735156009245026
67810001-67815000 0.3748081020800325
67815001-67820000 0.5325201733027323
67820001-67825000 0.4792553953120705
67825001-67830000 0.2984474286625695
67830001-67835000 0.6401083143847506
67835001-67840000 0.5364467028613679
67840001-67845000 0.3750937445621351
67845001-67850000 0.9327435618572312
67850001-67855000 0.5920380513286088
67855001-67860000 0.802436330705393
67860001-67865000 0.8784592096542537
67865001-67870000 0.47548375453201597
67870001-67875000 0.5147600371952799
67875001-67880000 0.6463548769053832
67880001-67885000 1.1057079163819497
67885001-67890000 0.8329729104305125
67890001-67895000 0.8934989088674882
67895001-67900000 1.0171311757263644
67900001-67905000 0.6920567915975678
67905001-67910000 0.5220992877936015
67910001-67915000 0.3733437969999788
67915001-67920000 2.2170040644056836
67920001-67925000 1.238658663152179
67925001-67930000 0.22078510284477879
67930001-67935000 0.5618851703166942
67935001-67940000 4.308207706699368
67940001-67945000 3.3340154437821314
67945001-67950000 0.9652332648508546
67950001-67955000 0.5085234780650417
67955001-67960000 0.8644277344477176
67960001-67965000 1.6491350467504775
67965001-67970000 0.864342922201106
67970001-67975000 0.7832282935688164
67975001-67980000 1.0868149932011821
67980001-67985000 1.5780999593909133
67985001-67990000 1.9432658803429113
67990001-67995000 4.885319930564255
67995001-68000000 2.962762723611815
68000001-68005000 1.0197367815761647
68005001-68010000 0.7059731369059358
68010001-68015000 0.9558188812476872
68015001-68020000 3.1083534336919456
68020001-68025000 1.503578183969559
68025001-68030000 0.9860205256084581
68030001-68035000 1.1886894150517298
68035001-68040000 1.2873400192934383
68040001-68045000 1.3443107914222898
68045001-68050000 2.0544377888886123
68050001-68055000 3.399743872939889
68055001-68060000 0.9653133578442941
68060001-68065000 0.7336798040813726
68065001-68070000 1.1170705928063291
68070001-68075000 2.2599988100673007
68075001-68080000 1.484849976216287
68080001-68085000 1.8053938877251832
68085001-68090000 2.101232380818923
68090001-68095000 1.5145321600251718
68095001-68100000 3.1297818499321277
68100001-68105000 1.2757963653385824
68105001-68110000 1.198397844243813
68110001-68115000 2.8780671281195622
68115001-68120000 1.6837950145549243
68120001-68125000 0.5658359071265735
68125001-68130000 0.3256167665609474
68130001-68135000 0.536523003953675
68135001-68140000 1.0794686277559413
68140001-68145000 0.9165953407031954
68145001-68150000 1.2975349272942682
68150001-68155000 2.225775536370592
68155001-68160000 1.5416721831891003
68160001-68165000 1.751756600653324
68165001-68170000 1.122796826697312
68170001-68175000 0.9115686058292501
68175001-68180000 0.8816640921216811
68180001-68185000 0.6816187318189424
68185001-68190000 0.5092449962814815
68190001-68195000 0.7060897916038238
68195001-68200000 1.0539238364510286
68200001-68205000 0.2502704131904382
68205001-68210000 0.2048237429127556
68210001-68215000 0.37580658793241145
68215001-68220000 0.38028102468429664
68220001-68225000 0.482436570318121
68225001-68230000 1.583905904067976
68230001-68235000 1.473310794835506
68235001-68240000 0.4475456329013418
68240001-68245000 0.310578924842594
68245001-68250000 0.3060362211295522
68250001-68255000 2.5090084398674732
68255001-68260000 2.651457268604745
68260001-68265000 0.6982172335077844
68265001-68270000 1.2433680261940097
68270001-68275000 0.8294739546835409
68275001-68280000 0.4627518207380949
68280001-68285000 0.6864395212846676
68285001-68290000 0.740864438489618
68290001-68295000 0.6575641276469542
68295001-68300000 1.171404268812367
68300001-68305000 0.8427776196438442
68305001-68310000 0.5074599489165633
68310001-68315000 1.1402231876177604
68315001-68320000 1.516207167845092
68320001-68325000 0.41130923144160575
68325001-68330000 0.6709246279205519
68330001-68335000 0.655989421036015
68335001-68340000 0.2893089952752404
68340001-68345000 0.5698150245726885
68345001-68350000 1.4013001051023692
68350001-68355000 1.2666163635435537
68355001-68360000 1.4206661042146869
68360001-68365000 1.1403345004634302
68365001-68370000 0.7807673208939617
68370001-68375000 0.7122941405214054
68375001-68380000 0.8070665477440266
68380001-68385000 2.9709525405930672
68385001-68390000 1.3205412164195547
68390001-68395000 0.374771462349686
68395001-68400000 0.5961163413199374
68400001-68405000 1.188889047294355
68405001-68410000 1.2166453713594605
68410001-68415000 0.9968045106553631
68415001-68420000 2.4531334732701255
68420001-68425000 0.7140603134728744
68425001-68430000 0.4061724695980401
68430001-68435000 0.5755968862695434
68435001-68440000 0.34315904711765444
68440001-68445000 0.6495904555682873
68445001-68450000 1.145222325425584
68450001-68455000 1.6637478197202946
68455001-68460000 4.6962270419474
68460001-68465000 0.8803473405568213
68465001-68470000 0.45790433637056216
68470001-68475000 0.8725990727378937
68475001-68480000 2.8823641906602404
68480001-68485000 1.7375561640386488
68485001-68490000 1.6529252684024107
68490001-68495000 0.4954342458670818
68495001-68500000 0.18875046117146108
68500001-68505000 0.2188250027355692
68505001-68510000 0.25395546617543474
68510001-68515000 0.38368423685296954
68515001-68520000 0.49813578428638233
68520001-68525000 0.486955487679762
68525001-68530000 0.3605424328861732
68530001-68535000 0.19092810712358552
68535001-68540000 0.23069234396003244
68540001-68545000 0.3601550748045931
68545001-68550000 0.8896312980392266
68550001-68555000 0.5556121484963185
68555001-68560000 0.23454862855666464
68560001-68565000 1.974131445255554
68565001-68570000 8.427638367298913
68570001-68575000 1.8858483555951018
68575001-68580000 2.1790971486399084
68580001-68585000 4.712729989854157
68585001-68590000 4.619236210255717
68590001-68595000 2.051257699518018
68595001-68600000 1.144250278911804
68600001-68605000 0.9612404845818361
68605001-68610000 1.28345553950521
68610001-68615000 0.7253870892392253
68615001-68620000 0.6315651931118452
68620001-68625000 0.6688560307834227
68625001-68630000 1.5806790961600483
68630001-68635000 7.862695673337596
68635001-68640000 1.0373353424455476
68640001-68645000 0.8388983067033436
68645001-68650000 1.2937619192772285
68650001-68655000 1.7211157448578875
68655001-68660000 0.7713942035630686
68660001-68665000 2.0634715916932813
68665001-68670000 2.458167505538278
68670001-68675000 0.6611994925563323
68675001-68680000 0.5662293095310675
68680001-68685000 0.2938154959830129
68685001-68690000 0.3580047407455193
68690001-68695000 0.40972720405750934
68695001-68700000 1.0518348805961346
68700001-68705000 0.750606489831905
68705001-68710000 0.14702096388167069
68710001-68715000 0.20688304820882783
68715001-68720000 2.8681864961041206
68720001-68725000 1.3764097036846628
68725001-68730000 0.4107939184793292
68730001-68735000 0.7088987248981387
68735001-68740000 1.6210746749208353
68740001-68745000 4.655173650646798
68745001-68750000 2.306609646242447
68750001-68755000 2.725347264527181
68755001-68760000 3.6556211664956875
68760001-68765000 0.5069567451585302
68765001-68770000 0.16931404102433492
68770001-68775000 0.3229625546016983
68775001-68780000 0.6325995618050716
68780001-68785000 0.43906292160389154
68785001-68790000 0.7974285776308521
68790001-68795000 2.0031817614870944
68795001-68800000 1.2491938640618279
68800001-68805000 0.8194426843588781
68805001-68810000 0.8931176711722782
68810001-68815000 0.9717752269435619
68815001-68820000 0.5204226249605999
68820001-68825000 1.6976938574001075
68825001-68830000 4.101734740960543
68830001-68835000 0.9107013575272591
68835001-68840000 0.5687350760879503
68840001-68845000 0.5198893765319377
68845001-68850000 0.6685859648924312
68850001-68855000 0.49810210369088703
68855001-68860000 0.759194889429276
68860001-68865000 1.464381552606578
68865001-68870000 1.372239551591888
68870001-68875000 1.9257427923111603
68875001-68880000 2.765401956550794
68880001-68885000 1.7094330992481825
68885001-68890000 0.9213048514626512
68890001-68895000 1.087759646069657
68895001-68900000 1.736172740122405
68900001-68905000 0.6455561384490683
68905001-68910000 0.9312982493771547
68910001-68915000 1.562322628681623
68915001-68920000 1.7284494934282555
68920001-68925000 0.722798547132389
68925001-68930000 0.3824205069791324
68930001-68935000 0.7140690354266827
68935001-68940000 1.5127482655731224
68940001-68945000 0.74149115880613
68945001-68950000 0.38904959350824375
68950001-68955000 0.6031868112306238
68955001-68960000 0.6752020431036354
68960001-68965000 0.7555357898055819
68965001-68970000 0.9615928437324043
68970001-68975000 0.8840639598102392
68975001-68980000 2.2374791124117515
68980001-68985000 0.524326908499439
68985001-68990000 0.17513554490714334
68990001-68995000 1.4210025561917952
68995001-69000000 0.6276972592268957
69000001-69005000 0.1684954948563181
69005001-69010000 2.378835994958125
69010001-69015000 0.33336845254434566
69015001-69020000 0.08668559876110027
69020001-69025000 0.14200745339597126
69025001-69030000 3.8875871286390193
69030001-69035000 0.9293818923918066
69035001-69040000 0.39003534283291275
69040001-69045000 1.1556389672076899
69045001-69050000 0.5470191530230778
69050001-69055000 0.701207852917556
69055001-69060000 0.7599935221234678
69060001-69065000 0.6328385374395374
69065001-69070000 0.5271427033281473
69070001-69075000 0.5179436235459779
69075001-69080000 1.5346833964635764
69080001-69085000 0.9200042530730717
69085001-69090000 0.750644646177628
69090001-69095000 1.7778461423131333
69095001-69100000 0.5703558523909089
69100001-69105000 0.2962112184898234
69105001-69110000 0.5469185001988534
69110001-69115000 0.6752537050304409
69115001-69120000 0.6679705671295861
69120001-69125000 0.9331045474457764
69125001-69130000 0.3801700306502653
69130001-69135000 0.7496115660151982
69135001-69140000 1.63369476432132
69140001-69145000 0.45421005205866105
69145001-69150000 0.3817164842822118
69150001-69155000 0.49039015491197774
69155001-69160000 0.5686711074019217
69160001-69165000 0.6329686755537454
69165001-69170000 2.75250318451522
69170001-69175000 0.6580012294555401
69175001-69180000 0.3072205913387029
69180001-69185000 0.4669926832712837
69185001-69190000 0.5042894939617473
69190001-69195000 0.24557769492576392
69195001-69200000 0.6255808236426376
69200001-69205000 0.4778441601374402
69205001-69210000 0.237144898724061
69210001-69215000 0.7155092489277476
69215001-69220000 0.4329793929251182
69220001-69225000 0.3345110779711596
69225001-69230000 0.3961603467216983
69230001-69235000 0.6072025307256805
69235001-69240000 0.25142055212659253
69240001-69245000 0.14358248183348077
69245001-69250000 0.20698962321899045
69250001-69255000 0.6186013457409909
69255001-69260000 0.8157895018257719
69260001-69265000 0.3304966427306217
69265001-69270000 0.15550296360971105
69270001-69275000 0.2637074028551459
69275001-69280000 1.0755451677209764
69280001-69285000 0.4316957923582664
69285001-69290000 0.6638401748575995
69290001-69295000 0.7159987386790824
69295001-69300000 0.16095741089327903
69300001-69305000 0.5448310785976908
69305001-69310000 0.6779376104309889
69310001-69315000 0.1494375209285612
69315001-69320000 0.18047211256678325
69320001-69325000 0.3866305833080926
69325001-69330000 1.2437256746444667
69330001-69335000 0.9916369366068681
69335001-69340000 0.44446428313391323
69340001-69345000 0.8498396391888504
69345001-69350000 0.7228548862486737
69350001-69355000 0.12135016107602244
69355001-69360000 0.15386612794538423
69360001-69365000 0.20797288035991873
69365001-69370000 0.4529066264982915
69370001-69375000 0.47515116679561265
69375001-69380000 0.30261619820956354
69380001-69385000 0.2623425310930629
69385001-69390000 0.13960179151929425
69390001-69395000 0.12158100537712582
69395001-69400000 0.15085392274681111
69400001-69405000 0.283560424908997
69405001-69410000 0.4891954465034931
69410001-69415000 0.320430781305368
69415001-69420000 0.2630800122931357
69420001-69425000 0.3451263754323924
69425001-69430000 0.35827172348532044
69430001-69435000 0.3065286680579349
69435001-69440000 0.7895725595504469
69440001-69445000 3.01736236316656
69445001-69450000 2.5842628601358504
69450001-69455000 0.7014915091063114
69455001-69460000 0.446057883751737
69460001-69465000 0.34787792894689834
69465001-69470000 0.42018596852190715
69470001-69475000 0.4026055255628379
69475001-69480000 0.6008132505749135
69480001-69485000 0.8022514639780717
69485001-69490000 0.20600389972175362
69490001-69495000 0.43705437480911297
69495001-69500000 0.36522278454583385
69500001-69505000 0.3555589918734032
69505001-69510000 0.5530286562305201
69510001-69515000 0.8516231931817605
69515001-69520000 1.0751890224884557
69520001-69525000 0.49405063968118457
69525001-69530000 0.7817954867399071
69530001-69535000 0.41699237809973155
69535001-69540000 0.4042738996877051
69540001-69545000 0.6677424538443489
69545001-69550000 0.5550384796177052
69550001-69555000 1.4352119017642528
69555001-69560000 0.728587298441881
69560001-69565000 0.3211794965715898
69565001-69570000 0.5000600253335838
69570001-69575000 0.38791926445218244
69575001-69580000 0.6662142197873625
69580001-69585000 1.292151836730994
69585001-69590000 0.3650153995305319
69590001-69595000 0.6174945724076696
69595001-69600000 0.8948382393189
69600001-69605000 0.9237261572557997
69605001-69610000 0.7243031921323171
69610001-69615000 0.30454421052179065
69615001-69620000 0.3535618189472985
69620001-69625000 0.4648215379438138
69625001-69630000 0.6075974997806918
69630001-69635000 2.0062055541431434
69635001-69640000 0.7251093712871381
69640001-69645000 0.5227376724654118
69645001-69650000 1.3146447582177756
69650001-69655000 1.5997065730571662
69655001-69660000 0.7343321373711019
69660001-69665000 0.39743045026724017
69665001-69670000 0.6385800343690379
69670001-69675000 0.7755919090683147
69675001-69680000 0.4955956000589764
69680001-69685000 0.9671746311856156
69685001-69690000 3.170369042432816
69690001-69695000 0.8128576574152951
69695001-69700000 0.6704886399318123
69700001-69705000 1.3679396468475393
69705001-69710000 1.4960666412307126
69710001-69715000 0.5703836056952354
69715001-69720000 0.4958989252719547
69720001-69725000 0.36071425781545147
69725001-69730000 0.19914953517633127
69730001-69735000 0.5596284311487622
69735001-69740000 3.2508783919351214
69740001-69745000 0.4596649565005589
69745001-69750000 0.617315285168385
69750001-69755000 0.777399964439008
69755001-69760000 0.3017138670378505
69760001-69765000 0.3008290260325029
69765001-69770000 0.5256226397693148
69770001-69775000 1.071640012280713
69775001-69780000 1.227217614768542
69780001-69785000 0.5834669428712438
69785001-69790000 1.0705975199298583
69790001-69795000 2.2931086849229607
69795001-69800000 0.6278486740697415
69800001-69805000 0.6494497723114396
69805001-69810000 0.35353610702861177
69810001-69815000 0.2239368654121535
69815001-69820000 0.26096067779895543
69820001-69825000 0.4396810809799241
69825001-69830000 0.7766389092402288
69830001-69835000 0.4221612004324136
69835001-69840000 0.4255606477166281
69840001-69845000 1.9349166219739518
69845001-69850000 0.978553287599615
69850001-69855000 0.5471848335353757
69855001-69860000 1.3387466934964243
69860001-69865000 0.9163849310056716
69865001-69870000 0.7430487137601988
69870001-69875000 1.808665805200181
69875001-69880000 0.9226807575249706
69880001-69885000 0.6335828888780268
69885001-69890000 0.803975041859886
69890001-69895000 0.8345206666964272
69895001-69900000 1.2153328131936731
69900001-69905000 2.007248437971549
69905001-69910000 1.325544829021107
69910001-69915000 2.3694846432808383
69915001-69920000 1.6917445397882793
69920001-69925000 1.3243416947952102
69925001-69930000 1.7564414123808765
69930001-69935000 1.7070247832783652
69935001-69940000 2.8691266018763733
69940001-69945000 0.4378051506258939
69945001-69950000 0.19032082077843393
69950001-69955000 0.6291340127950157
69955001-69960000 0.5031971079382269
69960001-69965000 0.34028751726272666
69965001-69970000 0.8519613471386278
69970001-69975000 0.9083526140783516
69975001-69980000 0.5477773635439265
69980001-69985000 0.7908714791744841
69985001-69990000 2.555821463451873
69990001-69995000 1.19185719574394
69995001-70000000 0.8614201516446529
70000001-70005000 0.948751248906736
70005001-70010000 0.7769875110095097
70010001-70015000 0.9844269071425464
70015001-70020000 0.36727120602400504
70020001-70025000 0.28775158738310563
70025001-70030000 0.6949314336106872
70030001-70035000 1.8530172921819383
70035001-70040000 1.533936276019515
70040001-70045000 0.6979872518496881
70045001-70050000 0.5167355976859966
70050001-70055000 0.5050773884994623
70055001-70060000 0.49997191649129474
70060001-70065000 0.9082788381310933
70065001-70070000 1.8837291668563187
70070001-70075000 0.8520534310037302
70075001-70080000 0.7650714030541538
70080001-70085000 0.42889690591788227
70085001-70090000 0.3447381585715665
70090001-70095000 0.3787583533135122
70095001-70100000 0.3776419604245297
70100001-70105000 1.0767692004483782
70105001-70110000 0.782370196546126
70110001-70115000 0.9597582180460117
70115001-70120000 1.3152979690595437
70120001-70125000 0.4091439043293773
70125001-70130000 0.5460637887295378
70130001-70135000 1.0749186027269506
70135001-70140000 1.1245894511335344
70140001-70145000 0.7086022586814577
70145001-70150000 0.5711518891427265
70150001-70155000 0.850833935550775
70155001-70160000 2.3768630091899996
70160001-70165000 0.6004365006223289
70165001-70170000 0.2872884403192155
70170001-70175000 0.3668048394046401
70175001-70180000 0.9854734842096693
70180001-70185000 2.455492027635014
70185001-70190000 2.215589242525161
70190001-70195000 2.050527975672225
70195001-70200000 0.7904325348178945
70200001-70205000 0.9513346444782687
70205001-70210000 0.7938300409682466
70210001-70215000 0.37102414336013156
70215001-70220000 0.477244667266207
70220001-70225000 0.3753327279595286
70225001-70230000 0.7831281818401848
70230001-70235000 2.1853562243936167
70235001-70240000 0.9266551998849327
70240001-70245000 2.8449124063593927
70245001-70250000 3.39309869988532
70250001-70255000 0.5830062328046502
70255001-70260000 0.7254442195397177
70260001-70265000 1.1937355613660083
70265001-70270000 1.1296031196566778
70270001-70275000 1.3745418678662624
70275001-70280000 4.068376571797535
70280001-70285000 1.5245140913224333
70285001-70290000 1.4938766437786533
70290001-70295000 1.185394798992548
70295001-70300000 0.4082441592710042
70300001-70305000 0.5668790496517472
70305001-70310000 0.8183201853223
70310001-70315000 0.9995445378596297
70315001-70320000 1.3262001288890861
70320001-70325000 0.4703905490507856
70325001-70330000 0.8777102291315315
70330001-70335000 0.9707441169214728
70335001-70340000 0.5233316664444848
70340001-70345000 0.6500185513858578
70345001-70350000 1.9666183598110925
70350001-70355000 0.9690338760542236
70355001-70360000 0.4608425904856253
70360001-70365000 0.9805707617413636
70365001-70370000 0.9951187428285813
70370001-70375000 0.5207964463941227
70375001-70380000 1.1404477157641555
70380001-70385000 1.6401582305616778
70385001-70390000 0.8155846530355811
70390001-70395000 0.5260669654132712
70395001-70400000 0.4405957524227366
70400001-70405000 2.729850593498745
70405001-70410000 1.2043170463333701
70410001-70415000 0.397930220079734
70415001-70420000 0.48039360725557734
70420001-70425000 0.4347532936667845
70425001-70430000 0.26178782238933607
70430001-70435000 0.22047941486818895
70435001-70440000 0.678808670420808
70440001-70445000 0.5123899273968452
70445001-70450000 0.15140063208987378
70450001-70455000 0.15011117924280712
70455001-70460000 0.19447652748855063
70460001-70465000 0.3769953527010974
70465001-70470000 0.3221296594198913
70470001-70475000 0.39845900904755077
70475001-70480000 0.44564616563873805
70480001-70485000 0.2048891164244598
70485001-70490000 0.35108157810087476
70490001-70495000 2.6053337418231726
70495001-70500000 0.8477816856281591
70500001-70505000 1.4407302399990367
70505001-70510000 0.8752555921735146
70510001-70515000 0.15938798824872513
70515001-70520000 0.27214029923543587
70520001-70525000 0.18243078077820593
70525001-70530000 0.41613122662607177
70530001-70535000 0.5081147815634306
70535001-70540000 0.22044833154551846
70540001-70545000 0.46155104311866
70545001-70550000 0.3131221104364338
70550001-70555000 0.47580116256426486
70555001-70560000 0.4567678358102731
70560001-70565000 0.37364568580959573
70565001-70570000 0.8292274018700647
70570001-70575000 0.9743567812777448
70575001-70580000 0.6147555387673121
70580001-70585000 1.3026884315993228
70585001-70590000 0.7892170049885404
70590001-70595000 0.37443722511370825
70595001-70600000 0.6568198854641097
70600001-70605000 0.8384844364918326
70605001-70610000 0.425430831680594
70610001-70615000 0.17269742285000464
70615001-70620000 0.22010649810829075
70620001-70625000 0.18460464656661282
70625001-70630000 0.1632888254005191
70630001-70635000 0.20052738262073852
70635001-70640000 0.3071297815330258
70640001-70645000 0.262553010310343
70645001-70650000 0.2755043590844296
70650001-70655000 1.170325886453821
70655001-70660000 0.43636410058792907
70660001-70665000 0.3106584377668336
70665001-70670000 0.274383645636748
70670001-70675000 0.3596727162978863
70675001-70680000 0.24843569699229187
70680001-70685000 0.14515313146546177
70685001-70690000 0.2041224690727698
70690001-70695000 0.17046659854633836
70695001-70700000 0.16200751713146405
70700001-70705000 0.36748075480567705
70705001-70710000 0.5291267530621626
70710001-70715000 0.19787068106778355
70715001-70720000 0.2672768970598381
70720001-70725000 0.5143004121502186
70725001-70730000 0.4873707583517777
70730001-70735000 0.9181203889200331
70735001-70740000 1.9445613546689058
70740001-70745000 0.7753152767944759
70745001-70750000 0.4682667985960712
70750001-70755000 0.4247919408883643
70755001-70760000 1.3855871985402661
70760001-70765000 2.0723384632316884
70765001-70770000 0.5271165720431326
70770001-70775000 0.5788548132344239
70775001-70780000 0.5405998637801286
70780001-70785000 0.42109385631996493
70785001-70790000 0.6577057201184546
70790001-70795000 0.6021390547330733
70795001-70800000 0.3525674086758687
70800001-70805000 0.41612107046603847
70805001-70810000 0.26737807826640597
70810001-70815000 0.24746970551975198
70815001-70820000 0.4030634529885743
70820001-70825000 0.3123600237872524
70825001-70830000 0.5770452392027658
70830001-70835000 1.0679789744348884
70835001-70840000 0.21050522377918887
70840001-70845000 0.26400331701882046
70845001-70850000 0.4425108198734223
70850001-70855000 0.2810321125055784
70855001-70860000 1.043601312755014
70860001-70865000 1.0941631154967015
70865001-70870000 0.18228511277631268
70870001-70875000 0.1951695685401096
70875001-70880000 2.162250032603449
70880001-70885000 1.5706901287286168
70885001-70890000 0.5567170752555477
70890001-70895000 0.5847905135452665
70895001-70900000 0.47710333554784723
70900001-70905000 2.166844743612239
70905001-70910000 1.6092295358049085
70910001-70915000 0.6325258688956554
70915001-70920000 0.6703880343113909
70920001-70925000 1.0263547450152066
70925001-70930000 2.821838151304159
70930001-70935000 2.6439701766208046
70935001-70940000 1.4186690317738453
70940001-70945000 2.537520581159523
70945001-70950000 3.2454731308992546
70950001-70955000 0.9935698895634518
70955001-70960000 1.0754746717638255
70960001-70965000 2.408056743234115
70965001-70970000 1.718613219185768
70970001-70975000 1.7481078699165125
70975001-70980000 2.4451066910365657
70980001-70985000 2.0440090338535666
70985001-70990000 8.738983520325219
70990001-70995000 4.256437737635882
70995001-71000000 1.5590437977190352
71000001-71005000 1.7986741070434946
71005001-71010000 1.1967166522140917
71010001-71015000 1.2556499413972855
71015001-71020000 1.9405803231231564
71020001-71025000 1.094264403367721
71025001-71030000 1.561569895871394
71030001-71035000 1.7315761157777405
71035001-71040000 2.628825381010886
71040001-71045000 3.021353064697454
71045001-71050000 0.829573042174319
71050001-71055000 1.0849243252166534
71055001-71060000 1.041170604870977
71060001-71065000 0.5829129334899271
71065001-71070000 0.9766829539203675
71070001-71075000 0.8996278680104307
71075001-71080000 0.42298010515896634
71080001-71085000 1.8511832647700874
71085001-71090000 2.076376727889057
71090001-71095000 0.3211022173066255
71095001-71100000 0.6003866387970564
71100001-71105000 0.7865980094717651
71105001-71110000 0.6889366181522446
71110001-71115000 1.5467855754466866
71115001-71120000 1.4656032663408771
71120001-71125000 1.3095133854944323
71125001-71130000 0.608790748540643
71130001-71135000 0.3260435844312428
71135001-71140000 0.6365775099934816
71140001-71145000 0.6074964054271379
71145001-71150000 0.32820983773206763
71150001-71155000 2.1225483384677513
71155001-71160000 1.7670282120505592
71160001-71165000 0.6071434900025066
71165001-71170000 1.0016899931261205
71170001-71175000 0.9949905464985922
71175001-71180000 0.3671336713846891
71180001-71185000 0.28203340568495083
71185001-71190000 1.4829715990457173
71190001-71195000 0.7645488827135096
71195001-71200000 0.40364429752315195
71200001-71205000 0.32452919133426134
71205001-71210000 0.30636017092213536
71210001-71215000 0.6541960156622011
71215001-71220000 0.765553134482691
71220001-71225000 0.5166082165440343
71225001-71230000 0.3719175875671397
71230001-71235000 0.5242541046188188
71235001-71240000 0.5656326996521049
71240001-71245000 0.4528336690104899
71245001-71250000 0.772333416701648
71250001-71255000 0.6183996385732453
71255001-71260000 0.3158388428274932
71260001-71265000 0.35426968385907304
71265001-71270000 0.48758553610880095
71270001-71275000 0.45899083802559504
71275001-71280000 1.140619997354098
71280001-71285000 1.130107789197469
71285001-71290000 0.3371174808031133
71290001-71295000 0.27959081774073896
71295001-71300000 0.2978751170181176
71300001-71305000 0.49556169780255444
71305001-71310000 0.5428592516589176
71310001-71315000 0.48571731305551086
71315001-71320000 0.34075957667204326
71320001-71325000 0.5451395791392228
71325001-71330000 1.4865409845203044
71330001-71335000 1.5084158534807475
71335001-71340000 0.7492965412314917
71340001-71345000 0.31168006771962364
71345001-71350000 0.3247860154165442
71350001-71355000 0.5495695258639739
71355001-71360000 0.8523845316766394
71360001-71365000 0.702563406103955
71365001-71370000 3.3974960826558034
71370001-71375000 5.571534445398173
71375001-71380000 1.2741203194184072
71380001-71385000 0.9930524447467471
71385001-71390000 0.9810270790578903
71390001-71395000 2.8914425934759436
71395001-71400000 1.2643402192372841
71400001-71405000 0.5251969191647987
71405001-71410000 0.6094779066993233
71410001-71415000 0.41703543311154256
71415001-71420000 0.45553969235439007
71420001-71425000 0.8201888624379137
71425001-71430000 0.45347211558161604
71430001-71435000 0.37059248266800393
71435001-71440000 0.9136053579495996
71440001-71445000 1.6587822324307517
71445001-71450000 0.6588147534242905
71450001-71455000 0.4032619933704478
71455001-71460000 1.1018051989783724
71460001-71465000 1.9955827263794454
71465001-71470000 0.3465755810499346
71470001-71475000 0.5801038028394904
71475001-71480000 0.49576285515379437
71480001-71485000 0.4512921544087577
71485001-71490000 2.7539391171685033
71490001-71495000 2.5245171110467486
71495001-71500000 0.6409553689212948
71500001-71505000 1.2468226444588004
71505001-71510000 1.1404599279941527
71510001-71515000 0.40740864992062586
71515001-71520000 0.25151386989317004
71520001-71525000 0.5244263442206821
71525001-71530000 0.4980479230806401
71530001-71535000 0.13604492085830874
71535001-71540000 0.25377287572970714
71540001-71545000 1.2019262285114467
71545001-71550000 0.7867521124243604
71550001-71555000 0.377121430280533
71555001-71560000 0.267314667225852
71560001-71565000 0.271964252842251
71565001-71570000 0.8811676131041287
71570001-71575000 0.7352761518913365
71575001-71580000 0.5040550064765136
71580001-71585000 0.5088530184745025
71585001-71590000 0.13261641257963325
71590001-71595000 0.1382107614481679
71595001-71600000 0.7174332590549984
71600001-71605000 0.5612674971656753
71605001-71610000 0.41404418635690937
71610001-71615000 0.3759042461838055
71615001-71620000 0.5327559605534975
71620001-71625000 0.7917472955444134
71625001-71630000 0.5745550390524518
71630001-71635000 1.0734962211287307
71635001-71640000 0.7288432433479142
71640001-71645000 0.36455377530555005
71645001-71650000 0.37944922711574064
71650001-71655000 0.3221034099253003
71655001-71660000 0.3124329223236697
71660001-71665000 0.3972300843807959
71665001-71670000 0.40149108013238693
71670001-71675000 0.4054503602924095
71675001-71680000 0.712098987134072
71680001-71685000 0.8144542736913337
71685001-71690000 0.5822608340736729
71690001-71695000 0.44827806003570597
71695001-71700000 1.076350519149878
71700001-71705000 0.6600785908451618
71705001-71710000 0.213509328043865
71710001-71715000 0.546425348488026
71715001-71720000 0.6132647252183725
71720001-71725000 1.206537353682224
71725001-71730000 1.5693513640387968
71730001-71735000 0.29031156554799326
71735001-71740000 0.5164164661880354
71740001-71745000 0.6405759351896104
71745001-71750000 0.8759662354422578
71750001-71755000 0.9896713880655648
71755001-71760000 0.5130927504831018
71760001-71765000 0.6374190250085019
71765001-71770000 0.5308895406426334
71770001-71775000 0.8639334586588266
71775001-71780000 0.9634963889632228
71780001-71785000 0.3488709405414834
71785001-71790000 0.5076906585594592
71790001-71795000 0.45445182654774346
71795001-71800000 0.399448242838616
71800001-71805000 0.5862307703271799
71805001-71810000 0.5745949405342262
71810001-71815000 0.4163450209884092
71815001-71820000 1.1374315698638893
71820001-71825000 1.1285000522333293
71825001-71830000 0.6043461258919527
71830001-71835000 1.6868331519041913
71835001-71840000 0.713593226694774
71840001-71845000 0.5667597286833165
71845001-71850000 1.035795698878357
71850001-71855000 0.7189103506210205
71855001-71860000 0.8789913746893925
71860001-71865000 0.6692917831638017
71865001-71870000 0.10635943784839592
71870001-71875000 0.3936326475593618
71875001-71880000 0.96394274042627
71880001-71885000 0.13591518326363078
71885001-71890000 0.5247537610722927
71890001-71895000 0.8177744710124886
71895001-71900000 0.6231288986581321
71900001-71905000 1.4918329166088897
71905001-71910000 0.5700788406730997
71910001-71915000 0.46710193522005133
71915001-71920000 1.1410347459946861
71920001-71925000 1.4313873790729765
71925001-71930000 0.3251330499112495
71930001-71935000 0.44892816796983853
71935001-71940000 0.693390354233194
71940001-71945000 1.1019114132777366
71945001-71950000 1.167002488941756
71950001-71955000 0.3230798282642043
71955001-71960000 0.954988773311084
71960001-71965000 1.974995947933652
71965001-71970000 0.8211068050344505
71970001-71975000 0.3970480993333721
71975001-71980000 0.3124719385137671
71980001-71985000 0.07403135478668023
71985001-71990000 0.09158156778496966
71990001-71995000 0.46162082503986174
71995001-72000000 0.29417144206128404
72000001-72005000 0.504310822967241
72005001-72010000 0.8462231691315465
72010001-72015000 0.5056388694584298
72015001-72020000 0.31499933812788816
72020001-72025000 0.6791667263149116
72025001-72030000 3.852071515154713
72030001-72035000 0.6082289141819742
72035001-72040000 0.40995931711104927
72040001-72045000 1.0173536036228708
72045001-72050000 0.5324499547267454
72050001-72055000 0.12485608736964231
72055001-72060000 0.11787895936910818
72060001-72065000 0.2386123574683291
72065001-72070000 0.49350873679892576
72070001-72075000 1.067259427377273
72075001-72080000 2.5678014586056337
72080001-72085000 0.5385423175336588
72085001-72090000 0.42709399481987603
72090001-72095000 0.4956566746422142
72095001-72100000 0.52105640805705
72100001-72105000 0.536614072081616
72105001-72110000 0.7081568347163465
72110001-72115000 0.5924474410646607
72115001-72120000 0.44666900885260113
72120001-72125000 1.8622782578482737
72125001-72130000 1.9814260682986928
72130001-72135000 0.6685183344438709
72135001-72140000 0.7053886496930188
72140001-72145000 0.47101750135730314
72145001-72150000 0.5344325324204332
72150001-72155000 0.9767998922842082
72155001-72160000 0.6140671248949378
72160001-72165000 0.4980637685554643
72165001-72170000 0.717532994755643
72170001-72175000 1.7564519095902578
72175001-72180000 0.6474698278086388
72180001-72185000 0.39694075304205073
72185001-72190000 0.740943037660749
72190001-72195000 0.5210263053216861
72195001-72200000 0.33297458176772277
72200001-72205000 0.619494204559874
72205001-72210000 0.6167923793683286
72210001-72215000 0.2765454110133776
72215001-72220000 0.19705099735175396
72220001-72225000 1.1176534861323637
72225001-72230000 2.261900421705761
72230001-72235000 0.6384573415308474
72235001-72240000 0.714313983501971
72240001-72245000 0.40476192209002065
72245001-72250000 0.2577097741910352
72250001-72255000 0.42013605764775025
72255001-72260000 1.1589248764515727
72260001-72265000 0.3346001400360341
72265001-72270000 0.5279530853784672
72270001-72275000 1.2271338350757814
72275001-72280000 0.7434930047462391
72280001-72285000 4.013539194180727
72285001-72290000 1.9723602753642322
72290001-72295000 0.42905839457865436
72295001-72300000 0.4352663457965865
72300001-72305000 0.43628908262609084
72305001-72310000 1.6963377544567575
72310001-72315000 1.0573590530619954
72315001-72320000 0.38571112269275426
72320001-72325000 0.6077506962595574
72325001-72330000 0.44234969131677876
72330001-72335000 0.48900738474977884
72335001-72340000 1.2593877904388981
72340001-72345000 0.6183448962633638
72345001-72350000 0.46370972521128256
72350001-72355000 0.5666865026383209
72355001-72360000 0.6697033645542046
72360001-72365000 0.598461938307993
72365001-72370000 0.4852999950493439
72370001-72375000 0.5120490516515884
72375001-72380000 1.639793916343536
72380001-72385000 3.4799638803253887
72385001-72390000 0.4031246547944822
72390001-72395000 0.29579042074257667
72395001-72400000 0.2538519992350823
72400001-72405000 0.20790675139974701
72405001-72410000 0.63099956384766
72410001-72415000 1.427119493156968
72415001-72420000 0.20444329402808253
72420001-72425000 0.3523407537367082
72425001-72430000 0.7793212849070302
72430001-72435000 0.5535629327011822
72435001-72440000 0.8686259820589975
72440001-72445000 0.6957563558408856
72445001-72450000 0.6784441353384996
72450001-72455000 1.3964614818096213
72455001-72460000 1.2729740731717765
72460001-72465000 0.5453438049709373
72465001-72470000 0.6848532920349947
72470001-72475000 0.895111160337168
72475001-72480000 0.6319667880045602
72480001-72485000 0.8647293224697263
72485001-72490000 0.5084742210577973
72490001-72495000 0.5946845640649275
72495001-72500000 0.662998969331289
72500001-72505000 0.4174640718050695
72505001-72510000 3.9766723667995674
72510001-72515000 2.728640247156034
72515001-72520000 0.6521813617897801
72520001-72525000 0.48859035063479606
72525001-72530000 0.47866251149312383
72530001-72535000 0.8512541537735383
72535001-72540000 0.6881033328865797
72540001-72545000 0.8291952632297263
72545001-72550000 0.7995377936914206
72550001-72555000 0.9663637875494201
72555001-72560000 2.0843805470669112
72560001-72565000 0.8511866058266632
72565001-72570000 0.48911408073536383
72570001-72575000 0.9455548247236057
72575001-72580000 2.5425313279487596
72580001-72585000 0.7166916462769553
72585001-72590000 1.3100095210957727
72590001-72595000 1.5163014691619852
72595001-72600000 0.414851936560958
72600001-72605000 0.49318562921008857
72605001-72610000 0.8865201633226979
72610001-72615000 1.6218692521753693
72615001-72620000 1.414566985628576
72620001-72625000 1.4745281799262235
72625001-72630000 1.2747607879921456
72630001-72635000 0.7181855016546814
72635001-72640000 0.994892558060071
72640001-72645000 0.49863610235477757
72645001-72650000 0.22231696613721796
72650001-72655000 0.29023526213136436
72655001-72660000 0.47085492792587397
72660001-72665000 0.28588227159283003
72665001-72670000 0.4354398633309545
72670001-72675000 0.7677916434578942
72675001-72680000 0.397777992067652
72680001-72685000 0.5767317361186177
72685001-72690000 0.5805633567411221
72690001-72695000 0.6654818256274394
72695001-72700000 0.797431871391794
72700001-72705000 0.32888506938360734
72705001-72710000 0.27041045721506357
72710001-72715000 1.5850442363022366
72715001-72720000 0.9483753806790909
72720001-72725000 0.3440764803186989
72725001-72730000 0.43675536031217005
72730001-72735000 0.2846103937920899
72735001-72740000 0.27237193488444356
72740001-72745000 0.6714839274753894
72745001-72750000 1.5702123998517228
72750001-72755000 0.49119037870674154
72755001-72760000 0.7703818718701853
72760001-72765000 1.48145547211862
72765001-72770000 4.972425317868354
72770001-72775000 5.6708669651285035
72775001-72780000 1.4197409372801986
72780001-72785000 2.8535130837731346
72785001-72790000 2.703776034817977
72790001-72795000 3.775563236980955
72795001-72800000 8.693797899242947
72800001-72805000 41.092065570268524
72805001-72810000 24.817984009951562
72810001-72815000 2.3156586518079294
72815001-72820000 0.7897504511764996
72820001-72825000 0.4967398991390026
72825001-72830000 1.600612486766762
72830001-72835000 0.6447339111197927
72835001-72840000 0.5471286769104048
72840001-72845000 1.7920562898135863
72845001-72850000 1.6594373497348238
72850001-72855000 0.2696699605957198
72855001-72860000 0.15858264924360188
72860001-72865000 0.19143629469736811
72865001-72870000 0.24176621789795238
72870001-72875000 0.2904792301458322
72875001-72880000 0.3619684364267589
72880001-72885000 0.427833776399339
72885001-72890000 0.6127865230832081
72890001-72895000 0.6685787277754436
72895001-72900000 0.8122417426861553
72900001-72905000 0.6269888993800147
72905001-72910000 0.8365631800512217
72910001-72915000 0.8093736440793742
72915001-72920000 0.4198588970125773
72920001-72925000 0.5087074865330554
72925001-72930000 0.5431777211637296
72930001-72935000 0.9264020707363355
72935001-72940000 1.2581965906379164
72940001-72945000 0.5597606103892577
72945001-72950000 0.663120708989925
72950001-72955000 0.9091545898275248
72955001-72960000 2.1918280191986588
72960001-72965000 1.608585341539536
72965001-72970000 0.9428951521755553
72970001-72975000 0.7002422916474328
72975001-72980000 0.30227370199402365
72980001-72985000 0.28412283164903523
72985001-72990000 1.7470477172157601
72990001-72995000 1.6163327435388815
72995001-73000000 0.19744008214937314
73000001-73005000 0.3157850435646564
73005001-73010000 0.7904292402309732
73010001-73015000 0.25675846924746487
73015001-73020000 0.21991534412982314
73020001-73025000 0.19455497489844395
73025001-73030000 0.21128678281221022
73030001-73035000 0.37109601554975463
73035001-73040000 0.3498635126188717
73040001-73045000 0.21003965028366853
73045001-73050000 0.40502022165431095
73050001-73055000 0.5427442790210392
73055001-73060000 0.2550053977175151
73060001-73065000 0.2630432520707027
73065001-73070000 2.0880254382540064
73070001-73075000 0.8926582424515684
73075001-73080000 0.3602547427926594
73080001-73085000 1.0175356843739305
73085001-73090000 1.011213671422184
73090001-73095000 0.9019009360581021
73095001-73100000 0.40504768029408844
73100001-73105000 0.5542155581464864
73105001-73110000 0.321743353672907
73110001-73115000 0.0825614460316512
73115001-73120000 0.11866046242154743
73120001-73125000 0.2659100654278958
73125001-73130000 0.27451499104526866
73130001-73135000 0.264418024069568
73135001-73140000 0.28075108611376964
73140001-73145000 0.2191141483999975
73145001-73150000 0.26185090654372317
73150001-73155000 0.29831969092915755
73155001-73160000 0.2993843936136976
73160001-73165000 0.23948115148794558
73165001-73170000 0.26039242501445514
73170001-73175000 0.7096179924703508
73175001-73180000 0.6136723483638109
73180001-73185000 0.30763911929041743
73185001-73190000 0.4188142585885409
73190001-73195000 0.5080023774663581
73195001-73200000 0.23500009766686286
73200001-73205000 0.22001246628564777
73205001-73210000 0.5366009456647691
73210001-73215000 0.5564727617813714
73215001-73220000 0.5401071179104832
73220001-73225000 1.0911584972146064
73225001-73230000 0.5976141685033005
73230001-73235000 0.5614883477679874
73235001-73240000 0.9737509319776568
73240001-73245000 0.9131277912684742
73245001-73250000 0.359659320802745
73250001-73255000 0.23255200169180582
73255001-73260000 0.2634605420914476
73260001-73265000 1.8618955646371966
73265001-73270000 0.843365240912507
73270001-73275000 0.27595911712270144
73275001-73280000 0.771162732067015
73280001-73285000 0.46599317258425815
73285001-73290000 0.3296593274361247
73290001-73295000 0.4308491350220045
73295001-73300000 0.23687338364450056
73300001-73305000 0.6406314622445178
73305001-73310000 1.8149246966587336
73310001-73315000 0.41721481418158896
73315001-73320000 0.47549648919599746
73320001-73325000 0.41695701127530815
73325001-73330000 0.31820745832391745
73330001-73335000 0.8687343605466913
73335001-73340000 0.955081682876202
73340001-73345000 0.34820197799011343
73345001-73350000 0.29068400440501485
73350001-73355000 0.23610490436365425
73355001-73360000 0.2423932815838072
73360001-73365000 0.16884675925833836
73365001-73370000 0.5016352059218474
73370001-73375000 0.5180630455518357
73375001-73380000 0.2888211081363203
73380001-73385000 0.32491715153701645
73385001-73390000 0.12721195261063706
73390001-73395000 0.137533875369402
73395001-73400000 0.1956564159808605
73400001-73405000 0.5116999896885286
73405001-73410000 0.2444447512042582
73410001-73415000 0.16958293653943596
73415001-73420000 0.4263899197753124
73420001-73425000 0.3873897901995605
73425001-73430000 0.28738982014228615
73430001-73435000 0.5148240514707509
73435001-73440000 0.39482525442288263
73440001-73445000 0.2967452433927974
73445001-73450000 1.509612604905688
73450001-73455000 0.7648276705382676
73455001-73460000 0.39732884235737304
73460001-73465000 0.46860052691147813
73465001-73470000 0.851234870612563
73470001-73475000 0.40343080271048226
73475001-73480000 0.1490024542526592
73480001-73485000 0.26742078694622934
73485001-73490000 0.6851894821463022
73490001-73495000 0.21479106949103222
73495001-73500000 0.17671844612187262
73500001-73505000 0.9626443633777749
73505001-73510000 0.6282552609782219
73510001-73515000 0.26081415334244995
73515001-73520000 0.4615723254069413
73520001-73525000 0.3161912255355768
73525001-73530000 0.30507070004207404
73530001-73535000 0.4479703902723887
73535001-73540000 0.6130641172964955
73540001-73545000 0.7664440363053956
73545001-73550000 0.6412533126360938
73550001-73555000 4.201668149506688
73555001-73560000 7.128889928546781
73560001-73565000 0.5292547273884172
73565001-73570000 0.3080754176946384
73570001-73575000 0.21581366424128948
73575001-73580000 0.6088208051346945
73580001-73585000 0.5177340927373644
73585001-73590000 0.22445612506249285
73590001-73595000 0.48758868344023815
73595001-73600000 0.913171182023675
73600001-73605000 0.40031964677719867
73605001-73610000 0.4267655969142621
73610001-73615000 0.870769843618734
73615001-73620000 2.0547783806849913
73620001-73625000 2.6961760480907278
73625001-73630000 2.863801048424352
73630001-73635000 1.2941178703977196
73635001-73640000 1.1400651818307215
73640001-73645000 2.518384120836442
73645001-73650000 2.9483552883220354
73650001-73655000 0.9238767386479048
73655001-73660000 1.2904441404895248
73660001-73665000 1.686698545541041
73665001-73670000 0.318669666617629
73670001-73675000 0.2710523203647297
73675001-73680000 0.16544960131778016
73680001-73685000 0.1275446906288351
73685001-73690000 0.5389313397041819
73690001-73695000 0.38692782128623
73695001-73700000 0.14245464514590056
73700001-73705000 0.1700656221189581
73705001-73710000 0.5391241874262487
73710001-73715000 0.7455884517931781
73715001-73720000 0.22170877648023318
73720001-73725000 0.23728100906156346
73725001-73730000 0.7875175314141138
73730001-73735000 0.57603094854182
73735001-73740000 0.25991803203925623
73740001-73745000 0.22155888344600705
73745001-73750000 0.3859578721471003
73750001-73755000 0.2933103276374572
73755001-73760000 0.19307392915174465
73760001-73765000 0.4715892732031912
73765001-73770000 1.1999948221385728
73770001-73775000 0.8350234024601785
73775001-73780000 0.49623702790456176
73780001-73785000 0.3152645866857638
73785001-73790000 0.38881994981039386
73790001-73795000 0.7643958854214579
73795001-73800000 0.25401400809319835
73800001-73805000 0.2498050828229119
73805001-73810000 0.3681330257979372
73810001-73815000 0.45198442131170635
73815001-73820000 1.1756150476590468
73820001-73825000 0.5511301959775277
73825001-73830000 0.3726674713142341
73830001-73835000 0.7210853972381456
73835001-73840000 1.0560083759446288
73840001-73845000 1.2523194516861322
73845001-73850000 2.515343656132616
73850001-73855000 2.4975518807560793
73855001-73860000 2.5689982803347253
73860001-73865000 1.1183713525280656
73865001-73870000 1.1951371523949506
73870001-73875000 0.8870895734603034
73875001-73880000 0.2264892845033407
73880001-73885000 0.27605414359862646
73885001-73890000 0.8966770780989355
73890001-73895000 3.2296543646290314
73895001-73900000 0.8590965748486974
73900001-73905000 0.5748612697075355
73905001-73910000 0.6615531705474174
73910001-73915000 0.699312544960985
73915001-73920000 0.8101032322726385
73920001-73925000 0.7361764353477892
73925001-73930000 0.7466543729205581
73930001-73935000 0.685229515952193
73935001-73940000 1.3067581392580099
73940001-73945000 0.32335631200758747
73945001-73950000 0.2203543698862473
73950001-73955000 1.0286696782346336
73955001-73960000 0.49476533089400837
73960001-73965000 0.846696863280281
73965001-73970000 0.5659659518805948
73970001-73975000 0.16484179666092771
73975001-73980000 0.5388556680728642
73980001-73985000 1.734070865509531
73985001-73990000 0.8116599537230786
73990001-73995000 1.8195636959217607
73995001-74000000 0.5655447496561993
74000001-74005000 0.20337027848862196
74005001-74010000 0.4296265374071404
74010001-74015000 0.7874378027710359
74015001-74020000 0.3976578492843796
74020001-74025000 0.2694361223091596
74025001-74030000 0.22777838747790236
74030001-74035000 0.5172183292389099
74035001-74040000 1.4707537446798784
74040001-74045000 0.3220607623875175
74045001-74050000 0.2341639042459215
74050001-74055000 0.2154235043338527
74055001-74060000 0.15489888514023684
74060001-74065000 0.2035867246427661
74065001-74070000 0.5649391145947015
74070001-74075000 0.756550664866307
74075001-74080000 0.7333861187129677
74080001-74085000 1.8168294170016641
74085001-74090000 3.7456635049020237
74090001-74095000 1.071045797416917
74095001-74100000 0.43335785882456107
74100001-74105000 0.6336082356019354
74105001-74110000 0.7095722442233666
74110001-74115000 0.2746557408610969
74115001-74120000 0.5277201567759199
74120001-74125000 0.37305306922655485
74125001-74130000 0.2858433961184483
74130001-74135000 0.6293873734532156
74135001-74140000 1.066105223970099
74140001-74145000 1.139285870541788
74145001-74150000 0.6950365996764826
74150001-74155000 0.5977025145578375
74155001-74160000 1.3981012398389232
74160001-74165000 2.862082131440983
74165001-74170000 1.226645177185243
74170001-74175000 0.6167606190354541
74175001-74180000 1.38609255509887
74180001-74185000 1.961781841958343
74185001-74190000 0.24222631655543467
74190001-74195000 0.21505114797862637
74195001-74200000 0.536750334177628
74200001-74205000 0.5414413416906457
74205001-74210000 0.21704789761807147
74210001-74215000 0.7192787626837229
74215001-74220000 0.6876170810971106
74220001-74225000 0.28518605815872283
74225001-74230000 0.24647862630653872
74230001-74235000 1.2412982686358587
74235001-74240000 3.9739466191539465
74240001-74245000 0.603895897637489
74245001-74250000 0.7236880399222348
74250001-74255000 0.8782411660018375
74255001-74260000 0.47945487903726625
74260001-74265000 0.5387411754822846
74265001-74270000 2.424538236677393
74270001-74275000 0.8905670760209438
74275001-74280000 0.6125130439409685
74280001-74285000 0.6463980997779057
74285001-74290000 0.5312991838645095
74290001-74295000 0.7296835241377662
74295001-74300000 1.2745309113121193
74300001-74305000 0.9990189648997584
74305001-74310000 0.8108190316068405
74310001-74315000 0.6683586065385725
74315001-74320000 0.4443525048831881
74320001-74325000 1.2714545191737687
74325001-74330000 8.96132622746705
74330001-74335000 2.4116343027025686
74335001-74340000 2.4859545514925334
74340001-74345000 1.1335298891062096
74345001-74350000 0.49679439882463305
74350001-74355000 1.093454967871407
74355001-74360000 1.7479126212926892
74360001-74365000 0.822221885541549
74365001-74370000 0.674321281316963
74370001-74375000 1.3818299826882214
74375001-74380000 1.0938984377437262
74380001-74385000 0.4245520467421638
74385001-74390000 0.33720008359202974
74390001-74395000 0.38949351716185604
74395001-74400000 0.3738434224573671
74400001-74405000 0.3173884043045868
74405001-74410000 0.6320396185615634
74410001-74415000 0.4707272897565745
74415001-74420000 0.39595230773242535
74420001-74425000 0.9155055036259194
74425001-74430000 0.5678896013191181
74430001-74435000 0.31849670275354286
74435001-74440000 2.2466532821122116
74440001-74445000 1.6091889977280536
74445001-74450000 0.3714208817934067
74450001-74455000 0.45287647303616324
74455001-74460000 0.7670814968155593
74460001-74465000 2.7747884881483533
74465001-74470000 2.5708313807605885
74470001-74475000 1.1374675689083704
74475001-74480000 1.2376311625109346
74480001-74485000 0.634133422839556
74485001-74490000 0.33062672920122665
74490001-74495000 0.36571065826506166
74495001-74500000 0.6352114299634599
74500001-74505000 0.9716871869230436
74505001-74510000 0.5495737576789406
74510001-74515000 0.36006170010527816
74515001-74520000 0.749060093981169
74520001-74525000 2.0044540862644586
74525001-74530000 0.6508729814488163
74530001-74535000 0.3202729248965658
74535001-74540000 0.2839977677404977
74540001-74545000 0.8417584967539175
74545001-74550000 0.6975523947159675
74550001-74555000 0.7116279107600147
74555001-74560000 0.43309728661544633
74560001-74565000 0.09565068906143263
74565001-74570000 0.13884091384633818
74570001-74575000 0.43975864055137204
74575001-74580000 1.220646918873075
74580001-74585000 1.2184416777606222
74585001-74590000 0.33715629044912127
74590001-74595000 0.2584627197912113
74595001-74600000 0.3773972664330825
74600001-74605000 0.6053969059338511
74605001-74610000 0.4004514219183628
74610001-74615000 0.4448637011104289
74615001-74620000 0.5511409293907058
74620001-74625000 0.49683529405465976
74625001-74630000 0.6350410605711897
74630001-74635000 0.7032458790416845
74635001-74640000 0.5235750079857417
74640001-74645000 0.39652338290988826
74645001-74650000 0.5991017388845326
74650001-74655000 0.69292716612206
74655001-74660000 0.5289280447766482
74660001-74665000 0.7492258934790138
74665001-74670000 1.1631806210505082
74670001-74675000 1.3684284354673848
74675001-74680000 0.8171020916038703
74680001-74685000 0.5977139577013473
74685001-74690000 0.5707275486250535
74690001-74695000 0.645330971120506
74695001-74700000 1.0426139073211167
74700001-74705000 0.7202580890470237
74705001-74710000 1.6408879162305772
74710001-74715000 3.2220383521400087
74715001-74720000 0.36909382587872125
74720001-74725000 0.5652292783164126
74725001-74730000 0.6875308317228015
74730001-74735000 0.6724684915921123
74735001-74740000 0.6222810745885156
74740001-74745000 0.7600515237517561
74745001-74750000 0.4219291229512996
74750001-74755000 0.8368288717395533
74755001-74760000 1.147309979097553
74760001-74765000 0.25209844395619424
74765001-74770000 0.5970449774901578
74770001-74775000 0.6448862963003845
74775001-74780000 0.5548728712288391
74780001-74785000 0.6629636724512129
74785001-74790000 0.7850882640483109
74790001-74795000 1.6132576103537675
74795001-74800000 0.3303951090462425
74800001-74805000 0.1917991591906175
74805001-74810000 0.3981823876762477
74810001-74815000 0.532167566816637
74815001-74820000 0.31338724083647784
74820001-74825000 0.32078204390711285
74825001-74830000 0.388222469967586
74830001-74835000 0.6998544033629154
74835001-74840000 0.8226800374578328
74840001-74845000 0.49953773111144306
74845001-74850000 0.2714980334272141
74850001-74855000 0.6919071317773955
74855001-74860000 3.58568850367014
74860001-74865000 0.4756695929629666
74865001-74870000 0.28415082559727156
74870001-74875000 0.5681280883558445
74875001-74880000 2.428105409133941
74880001-74885000 0.9256230367426994
74885001-74890000 0.6120238942692069
74890001-74895000 0.5131216000539295
74895001-74900000 0.7201036152564009
74900001-74905000 0.9570709551494015
74905001-74910000 0.19572858892706846
74910001-74915000 0.21044290433118526
74915001-74920000 0.3610983957920433
74920001-74925000 0.4333674650497906
74925001-74930000 2.6339688656792517
74930001-74935000 0.8615455950858354
74935001-74940000 0.4765828459319055
74940001-74945000 0.9214424915579709
74945001-74950000 0.5886673000892925
74950001-74955000 0.2950500159831018
74955001-74960000 0.4485019945121709
74960001-74965000 0.5679448835387375
74965001-74970000 0.285627702508953
74970001-74975000 0.5370655596980956
74975001-74980000 1.928306696912469
74980001-74985000 0.36967784948341303
74985001-74990000 0.25704036624639576
74990001-74995000 0.6998534178616981
74995001-75000000 1.021817379053686
75000001-75005000 0.4897336968677211
75005001-75010000 0.6119306906948204
75010001-75015000 2.546228640545709
75015001-75020000 2.725212875586843
75020001-75025000 1.055361067098597
75025001-75030000 2.7953046538430386
75030001-75035000 2.569849487129169
75035001-75040000 0.9329220234744072
75040001-75045000 0.6383365096997298
75045001-75050000 0.5988012096689946
75050001-75055000 0.6549742245906812
75055001-75060000 1.00658692040688
75060001-75065000 0.7691363794820814
75065001-75070000 0.4205816014796425
75070001-75075000 0.40249156676403913
75075001-75080000 0.8661458504898658
75080001-75085000 1.1269152110020813
75085001-75090000 0.5607156390182488
75090001-75095000 0.9473250842334584
75095001-75100000 2.090270271314592
75100001-75105000 0.844327381254214
75105001-75110000 1.052989936910843
75110001-75115000 1.0272520621672396
75115001-75120000 0.7908547504905008
75120001-75125000 0.6552807894356949
75125001-75130000 1.6460039991889437
75130001-75135000 4.126544421189627
75135001-75140000 0.6189280334408965
75140001-75145000 1.0938170875579794
75145001-75150000 0.929812986727645
75150001-75155000 0.952150384590063
75155001-75160000 1.981421895411963
75160001-75165000 1.8912428024432208
75165001-75170000 1.4631189813364969
75170001-75175000 1.7456575764132947
75175001-75180000 2.302717876759238
75180001-75185000 0.48423338221862866
75185001-75190000 0.36719618468890336
75190001-75195000 0.34675453990844024
75195001-75200000 0.25158482645214014
75200001-75205000 0.32726632230657676
75205001-75210000 0.7026104147323365
75210001-75215000 0.9382982103577202
75215001-75220000 0.59373812828605
75220001-75225000 0.3582322697962647
75225001-75230000 0.3965591376253922
75230001-75235000 0.467645234127541
75235001-75240000 0.3616932422594155
75240001-75245000 0.4704284985355493
75245001-75250000 0.67508717363295
75250001-75255000 0.885140889620595
75255001-75260000 0.4382952568020442
75260001-75265000 0.41807851132737245
75265001-75270000 0.7004313482314029
75270001-75275000 1.077637243139011
75275001-75280000 5.655932451932942
75280001-75285000 0.8202682644999449
75285001-75290000 0.5455202754112835
75290001-75295000 0.7724321178447681
75295001-75300000 0.2106716264294247
75300001-75305000 0.24038927464034485
75305001-75310000 0.40995892405045964
75310001-75315000 0.36192401262465546
75315001-75320000 1.4591898044094267
75320001-75325000 1.0878415530898387
75325001-75330000 0.6279581307991207
75330001-75335000 0.5537094957762989
75335001-75340000 0.38559604267673464
75340001-75345000 0.23555790489607248
75345001-75350000 0.3032048424540497
75350001-75355000 0.7246449877284243
75355001-75360000 0.6833466767020692
75360001-75365000 0.6782754231453538
75365001-75370000 0.7938036808782809
75370001-75375000 0.5423492713581034
75375001-75380000 0.5383990624855597
75380001-75385000 0.6726421386130075
75385001-75390000 0.3705277697775945
75390001-75395000 0.19612974559052818
75395001-75400000 0.858394884210749
75400001-75405000 1.2699548634104554
75405001-75410000 0.42263617343513604
75410001-75415000 0.5707840974672452
75415001-75420000 1.5290914569716552
75420001-75425000 0.6395584210841417
75425001-75430000 0.3824270709255289
75430001-75435000 0.4035040227265422
75435001-75440000 0.41567611558565115
75440001-75445000 0.7595898126793363
75445001-75450000 0.39587549362445645
75450001-75455000 0.9487856003522075
75455001-75460000 0.4388449603491314
75460001-75465000 0.08704141698921836
75465001-75470000 0.7911750545773354
75470001-75475000 2.0673853021079664
75475001-75480000 0.4081649155823697
75480001-75485000 0.3183868965689287
75485001-75490000 0.2932617382946939
75490001-75495000 0.4901433166642547
75495001-75500000 0.5996655472382431
75500001-75505000 0.6360736467889926
75505001-75510000 0.7841493816394366
75510001-75515000 0.4618850354822381
75515001-75520000 0.37885533765105917
75520001-75525000 0.22328484622128134
75525001-75530000 0.14458399352323387
75530001-75535000 0.6814807696735209
75535001-75540000 0.21081794076845042
75540001-75545000 0.05131015684245
75545001-75550000 0.10458728127896214
75550001-75555000 0.1461737359177723
75555001-75560000 0.16755538189366265
75560001-75565000 0.2550793021711033
75565001-75570000 0.3499960034490683
75570001-75575000 0.86598670844921
75575001-75580000 1.3941088714924252
75580001-75585000 0.26603412068621046
75585001-75590000 0.9148681289817596
75590001-75595000 0.7710815210266556
75595001-75600000 0.5202816202204958
75600001-75605000 0.6970272781063812
75605001-75610000 0.1999913063435945
75610001-75615000 0.13668151578958862
75615001-75620000 0.661517892201777
75620001-75625000 3.299224107766482
75625001-75630000 0.5566537614213605
75630001-75635000 1.1469936559296487
75635001-75640000 0.3560271851168161
75640001-75645000 0.11516724313890588
75645001-75650000 0.23210835427077556
75650001-75655000 0.22799386170940472
75655001-75660000 0.17611860110123043
75660001-75665000 0.1927237162633998
75665001-75670000 0.6700806854158159
75670001-75675000 0.5705451602805013
75675001-75680000 0.3053708614860741
75680001-75685000 0.6249935402860246
75685001-75690000 0.7313313534781056
75690001-75695000 0.9001288072624112
75695001-75700000 1.7599647427760217
75700001-75705000 0.8939884762024355
75705001-75710000 0.7714913079067126
75710001-75715000 0.41766286359196836
75715001-75720000 0.3996326583779061
75720001-75725000 0.5230731714967377
75725001-75730000 0.21916218362283058
75730001-75735000 0.5334923860508809
75735001-75740000 0.6831096244063486
75740001-75745000 0.9034326660102803
75745001-75750000 2.7051501932400845
75750001-75755000 0.33986045632222806
75755001-75760000 0.22564328188217198
75760001-75765000 0.7157353498887432
75765001-75770000 2.4336893023879136
75770001-75775000 0.57003958591256
75775001-75780000 1.303125747750759
75780001-75785000 0.5866943383025035
75785001-75790000 0.38182086803001114
75790001-75795000 0.5688161403581944
75795001-75800000 0.2309520058796548
75800001-75805000 0.24488974799074853
75805001-75810000 0.2478720709968075
75810001-75815000 1.0427406715751082
75815001-75820000 1.2405381658932844
75820001-75825000 0.585086633951359
75825001-75830000 2.676977560745028
75830001-75835000 1.5814246495232345
75835001-75840000 0.5217618386636682
75840001-75845000 0.430612007737265
75845001-75850000 1.1215867667302257
75850001-75855000 1.69189397046267
75855001-75860000 1.0334392872284286
75860001-75865000 1.1013525453065915
75865001-75870000 0.334945465734625
75870001-75875000 0.2469876917876314
75875001-75880000 1.029942237081182
75880001-75885000 0.47268074915573144
75885001-75890000 0.2526917715550938
75890001-75895000 0.4259363902289365
75895001-75900000 0.5061872988003061
75900001-75905000 0.5471805261238446
75905001-75910000 0.5766168062621634
75910001-75915000 0.380517178374864
75915001-75920000 0.3943667272737351
75920001-75925000 0.8069921615541941
75925001-75930000 0.4902690699690997
75930001-75935000 0.5866239032639439
75935001-75940000 2.9384017459619187
75940001-75945000 0.4724866542201064
75945001-75950000 0.4557287947760152
75950001-75955000 0.9876588550306864
75955001-75960000 0.616410670691829
75960001-75965000 0.3929808108594985
75965001-75970000 0.7677129501977674
75970001-75975000 0.4934935182103278
75975001-75980000 0.22402477744088806
75980001-75985000 0.44985545147199585
75985001-75990000 1.1915365537507738
75990001-75995000 1.2278929256289721
75995001-76000000 0.5382461257095508
76000001-76005000 0.7434692699342025
76005001-76010000 1.162867833198341
76010001-76015000 0.30935627798713683
76015001-76020000 0.18155547009386802
76020001-76025000 0.18077924222759856
76025001-76030000 0.4930250506656138
76030001-76035000 0.16856204244537154
76035001-76040000 0.4004410355675843
76040001-76045000 1.442240289502621
76045001-76050000 0.30967273196497996
76050001-76055000 0.48782878052352874
76055001-76060000 0.8905005589719132
76060001-76065000 0.7628206812747175
76065001-76070000 0.5783984188764899
76070001-76075000 0.861652996984916
76075001-76080000 1.5856464189343822
76080001-76085000 0.8119571159270977
76085001-76090000 0.5973179358941502
76090001-76095000 1.6530584483625386
76095001-76100000 1.4632141672078063
76100001-76105000 0.6607492451088666
76105001-76110000 1.415287355589394
76110001-76115000 0.48444963049300743
76115001-76120000 0.2588838038456404
76120001-76125000 0.4769264694828668
76125001-76130000 0.8271304944773626
76130001-76135000 0.5253576010028559
76135001-76140000 0.5144875521808522
76140001-76145000 0.8393500365052143
76145001-76150000 0.27105588587335666
76150001-76155000 0.19976390113700943
76155001-76160000 0.2847327676847941
76160001-76165000 0.6067341925448961
76165001-76170000 0.6371324252544573
76170001-76175000 0.22691630066643098
76175001-76180000 0.27262922227554737
76180001-76185000 0.5457832279194277
76185001-76190000 0.798323612568283
76190001-76195000 0.512771765027839
76195001-76200000 1.202630695314755
76200001-76205000 2.2037863596797767
76205001-76210000 0.2820839871364558
76210001-76215000 0.23690347368578918
76215001-76220000 0.8732374440453384
76220001-76225000 0.7154162814388515
76225001-76230000 0.2557511795252859
76230001-76235000 0.20995010706366674
76235001-76240000 0.610581270162053
76240001-76245000 0.7997856371028204
76245001-76250000 0.46641890482727083
76250001-76255000 1.2394908571242234
76255001-76260000 0.6738030122797136
76260001-76265000 0.4523793004773498
76265001-76270000 0.3885964728313186
76270001-76275000 0.5999606207157346
76275001-76280000 0.7737704196143412
76280001-76285000 0.2730931744132459
76285001-76290000 0.5125288303800698
76290001-76295000 1.0494320601098022
76295001-76300000 0.44243365895607356
76300001-76305000 0.24724657847847184
76305001-76310000 0.1880915445401615
76310001-76315000 0.7589223264802905
76315001-76320000 0.6921385690120246
76320001-76325000 0.28882162531586847
76325001-76330000 0.5152470644677999
76330001-76335000 0.6523303812877097
76335001-76340000 0.8141182263711148
76340001-76345000 0.7527551457249586
76345001-76350000 0.9774428449786242
76350001-76355000 3.742593515409287
76355001-76360000 0.646731316770384
76360001-76365000 0.6898861325196483
76365001-76370000 2.9072267338138658
76370001-76375000 1.1661439852957163
76375001-76380000 0.5678568461015078
76380001-76385000 0.8555263476160815
76385001-76390000 0.878964592955159
76390001-76395000 0.6098565665005462
76395001-76400000 0.714230922140584
76400001-76405000 1.1583582928368124
76405001-76410000 0.6400812436987666
76410001-76415000 0.31899841182606836
76415001-76420000 0.31900944668869374
76420001-76425000 0.3435259538380508
76425001-76430000 2.228082289295577
76430001-76435000 0.7411982276096859
76435001-76440000 0.0
76440001-76445000 0.04499323415714924
76445001-76450000 0.5561496864137899
76450001-76455000 0.23663561227593055
76455001-76460000 0.3300006907351352
76460001-76465000 0.7625391562234788
76465001-76470000 0.571686335662614
76470001-76475000 1.237542774984899
76475001-76480000 5.243753020880667
76480001-76485000 2.331288926585471
76485001-76490000 1.112799830911004
76490001-76495000 1.3857200335586992
76495001-76500000 1.519503809537605
76500001-76505000 0.9566272341028373
76505001-76510000 0.9805062236011733
76510001-76515000 0.8698679719867155
76515001-76520000 0.5780886643454921
76520001-76525000 0.44632388712143123
76525001-76530000 1.1866679430508384
76530001-76535000 1.46905972389295
76535001-76540000 0.7659011222514618
76540001-76545000 0.954210447028455
76545001-76550000 0.7476963013626253
76550001-76555000 1.37093540524452
76555001-76560000 2.297516783784397
76560001-76565000 0.6844331079128099
76565001-76570000 0.6586560931257881
76570001-76575000 1.30501625655083
76575001-76580000 1.5275241135814848
76580001-76585000 0.7943061025874315
76585001-76590000 0.9685265942060682
76590001-76595000 1.6906140048379257
76595001-76600000 0.8986589841907473
76600001-76605000 1.268777348430703
76605001-76610000 7.876177028667663
76610001-76615000 0.7508046070012935
76615001-76620000 0.8558341686904255
76620001-76625000 2.043882713352455
76625001-76630000 0.9722708026480975
76630001-76635000 0.563613812066492
76635001-76640000 0.3467700189403567
76640001-76645000 0.3722413161533392
76645001-76650000 0.7518952283495041
76650001-76655000 0.9557696327446322
76655001-76660000 0.6460127979353774
76660001-76665000 0.559621534580873
76665001-76670000 0.6509081571717638
76670001-76675000 1.2242653841765418
76675001-76680000 1.9420169610293165
76680001-76685000 0.8484246734817004
76685001-76690000 0.676055836606993
76690001-76695000 0.9289513669036704
76695001-76700000 1.4310580103139272
76700001-76705000 1.4781779162121738
76705001-76710000 0.9802404379511092
76710001-76715000 1.33873854160846
76715001-76720000 0.9429288288472027
76720001-76725000 0.8931635780873808
76725001-76730000 1.4404537904795027
76730001-76735000 0.7862618575132612
76735001-76740000 0.8643623178616643
76740001-76745000 2.010049340352569
76745001-76750000 1.623458451355218
76750001-76755000 1.144936302380923
76755001-76760000 1.1625374019697157
76760001-76765000 0.456384571603483
76765001-76770000 0.722215998790318
76770001-76775000 2.555323496183636
76775001-76780000 1.9851498600067807
76780001-76785000 4.519855229157757
76785001-76790000 1.4292223019604386
76790001-76795000 0.39293523215304493
76795001-76800000 0.42926373389627576
76800001-76805000 0.6027698174098692
76805001-76810000 1.6248144679754297
76810001-76815000 0.8529521720319758
76815001-76820000 1.0151261880234228
76820001-76825000 1.037514545289306
76825001-76830000 0.3506195237024714
76830001-76835000 0.5819947947581136
76835001-76840000 0.8898874867046561
76840001-76845000 0.4624875786419051
76845001-76850000 0.9240222219160996
76850001-76855000 0.8928450955933974
76855001-76860000 0.3366186096667464
76860001-76865000 1.5929074818441098
76865001-76870000 2.3225119281848725
76870001-76875000 1.1548609878500438
76875001-76880000 1.9066792096822367
76880001-76885000 1.1257879233899077
76885001-76890000 0.684841564633005
76890001-76895000 0.619472792323439
76895001-76900000 1.5319929938746544
76900001-76905000 1.4330674214866648
76905001-76910000 1.2338826138893657
76910001-76915000 2.290390103621808
76915001-76920000 0.949608824237447
76920001-76925000 0.6712271183692263
76925001-76930000 0.9311021194281922
76930001-76935000 0.8404141014936616
76935001-76940000 0.8199859396997828
76940001-76945000 1.4807021041076704
76945001-76950000 1.3888914564671733
76950001-76955000 0.9227562907166704
76955001-76960000 0.672265720409448
76960001-76965000 0.6158020328147676
76965001-76970000 0.4922432014163494
76970001-76975000 2.608652913281367
76975001-76980000 14.750173650072655
76980001-76985000 1.4812930486981781
76985001-76990000 1.3756150117885502
76990001-76995000 2.3229124570790796
76995001-77000000 0.9687897135334769
77000001-77005000 0.47823562880124393
77005001-77010000 0.3666059977171531
77010001-77015000 0.4020457242093709
77015001-77020000 1.4834785629801717
77020001-77025000 0.9066864391649448
77025001-77030000 0.4759111041176989
77030001-77035000 0.49539458187766267
77035001-77040000 0.8733828268173081
77040001-77045000 0.515066229238332
77045001-77050000 0.40429403809155134
77050001-77055000 0.44677109822654426
77055001-77060000 0.24771088867590263
77060001-77065000 0.572108054928569
77065001-77070000 1.6080261641147857
77070001-77075000 1.5285709584258296
77075001-77080000 2.734790019783956
77080001-77085000 0.8496887963787212
77085001-77090000 0.7486412024198933
77090001-77095000 1.1017402710331676
77095001-77100000 0.6070435515582778
77100001-77105000 0.5512878371060467
77105001-77110000 2.617577002498105
77110001-77115000 2.4063245418563253
77115001-77120000 0.35444238974679165
77120001-77125000 0.38953349182629704
77125001-77130000 0.92275756658668
77130001-77135000 0.8271139276823595
77135001-77140000 1.002346375389336
77140001-77145000 1.63324969061305
77145001-77150000 0.48416783663483626
77150001-77155000 0.3771643304127992
77155001-77160000 0.38583231691552383
77160001-77165000 0.4702745003023872
77165001-77170000 1.1929723780675632
77170001-77175000 0.436443253837729
77175001-77180000 0.25262357757381054
77180001-77185000 0.24540785360084513
77185001-77190000 1.234711595612383
77190001-77195000 3.412064261123321
77195001-77200000 0.6246768608292714
77200001-77205000 0.25409188546769823
77205001-77210000 0.22867404491428747
77210001-77215000 0.4544143541024202
77215001-77220000 1.7849053667822266
77220001-77225000 1.2987733746235166
77225001-77230000 0.4618998404063126
77230001-77235000 0.597221573462592
77235001-77240000 0.42658802419367087
77240001-77245000 0.5097321597698653
77245001-77250000 1.263548251452915
77250001-77255000 2.450761398451238
77255001-77260000 1.2623483632183683
77260001-77265000 4.086732415368746
77265001-77270000 3.536536937801265
77270001-77275000 0.6008340931496005
77275001-77280000 0.7386569485119845
77280001-77285000 0.5361173781950935
77285001-77290000 0.4386146330750744
77290001-77295000 0.6132612922695836
77295001-77300000 0.45179615705086396
77300001-77305000 0.32155250610122194
77305001-77310000 0.4185358086067304
77310001-77315000 0.4354734072622481
77315001-77320000 0.49100571935162957
77320001-77325000 0.7635421694636759
77325001-77330000 4.003341092517349
77330001-77335000 0.9845696567720372
77335001-77340000 0.17390646978051755
77340001-77345000 0.2709329204916356
77345001-77350000 0.4194744413064921
77350001-77355000 0.5862529483201321
77355001-77360000 0.8097657836727756
77360001-77365000 0.9559089634417095
77365001-77370000 0.9422199556010992
77370001-77375000 0.9617662177166239
77375001-77380000 0.37106513080510334
77380001-77385000 0.27846827643757277
77385001-77390000 0.3342936360162356
77390001-77395000 0.6636574836056466
77395001-77400000 1.8778612026851158
77400001-77405000 0.7362829608213686
77405001-77410000 0.48197577308411627
77410001-77415000 0.3593965887706422
77415001-77420000 1.0826743206008749
77420001-77425000 2.12337512747757
77425001-77430000 0.7199420484120476
77430001-77435000 0.5617541992288625
77435001-77440000 1.2265822680021425
77440001-77445000 2.483465645922076
77445001-77450000 0.6680094119432846
77450001-77455000 0.8368096838511214
77455001-77460000 1.7077949092550608
77460001-77465000 1.1618445387514913
77465001-77470000 0.6082701642324995
77470001-77475000 0.7284740281662108
77475001-77480000 1.7928421251650126
77480001-77485000 2.349248490513784
77485001-77490000 1.6128848020715918
77490001-77495000 0.7125253690415533
77495001-77500000 0.7158824457453986
77500001-77505000 1.409455616172852
77505001-77510000 0.9521905256429086
77510001-77515000 1.005165611971388
77515001-77520000 0.8915313527344705
77520001-77525000 0.7946923839127463
77525001-77530000 0.7698567861444455
77530001-77535000 0.5939525444099941
77535001-77540000 0.5437432423262567
77540001-77545000 0.551886994018251
77545001-77550000 7.662387533976518
77550001-77555000 1.4125526454350619
77555001-77560000 0.6069487339537766
77560001-77565000 0.9603125223227933
77565001-77570000 0.27756269041295584
77570001-77575000 0.27476138069760436
77575001-77580000 0.8536432781648241
77580001-77585000 0.5016540542872525
77585001-77590000 0.26211895588120665
77590001-77595000 0.5244713793328091
77595001-77600000 0.3670047941179529
77600001-77605000 0.17447451896877475
77605001-77610000 0.4522416597620427
77610001-77615000 0.648308934329428
77615001-77620000 0.2592720923713582
77620001-77625000 0.30346906058857265
77625001-77630000 0.4960940518093734
77630001-77635000 0.6447142560423725
77635001-77640000 0.6869932031766076
77640001-77645000 0.5120778700657361
77645001-77650000 0.4943032657155399
77650001-77655000 0.5227478585231329
77655001-77660000 0.5953363596157173
77660001-77665000 0.6197283859334425
77665001-77670000 0.5138179700210095
77670001-77675000 0.408492789456715
77675001-77680000 0.3905185006662277
77680001-77685000 0.6175586117701214
77685001-77690000 0.5386311246044081
77690001-77695000 1.615624399513934
77695001-77700000 2.9962998709481368
77700001-77705000 0.7461959525114997
77705001-77710000 0.7894674520379563
77710001-77715000 0.7328182317713196
77715001-77720000 0.8960585319495066
77720001-77725000 1.0742959809496357
77725001-77730000 1.4915120633510728
77730001-77735000 1.2745555405754427
77735001-77740000 0.452567133702192
77740001-77745000 0.4796446756315083
77745001-77750000 2.672586293182099
77750001-77755000 1.5379835200602507
77755001-77760000 0.621746951931137
77760001-77765000 0.8494801884330762
77765001-77770000 0.6629119251135156
77770001-77775000 0.3654442738656697
77775001-77780000 1.145423683077433
77780001-77785000 0.9472323854603734
77785001-77790000 0.28647142950590443
77790001-77795000 0.4282598633459156
77795001-77800000 0.3458028697132387
77800001-77805000 0.6097312849357437
77805001-77810000 0.3805756365249303
77810001-77815000 0.30696893285864535
77815001-77820000 1.0066410542504456
77820001-77825000 1.0780028681374507
77825001-77830000 2.9957714114321763
77830001-77835000 3.2709660282485102
77835001-77840000 1.4693883918032997
77840001-77845000 1.2284352990703025
77845001-77850000 0.7439287943331562
77850001-77855000 0.663342887508991
77855001-77860000 0.7873299688559271
77860001-77865000 0.48358085583653715
77865001-77870000 1.545580339525506
77870001-77875000 1.7837603842303358
77875001-77880000 0.445471136069786
77880001-77885000 0.7079893398012567
77885001-77890000 0.7294834444739223
77890001-77895000 2.322857490699173
77895001-77900000 4.0656105259240025
77900001-77905000 0.5097058825359452
77905001-77910000 1.8573398347635437
77910001-77915000 1.5397096013431548
77915001-77920000 0.21367735514261219
77920001-77925000 0.2504075012968088
77925001-77930000 0.617143364775886
77930001-77935000 1.112368037431753
77935001-77940000 1.5525667401864371
77940001-77945000 2.077889558580208
77945001-77950000 1.3382360545800769
77950001-77955000 1.8830033067075738
77955001-77960000 0.4564233058026539
77960001-77965000 0.2661566261048357
77965001-77970000 0.6538096255580936
77970001-77975000 0.6297449628539858
77975001-77980000 0.47454566093765743
77980001-77985000 0.9094270790986412
77985001-77990000 2.8323171490013084
77990001-77995000 1.4087823542551878
77995001-78000000 0.5104505808159469
78000001-78005000 0.5350714892926192
78005001-78010000 0.8374209779334996
78010001-78015000 0.5933350928061767
78015001-78020000 0.4725149856663992
78020001-78025000 0.517134510494032
78025001-78030000 3.4279032793670905
78030001-78035000 0.6455664430886382
78035001-78040000 0.5185287134329492
78040001-78045000 0.670779536354805
78045001-78050000 0.32375229676761275
78050001-78055000 0.3673911427324169
78055001-78060000 0.3122447365850287
78060001-78065000 0.23613674098051476
78065001-78070000 0.2295060171537097
78070001-78075000 1.4477830245884393
78075001-78080000 0.44900113872347036
78080001-78085000 0.45183995655808307
78085001-78090000 0.7770813655603758
78090001-78095000 0.38785295596052993
78095001-78100000 0.4203476741299565
78100001-78105000 0.8428295902039619
78105001-78110000 0.4976379558731746
78110001-78115000 0.19033831399064755
78115001-78120000 0.19058337550917206
78120001-78125000 0.539488460365223
78125001-78130000 0.47566444839920774
78130001-78135000 0.4039136289491635
78135001-78140000 0.7644153926002693
78140001-78145000 0.4344474343806096
78145001-78150000 0.3922299096588625
78150001-78155000 0.3962272751283137
78155001-78160000 0.35570995603292627
78160001-78165000 2.8431062591575667
78165001-78170000 1.1458290172310874
78170001-78175000 0.3191586854030439
78175001-78180000 0.49236044283087615
78180001-78185000 0.7357137908044914
78185001-78190000 0.4098995624787322
78190001-78195000 0.4519439934000207
78195001-78200000 0.6123827033346361
78200001-78205000 0.4336127139063147
78205001-78210000 0.4238247670503114
78210001-78215000 1.48880702720067
78215001-78220000 1.1128470901823257
78220001-78225000 0.5013006626597094
78225001-78230000 0.5378947776140597
78230001-78235000 0.26816973043765957
78235001-78240000 0.41077900402454914
78240001-78245000 1.68510845290236
78245001-78250000 0.640964232210224
78250001-78255000 0.5397021681869684
78255001-78260000 0.47987662812654386
78260001-78265000 0.41947436006031014
78265001-78270000 0.5965735593465761
78270001-78275000 0.3274590224554321
78275001-78280000 0.7709782333966038
78280001-78285000 2.3894711705554053
78285001-78290000 0.10172929725667292
78290001-78295000 0.5824895375742678
78295001-78300000 2.106084488821701
78300001-78305000 0.24392195616863482
78305001-78310000 0.920014288229451
78310001-78315000 0.94401356106396
78315001-78320000 0.2732948742748678
78320001-78325000 0.30885650824242844
78325001-78330000 0.2492361274690129
78330001-78335000 0.40445428349558804
78335001-78340000 0.9293835010683232
78340001-78345000 0.34262160046596013
78345001-78350000 0.332824280236687
78350001-78355000 0.3883006052684299
78355001-78360000 0.3630082177335305
78360001-78365000 0.41887266428962144
78365001-78370000 0.22717260941048528
78370001-78375000 0.2667223281669835
78375001-78380000 0.19872686607802156
78380001-78385000 0.16847095709857143
78385001-78390000 0.4057144319522481
78390001-78395000 1.6871282599758994
78395001-78400000 0.4235631364940024
78400001-78405000 0.32156080421709593
78405001-78410000 0.7127297340646396
78410001-78415000 0.2900487701877856
78415001-78420000 0.1836797074896284
78420001-78425000 0.33690078046900657
78425001-78430000 0.4848901423973723
78430001-78435000 0.2324759850493651
78435001-78440000 0.17605050296318767
78440001-78445000 0.31428547849835087
78445001-78450000 0.848908474278308
78450001-78455000 0.19689709246388354
78455001-78460000 0.16917437106990968
78460001-78465000 0.26624947887132855
78465001-78470000 0.3658003821750685
78470001-78475000 0.36121901564008657
78475001-78480000 0.44111309371718277
78480001-78485000 1.35088868869749
78485001-78490000 0.5311105894131802
78490001-78495000 0.6717172720936536
78495001-78500000 1.2463759515658548
78500001-78505000 0.8929197814009268
78505001-78510000 2.084900225335138
78510001-78515000 1.303021821422836
78515001-78520000 0.3503864362318136
78520001-78525000 0.7621451836309304
78525001-78530000 1.3289239989258022
78530001-78535000 0.43760055390923835
78535001-78540000 0.4413142321357212
78540001-78545000 0.28337428135580855
78545001-78550000 0.24752180190755108
78550001-78555000 0.2537206105336165
78555001-78560000 0.6810650706780936
78560001-78565000 0.4375168935733956
78565001-78570000 0.5718987932904598
78570001-78575000 1.3038303719156001
78575001-78580000 0.4081581514947667
78580001-78585000 0.23494967082979648
78585001-78590000 0.20159750483135228
78590001-78595000 0.6941525731166827
78595001-78600000 1.3893561001744736
78600001-78605000 1.3061138513899393
78605001-78610000 1.1890791302455064
78610001-78615000 0.977634652330186
78615001-78620000 2.250006019697729
78620001-78625000 1.4969641418968052
78625001-78630000 0.9529968976301957
78630001-78635000 1.329798496148383
78635001-78640000 0.7144960826590848
78640001-78645000 0.5652941635598762
78645001-78650000 0.7016769097459618
78650001-78655000 0.45459251256036737
78655001-78660000 0.4504356537245606
78660001-78665000 0.3646978784230943
78665001-78670000 0.24645379935468226
78670001-78675000 0.4353739249795938
78675001-78680000 1.2418591826471426
78680001-78685000 0.6420608720621562
78685001-78690000 0.7665556275291622
78690001-78695000 1.9468279573930662
78695001-78700000 0.8217422933473467
78700001-78705000 0.8131393877681568
78705001-78710000 2.201750400650121
78710001-78715000 0.9705333989464686
78715001-78720000 1.750327092661621
78720001-78725000 2.2503519900189053
78725001-78730000 0.9333219299478405
78730001-78735000 1.0804908181132848
78735001-78740000 0.7754359004657929
78740001-78745000 1.009754785198572
78745001-78750000 1.06447189148904
78750001-78755000 0.7025255437073512
78755001-78760000 0.7979241234482723
78760001-78765000 1.1755997569000016
78765001-78770000 1.3224299496737708
78770001-78775000 1.42035523671283
78775001-78780000 0.6758190612616723
78780001-78785000 0.42066077587331646
78785001-78790000 0.6919326776518128
78790001-78795000 0.41224070010176395
78795001-78800000 0.37184296907714276
78800001-78805000 0.4752261183907862
78805001-78810000 0.27744175277360184
78810001-78815000 0.23233921884135128
78815001-78820000 1.4706280423245865
78820001-78825000 1.123288388223229
78825001-78830000 0.28281665060758154
78830001-78835000 0.6849134607027614
78835001-78840000 1.1020261448350637
78840001-78845000 0.4685507838871809
78845001-78850000 0.3074995759184559
78850001-78855000 0.23751299457298064
78855001-78860000 0.20800931398928016
78860001-78865000 0.2757386692292541
78865001-78870000 0.26277661420687065
78870001-78875000 0.17707688177504013
78875001-78880000 0.2687488579521126
78880001-78885000 1.0298952321694244
78885001-78890000 0.690206529167102
78890001-78895000 0.34898411575006244
78895001-78900000 0.4490222705964184
78900001-78905000 0.29217670950014607
78905001-78910000 0.27408116655226333
78910001-78915000 0.3253203620033957
78915001-78920000 0.18300677900435897
78920001-78925000 0.21405336314137585
78925001-78930000 0.2768043201405269
78930001-78935000 0.6181384199490513
78935001-78940000 2.461393196546073
78940001-78945000 0.29217396187017264
78945001-78950000 0.21533554966424406
78950001-78955000 1.0674959790934206
78955001-78960000 2.6419799215001967
78960001-78965000 0.9614878270154606
78965001-78970000 1.0913190707639608
78970001-78975000 0.6838628193375914
78975001-78980000 0.5615197259412162
78980001-78985000 0.7750944830468649
78985001-78990000 2.1379214476799584
78990001-78995000 1.4936967706475364
78995001-79000000 1.836189364190544
79000001-79005000 1.543305851938424
79005001-79010000 0.25132851271857576
79010001-79015000 0.31607909757535174
79015001-79020000 0.96220349580631
79020001-79025000 0.598327766478148
79025001-79030000 0.5567035796567859
79030001-79035000 0.6691783936714887
79035001-79040000 0.40062466334389385
79040001-79045000 0.42707709583846365
79045001-79050000 0.33118050964663875
79050001-79055000 0.2754231701038535
79055001-79060000 0.2966285299606231
79060001-79065000 5.556559688183666
79065001-79070000 2.9999682973193633
79070001-79075000 0.3319895447714742
79075001-79080000 0.7978417133332789
79080001-79085000 0.7539523728025566
79085001-79090000 0.23701581178838935
79090001-79095000 0.3062121389875624
79095001-79100000 0.8882858210979172
79100001-79105000 1.5360382041359901
79105001-79110000 1.018461833197706
79110001-79115000 6.4568236570481075
79115001-79120000 2.0480800372687473
79120001-79125000 0.386334042148235
79125001-79130000 0.5355539170128737
79130001-79135000 0.4371363513552729
79135001-79140000 0.3657564373285453
79140001-79145000 0.21725302111287415
79145001-79150000 0.17128999125742678
79150001-79155000 0.5164154482496178
79155001-79160000 0.3912211365400226
79160001-79165000 0.3389937150017741
79165001-79170000 2.07455370685804
79170001-79175000 1.9006410297599425
79175001-79180000 0.5579562975434057
79180001-79185000 1.6128658505471085
79185001-79190000 1.9530603150782837
79190001-79195000 1.2058554959709586
79195001-79200000 1.7602042734046168
79200001-79205000 0.9656962471461307
79205001-79210000 1.0344251151695407
79210001-79215000 1.2236279922706803
79215001-79220000 0.9762509318953124
79220001-79225000 0.7802049065789656
79225001-79230000 0.9197104251623939
79230001-79235000 2.6040354350036417
79235001-79240000 1.041234919107971
79240001-79245000 0.676726089034169
79245001-79250000 1.3958716668566786
79250001-79255000 1.0393383328488774
79255001-79260000 1.5173050648315642
79260001-79265000 4.333246593711147
79265001-79270000 1.7935324178775334
79270001-79275000 0.6197780898411098
79275001-79280000 0.7645174321418755
79280001-79285000 0.9551699588314456
79285001-79290000 0.24152337666220958
79290001-79295000 0.541327549624611
79295001-79300000 2.6389846616512687
79300001-79305000 0.37361594212482907
79305001-79310000 0.4057613045148807
79310001-79315000 0.20097435310633013
79315001-79320000 0.15927155134552523
79320001-79325000 0.6315129697188616
79325001-79330000 0.7535079177261209
79330001-79335000 0.5273692383209324
79335001-79340000 0.6481247909758255
79340001-79345000 0.5063269924509546
79345001-79350000 0.44245180295627257
79350001-79355000 2.8731280116969757
79355001-79360000 0.5497031264905918
79360001-79365000 0.09664326423152142
79365001-79370000 0.26868674182597946
79370001-79375000 0.33936796001977737
79375001-79380000 0.3381004704578942
79380001-79385000 0.8763213414818654
79385001-79390000 0.6256826980611148
79390001-79395000 0.5141481783425326
79395001-79400000 0.645945342547735
79400001-79405000 0.5642259324175287
79405001-79410000 0.3165214604697073
79410001-79415000 0.8412981001503964
79415001-79420000 0.5175147829964392
79420001-79425000 0.16494191311724585
79425001-79430000 0.20563179290168157
79430001-79435000 0.25948126619689094
79435001-79440000 0.6376623667571059
79440001-79445000 0.6416286191440306
79445001-79450000 0.5816204961040228
79450001-79455000 0.934782243092523
79455001-79460000 1.278752533696366
79460001-79465000 1.441619652682967
79465001-79470000 2.4602096011882515
79470001-79475000 1.4577710795712593
79475001-79480000 1.0137436984213457
79480001-79485000 0.8934305252232544
79485001-79490000 0.5331196487007249
79490001-79495000 3.81243729310669
79495001-79500000 8.95081915880923
79500001-79505000 1.0563238448612513
79505001-79510000 1.1315026700214732
79510001-79515000 1.0883776527026894
79515001-79520000 0.7458175737468805
79520001-79525000 0.6596603216227629
79525001-79530000 0.6239792117305963
79530001-79535000 0.5721364451693228
79535001-79540000 1.0338073512905996
79540001-79545000 0.8302398946732182
79545001-79550000 0.5172300527990316
79550001-79555000 0.5296445640806253
79555001-79560000 0.671538979721256
79560001-79565000 1.748314053130799
79565001-79570000 2.2299379698599364
79570001-79575000 0.9789962907005766
79575001-79580000 0.809251255199713
79580001-79585000 6.703412126192188
79585001-79590000 2.4572625299629727
79590001-79595000 0.8203512151584624
79595001-79600000 0.7861107018618547
79600001-79605000 0.7504267265703343
79605001-79610000 1.3836815181880482
79610001-79615000 0.6944822571391064
79615001-79620000 0.6863572184012444
79620001-79625000 0.5653832526129822
79625001-79630000 0.32980044560120503
79630001-79635000 0.5422216502509156
79635001-79640000 1.4057052923675901
79640001-79645000 0.562652439670881
79645001-79650000 0.7192971512122563
79650001-79655000 1.0046060825029195
79655001-79660000 1.4701840622903244
79660001-79665000 3.366282960176942
79665001-79670000 0.4441198021412679
79670001-79675000 0.35709495202712555
79675001-79680000 0.3321189431357042
79680001-79685000 0.5937039855931984
79685001-79690000 2.636827892759115
79690001-79695000 0.5975473973533041
79695001-79700000 0.4159072541979198
79700001-79705000 0.5320728477248761
79705001-79710000 0.8065073622114477
79710001-79715000 0.7787379634544858
79715001-79720000 0.8878474032876018
79720001-79725000 0.8878219317367929
79725001-79730000 0.3199600915777525
79730001-79735000 0.5303118370457259
79735001-79740000 0.72951402055347
79740001-79745000 0.4219037710648618
79745001-79750000 1.102181004141321
79750001-79755000 1.0425632704971357
79755001-79760000 0.37435390499137944
79760001-79765000 0.345336155657821
79765001-79770000 1.0954243208821952
79770001-79775000 0.8967937663426574
79775001-79780000 0.5771371702215607
79780001-79785000 4.028392136670957
79785001-79790000 1.798135323713929
79790001-79795000 0.8836182794655981
79795001-79800000 1.1909108575020428
79800001-79805000 0.7894763845325473
79805001-79810000 0.4222067904837729
79810001-79815000 0.6443655848149709
79815001-79820000 1.3362649222856011
79820001-79825000 0.9251126146614982
79825001-79830000 1.089231244917859
79830001-79835000 0.6980041896659419
79835001-79840000 0.6403841528324364
79840001-79845000 1.3853210534986473
79845001-79850000 0.8619842448489662
79850001-79855000 0.5398813414304913
79855001-79860000 0.8629928097059476
79860001-79865000 1.7413238480356592
79865001-79870000 0.6817112520186361
79870001-79875000 0.6278376586602175
79875001-79880000 1.2668414562087673
79880001-79885000 0.44873698204998114
79885001-79890000 0.334188721078341
79890001-79895000 0.8161350868628434
79895001-79900000 1.0209261153787699
79900001-79905000 0.4365039173050039
79905001-79910000 0.7942514317137807
79910001-79915000 0.8624938750698496
79915001-79920000 0.46928341885751057
79920001-79925000 0.4627983062228734
79925001-79930000 0.46126743829187394
79930001-79935000 1.3340914673632076
79935001-79940000 1.3139677296298973
79940001-79945000 0.6895695306856008
79945001-79950000 0.39801012580914685
79950001-79955000 0.4175744978147528
79955001-79960000 1.1413579995833858
79960001-79965000 0.9236675163355506
79965001-79970000 0.5368228397923737
79970001-79975000 0.6005750309605448
79975001-79980000 1.4032365159388263
79980001-79985000 1.0266436288790874
79985001-79990000 0.48480926372946787
79990001-79995000 0.8878156065705483
79995001-80000000 1.2998985950218627
80000001-80005000 0.4114203381262284
80005001-80010000 0.4390821399202977
80010001-80015000 0.4141576337064959
80015001-80020000 0.5222309627686182
80020001-80025000 1.100001643827184
80025001-80030000 0.8530039305603653
80030001-80035000 1.5083335517376484
80035001-80040000 1.1684647940901585
80040001-80045000 0.5003508836661833
80045001-80050000 0.7057074875940303
80050001-80055000 1.0208680963910994
80055001-80060000 0.828612160460784
80060001-80065000 1.0587253274259227
80065001-80070000 1.2132463359767907
80070001-80075000 1.0069296371684866
80075001-80080000 1.4986935850513934
80080001-80085000 0.6938208732347245
80085001-80090000 0.6130184037029138
80090001-80095000 1.0878989357109312
80095001-80100000 2.551341073996164
80100001-80105000 6.066668356067919
80105001-80110000 0.9339320909734968
80110001-80115000 0.7045594983527093
80115001-80120000 0.8645438558338019
80120001-80125000 0.6318643050658738
80125001-80130000 0.5728914488425558
80130001-80135000 1.3606267215217396
80135001-80140000 1.177357937528311
80140001-80145000 0.889747896900476
80145001-80150000 1.8387044162518662
80150001-80155000 1.013906918737445
80155001-80160000 0.675554567092341
80160001-80165000 1.043066484999098
80165001-80170000 1.5469134989359512
80170001-80175000 0.3877630366655206
80175001-80180000 0.20985544322757166
80180001-80185000 0.3366310184752624
80185001-80190000 0.32163048317258525
80190001-80195000 0.40997628262292796
80195001-80200000 0.9939144119251373
80200001-80205000 0.4668547900756735
80205001-80210000 0.48329451742707863
80210001-80215000 1.0413738545795794
80215001-80220000 1.9285296724167877
80220001-80225000 2.9992326428082086
80225001-80230000 1.0147715080830026
80230001-80235000 0.9143648741817498
80235001-80240000 2.9108271822405465
80240001-80245000 1.0075501834140292
80245001-80250000 0.6691279900830092
80250001-80255000 0.6050314146526956
80255001-80260000 0.5564977225363262
80260001-80265000 0.4292762700083157
80265001-80270000 0.6695467005911555
80270001-80275000 0.5961672941423348
80275001-80280000 0.6532901254720445
80280001-80285000 0.8335342335483088
80285001-80290000 1.04404164045988
80290001-80295000 3.0724604710376666
80295001-80300000 1.7772700339658776
80300001-80305000 1.9131054656481927
80305001-80310000 1.4243390693236402
80310001-80315000 1.0429956672409635
80315001-80320000 1.1518553341740227
80320001-80325000 0.8410340474083068
80325001-80330000 0.8225820448685298
80330001-80335000 0.536123009208232
80335001-80340000 1.2975751224441017
80340001-80345000 4.092867383856079
80345001-80350000 0.40896569670690663
80350001-80355000 0.47531634840964265
80355001-80360000 1.1656877841268065
80360001-80365000 1.178670347853141
80365001-80370000 0.6793582949579875
80370001-80375000 1.3113531301394747
80375001-80380000 1.4779886046347854
80380001-80385000 0.7805024516481778
80385001-80390000 1.4090872967166916
80390001-80395000 1.9046604587989744
80395001-80400000 1.304078373536686
80400001-80405000 0.2551423244626766
80405001-80410000 0.18976793552409382
80410001-80415000 1.956497823838614
80415001-80420000 0.30281565661695786
80420001-80425000 0.371319824212574
80425001-80430000 0.6314885631343091
80430001-80435000 0.5236511894808111
80435001-80440000 0.5180165516444879
80440001-80445000 0.5933041256647542
80445001-80450000 1.8010703676004174
80450001-80455000 2.239747117291779
80455001-80460000 0.8759237721144619
80460001-80465000 0.8809331721743021
80465001-80470000 0.842555311629423
80470001-80475000 1.0451320897338967
80475001-80480000 1.8171961592069723
80480001-80485000 2.877722474612836
80485001-80490000 1.0502438728957804
80490001-80495000 0.5452530384188815
80495001-80500000 0.46907559671384624
80500001-80505000 0.6237083419511683
80505001-80510000 1.032840860272791
80510001-80515000 1.9144821809970278
80515001-80520000 1.853987848805368
80520001-80525000 1.1356151609681935
80525001-80530000 2.600267222846231
80530001-80535000 1.6413348202057656
80535001-80540000 1.1943760964171115
80540001-80545000 0.814832289637271
80545001-80550000 1.2043325382611176
80550001-80555000 0.752611716961489
80555001-80560000 0.2596938332953416
80560001-80565000 0.29116277887925684
80565001-80570000 0.27805419573568985
80570001-80575000 0.42750851580566435
80575001-80580000 0.7304969257290191
80580001-80585000 0.7114713562504075
80585001-80590000 0.5601396702392635
80590001-80595000 0.5619779137868608
80595001-80600000 0.7737142648138425
80600001-80605000 0.504358675679148
80605001-80610000 0.43041043097019216
80610001-80615000 0.8635494794695654
80615001-80620000 0.939303159774184
80620001-80625000 0.3957650920427027
80625001-80630000 0.27186845911585705
80630001-80635000 0.5179700252148816
80635001-80640000 1.0675712997604274
80640001-80645000 0.4072753835692759
80645001-80650000 0.4890812723671559
80650001-80655000 1.3192739758333891
80655001-80660000 1.7874925712509346
80660001-80665000 1.3309082592640307
80665001-80670000 0.7670955145545879
80670001-80675000 1.1144820794638708
80675001-80680000 1.7179576137757506
80680001-80685000 0.6730989439547631
80685001-80690000 1.067143430989694
80690001-80695000 1.0680834048523788
80695001-80700000 0.8565745841781212
80700001-80705000 2.225438829796659
80705001-80710000 0.6206946092594494
80710001-80715000 0.4778255565602975
80715001-80720000 0.815549911364247
80720001-80725000 0.6434299094252177
80725001-80730000 0.6336809616173558
80730001-80735000 1.3892079842582512
80735001-80740000 1.1761401435330976
80740001-80745000 0.556979569576281
80745001-80750000 0.28371022777545635
80750001-80755000 0.27499972526135896
80755001-80760000 0.5766971059630089
80760001-80765000 1.071381616732256
80765001-80770000 1.4408732265495896
80770001-80775000 1.1146947139746908
80775001-80780000 1.4426527198279417
80780001-80785000 2.9925813473408307
80785001-80790000 2.4961124690139047
80790001-80795000 2.439074628828071
80795001-80800000 2.442531403718578
80800001-80805000 1.9151025786970306
80805001-80810000 3.056269058913875
80810001-80815000 1.1842878166035569
80815001-80820000 0.33257966387459936
80820001-80825000 0.4570352554124118
80825001-80830000 0.3597917048515702
80830001-80835000 0.21590661452376586
80835001-80840000 0.33461323162760664
80840001-80845000 0.26126726859039334
80845001-80850000 0.3066719103880383
80850001-80855000 0.7211045268970993
80855001-80860000 2.9882177951259634
80860001-80865000 1.2049853762899665
80865001-80870000 0.8312274320984805
80870001-80875000 1.7745643030228748
80875001-80880000 3.4176053263924397
80880001-80885000 0.8000722196504156
80885001-80890000 0.39740460770018926
80890001-80895000 0.5617704123045847
80895001-80900000 0.5656536234131337
80900001-80905000 0.3955087705340568
80905001-80910000 0.4667712927947066
80910001-80915000 0.4593938472342588
80915001-80920000 0.5958205173199692
80920001-80925000 0.7119931767308461
80925001-80930000 0.6598727242485022
80930001-80935000 0.43715278538858876
80935001-80940000 0.46147559605052096
80940001-80945000 0.9569855039359765
80945001-80950000 0.8070955840457343
80950001-80955000 2.167637627587995
80955001-80960000 3.826698260835468
80960001-80965000 0.7494665204382799
80965001-80970000 0.7649996506794274
80970001-80975000 1.2783349420962002
80975001-80980000 1.275908754392867
80980001-80985000 0.725850578870522
80985001-80990000 0.7993800739686362
80990001-80995000 0.5832291302867189
80995001-81000000 0.3637965738877483
81000001-81005000 0.3780803962841235
81005001-81010000 0.8619005463129661
81010001-81015000 0.8353344944936891
81015001-81020000 0.5058401461622498
81020001-81025000 0.852352614401183
81025001-81030000 3.840124090308749
81030001-81035000 0.570080433604082
81035001-81040000 0.2730814989176366
81040001-81045000 0.40542591967355274
81045001-81050000 0.8560117937761826
81050001-81055000 0.6858554445776022
81055001-81060000 0.4865069988019723
81060001-81065000 4.17587038711291
81065001-81070000 0.8905128348599874
81070001-81075000 0.40921241406428593
81075001-81080000 0.5877209008225689
81080001-81085000 0.6144193123495676
81085001-81090000 0.2671889851789003
81090001-81095000 0.28438873075191484
81095001-81100000 1.187027717559112
81100001-81105000 0.980113784060579
81105001-81110000 0.5625868563781644
81110001-81115000 0.37280388107427
81115001-81120000 1.109578225354331
81120001-81125000 0.6493238616230952
81125001-81130000 0.1904440279338688
81130001-81135000 0.4761752936937217
81135001-81140000 0.5844224862579209
81140001-81145000 0.3908271054595667
81145001-81150000 0.43200238578436695
81150001-81155000 0.5016047740758747
81155001-81160000 1.4046585130979152
81160001-81165000 3.6691012932628
81165001-81170000 1.4351838905862395
81170001-81175000 0.9543983520933168
81175001-81180000 1.41143794035316
81180001-81185000 3.369087014635001
81185001-81190000 1.5141534577980134
81190001-81195000 1.3609990872353026
81195001-81200000 1.144716493574543
81200001-81205000 0.9219330830677663
81205001-81210000 5.938631099185025
81210001-81215000 1.9553266109877845
81215001-81220000 0.34198779813832514
81220001-81225000 0.3864352146140597
81225001-81230000 0.6732637352557679
81230001-81235000 1.8665315827621782
81235001-81240000 0.9232583568881908
81240001-81245000 1.0903501400567557
81245001-81250000 0.8687480008732382
81250001-81255000 0.7762712562503017
81255001-81260000 1.3533076618498088
81260001-81265000 1.0527991002971622
81265001-81270000 1.4984354296750937
81270001-81275000 1.5341373661903768
81275001-81280000 1.0532706628502448
81280001-81285000 0.8720941476766669
81285001-81290000 0.7680655383645264
81290001-81295000 0.85369905896632
81295001-81300000 0.8368365721826495
81300001-81305000 2.1966280772337083
81305001-81310000 0.8623535800761605
81310001-81315000 0.22257646082054924
81315001-81320000 0.4402367388844944
81320001-81325000 1.1790627819329216
81325001-81330000 0.2657184942290699
81330001-81335000 0.15508093537594175
81335001-81340000 1.6621565004707743
81340001-81345000 4.9063699036345945
81345001-81350000 0.9536624436982268
81350001-81355000 3.5689220544363174
81355001-81360000 6.78511784957257
81360001-81365000 0.7771157557857239
81365001-81370000 0.794637363969974
81370001-81375000 1.5708174076378296
81375001-81380000 1.6901567282055538
81380001-81385000 0.6955344143904518
81385001-81390000 0.6930680205911597
81390001-81395000 0.8829677976464333
81395001-81400000 1.1967779808644354
81400001-81405000 1.6959311640433736
81405001-81410000 1.4934623064799495
81410001-81415000 1.9422426699752646
81415001-81420000 1.446777924643533
81420001-81425000 0.5444994713290618
81425001-81430000 0.35865591701317856
81430001-81435000 1.526114742186998
81435001-81440000 1.1387333025126811
81440001-81445000 0.4767268692522811
81445001-81450000 0.971984529798513
81450001-81455000 2.922902446334666
81455001-81460000 1.9989055295455673
81460001-81465000 0.9402316592315765
81465001-81470000 2.090804441953169
81470001-81475000 2.199103471350395
81475001-81480000 0.9031666300223942
81480001-81485000 0.795900422360085
81485001-81490000 3.738563017670008
81490001-81495000 6.549369154930243
81495001-81500000 0.41170519218020224
81500001-81505000 0.527464153175331
81505001-81510000 0.8584725583012293
81510001-81515000 0.3263264456133865
81515001-81520000 1.3250887050807778
81520001-81525000 2.387380249301547
81525001-81530000 0.7143657620907532
81530001-81535000 1.1318448955504532
81535001-81540000 0.7250445244816368
81540001-81545000 0.7221263571956884
81545001-81550000 1.5684364853673738
81550001-81555000 2.217784654126997
81555001-81560000 1.3958983790753157
81560001-81565000 0.9754074204498282
81565001-81570000 1.1967305386447757
81570001-81575000 1.3785642896043275
81575001-81580000 1.0498156029188666
81580001-81585000 0.6116555917111556
81585001-81590000 0.6140937879515368
81590001-81595000 1.7263677036476635
81595001-81600000 1.0875285218280564
81600001-81605000 0.7702423197118435
81605001-81610000 1.2151370723504946
81610001-81615000 0.964785548806092
81615001-81620000 0.6916899073644567
81620001-81625000 0.6322141680581084
81625001-81630000 0.7191857146490267
81630001-81635000 0.656681155062895
81635001-81640000 0.4818728054282747
81640001-81645000 0.7157787623267564
81645001-81650000 0.9866654413492775
81650001-81655000 1.4742187397582767
81655001-81660000 2.729937439018626
81660001-81665000 0.6248718809296995
81665001-81670000 0.7786519074804342
81670001-81675000 1.3010784505179165
81675001-81680000 0.8545136781596755
81680001-81685000 1.5897430146300855
81685001-81690000 1.2890797909697114
81690001-81695000 0.5369665481829989
81695001-81700000 0.760779379511197
81700001-81705000 1.5590961680546491
81705001-81710000 0.8365506933296144
81710001-81715000 1.5404462566020583
81715001-81720000 1.725832474450002
81720001-81725000 0.8691269220799117
81725001-81730000 0.7436846827004306
81730001-81735000 0.5096406537580882
81735001-81740000 0.8238772279857016
81740001-81745000 0.7605657803535559
81745001-81750000 0.6242195655774708
81750001-81755000 1.6768297624723514
81755001-81760000 2.1780973989262593
81760001-81765000 1.9886476151601011
81765001-81770000 6.8696663622834375
81770001-81775000 3.2222549582305158
81775001-81780000 1.139971452797645
81780001-81785000 0.846437393527007
81785001-81790000 0.7079940232424262
81790001-81795000 0.8796577604704123
81795001-81800000 0.8454306234329471
81800001-81805000 0.5050395856916321
81805001-81810000 0.680049982786287
81810001-81815000 1.3091996627498845
81815001-81820000 1.4928917205829435
81820001-81825000 1.852617889558841
81825001-81830000 1.0295830502299252
81830001-81835000 0.6987128581948838
81835001-81840000 1.113206402338902
81840001-81845000 2.072025566076842
81845001-81850000 2.5564222020059364
81850001-81855000 0.8165938521128552
81855001-81860000 0.4563710444378204
81860001-81865000 0.8461544022976345
81865001-81870000 3.691178789442351
81870001-81875000 2.785845673545934
81875001-81880000 1.6977043472380164
81880001-81885000 1.9783698997157664
81885001-81890000 1.4371179129014793
81890001-81895000 3.3050023362847667
81895001-81900000 3.3904482983526267
81900001-81905000 0.30220683359048006
81905001-81910000 0.3993152927298574
81910001-81915000 0.5170018911503182
81915001-81920000 0.32462259383034686
81920001-81925000 0.38115699626868815
81925001-81930000 1.6739217833822948
81930001-81935000 1.3236783338446094
81935001-81940000 0.9327621772608826
81940001-81945000 0.9378268830632466
81945001-81950000 0.5600847874914874
81950001-81955000 0.701532026299256
81955001-81960000 0.7314573063408305
81960001-81965000 1.166557811588814
81965001-81970000 3.141900879790498
81970001-81975000 0.5870257228107897
81975001-81980000 0.42158724202146464
81980001-81985000 0.5501032802115556
81985001-81990000 1.8949398119728575
81990001-81995000 3.4927344533644185
81995001-82000000 0.9764241629271422
82000001-82005000 0.7153394435241152
82005001-82010000 0.8200036418677551
82010001-82015000 0.7575662106452437
82015001-82020000 0.8390160972741374
82020001-82025000 3.4898058711487687
82025001-82030000 0.7504206503436461
82030001-82035000 0.295059677831289
82035001-82040000 0.4928417337646319
82040001-82045000 0.9960816933477383
82045001-82050000 1.636885981131953
82050001-82055000 1.555465981080151
82055001-82060000 1.1362787320441634
82060001-82065000 1.4270700610608604
82065001-82070000 0.6032082066064658
82070001-82075000 0.5481141041594595
82075001-82080000 0.5470627330134199
82080001-82085000 0.5275827280590442
82085001-82090000 0.6998536870454233
82090001-82095000 0.9438011881014972
82095001-82100000 1.1261519161927076
82100001-82105000 1.3029665964736599
82105001-82110000 1.2719452537924179
82110001-82115000 1.1202104772629151
82115001-82120000 10.024287243687414
82120001-82125000 5.395070288557662
82125001-82130000 0.9937932810135277
82130001-82135000 1.245791613841654
82135001-82140000 1.3640170939968437
82140001-82145000 1.5293976151692361
82145001-82150000 0.8767216910661298
82150001-82155000 0.40340945317471283
82155001-82160000 0.7524140328634764
82160001-82165000 0.9280312310227519
82165001-82170000 0.6961076745634602
82170001-82175000 1.6651000719351339
82175001-82180000 1.3883844978187052
82180001-82185000 0.7933784058362598
82185001-82190000 0.8188053234095198
82190001-82195000 0.7511981627574636
82195001-82200000 0.4831733165730548
82200001-82205000 0.24340429043604636
82205001-82210000 0.4080925293536238
82210001-82215000 1.8921210712279966
82215001-82220000 4.802785635217166
82220001-82225000 1.0494182043757279
82225001-82230000 0.6780288167538371
82230001-82235000 0.5467990484716825
82235001-82240000 1.0822666461948904
82240001-82245000 2.1900713291038363
82245001-82250000 0.9435323584483357
82250001-82255000 2.3685726094335866
82255001-82260000 1.0243340331492428
82260001-82265000 0.6284807967791717
82265001-82270000 2.1970424086942106
82270001-82275000 0.9311033611647331
82275001-82280000 0.43906582715652326
82280001-82285000 0.4096692279958845
82285001-82290000 0.44176513030680753
82290001-82295000 0.613747223187468
82295001-82300000 0.30439658538889997
82300001-82305000 0.30665336044818337
82305001-82310000 0.8058224045214181
82310001-82315000 0.4480758603979524
82315001-82320000 0.3379612366091926
82320001-82325000 0.6637240114779785
82325001-82330000 1.932667386958665
82330001-82335000 0.24974133827717324
82335001-82340000 0.23882859283241525
82340001-82345000 0.33461052556279347
82345001-82350000 0.22268060283729504
82350001-82355000 1.3051239458531199
82355001-82360000 0.9008468825081379
82360001-82365000 0.647185014713082
82365001-82370000 1.5833628798391242
82370001-82375000 0.8993869765339213
82375001-82380000 1.6483592362874004
82380001-82385000 1.1394533819347952
82385001-82390000 0.5273737213064392
82390001-82395000 0.43433479590417223
82395001-82400000 0.6682725019391013
82400001-82405000 0.6218082825807396
82405001-82410000 0.24727334103629237
82410001-82415000 0.19142358050445318
82415001-82420000 0.1810398249753132
82420001-82425000 0.24251749360872474
82425001-82430000 0.5750777868160759
82430001-82435000 0.7063254187989745
82435001-82440000 0.6963407771607383
82440001-82445000 0.8363350725375606
82445001-82450000 0.33007736876403915
82450001-82455000 0.28459004804387983
82455001-82460000 0.24767813882091125
82460001-82465000 0.5380250389998814
82465001-82470000 1.122980321868189
82470001-82475000 0.6838958583626232
82475001-82480000 0.7920625350168856
82480001-82485000 0.36910247544302843
82485001-82490000 0.33948100313376295
82490001-82495000 0.5004138133559715
82495001-82500000 0.3884701927123686
82500001-82505000 0.25924376662018006
82505001-82510000 0.21059626695731246
82510001-82515000 0.474453063216734
82515001-82520000 1.1830029900616121
82520001-82525000 0.4271253426297956
82525001-82530000 0.2822512971096372
82530001-82535000 0.962080997896066
82535001-82540000 0.9947325541608505
82540001-82545000 0.4213845828154874
82545001-82550000 0.9353708368149539
82550001-82555000 0.7445285431692211
82555001-82560000 0.7617534737777046
82560001-82565000 5.4587411173624245
82565001-82570000 1.6661256316723967
82570001-82575000 0.6807986188797438
82575001-82580000 1.1521639807946682
82580001-82585000 1.8756499353279652
82585001-82590000 0.8353539972491543
82590001-82595000 0.6842024022220116
82595001-82600000 1.0565799577409847
82600001-82605000 0.5677085289749998
82605001-82610000 0.45533688494219005
82610001-82615000 0.584778592922129
82615001-82620000 0.37714705929914816
82620001-82625000 0.37599091458812806
82625001-82630000 0.49997761311209293
82630001-82635000 0.5772573928134678
82635001-82640000 0.5385814917884995
82640001-82645000 0.43848958383627884
82645001-82650000 0.5646728090091244
82650001-82655000 0.6738912253104447
82655001-82660000 0.3512736534175837
82660001-82665000 0.3343454389751735
82665001-82670000 0.5027771568108532
82670001-82675000 0.5261600018908222
82675001-82680000 0.493918538263186
82680001-82685000 0.8101815598749043
82685001-82690000 1.8258486191524625
82690001-82695000 2.430770370909141
82695001-82700000 1.887094648452517
82700001-82705000 1.5015224912704772
82705001-82710000 1.2425087574239857
82710001-82715000 1.8094337935822977
82715001-82720000 1.2138029528155783
82720001-82725000 0.7776568473750503
82725001-82730000 0.87191774183764
82730001-82735000 0.9057322917925027
82735001-82740000 1.962015478141812
82740001-82745000 1.8509135942431736
82745001-82750000 0.5656309735110954
82750001-82755000 0.41380559871804656
82755001-82760000 0.35001209337859845
82760001-82765000 0.35102400974766595
82765001-82770000 0.8940017240563555
82770001-82775000 1.184931100712468
82775001-82780000 0.5455458353701642
82780001-82785000 1.5116358335621014
82785001-82790000 1.6027493710765712
82790001-82795000 0.5800159739683248
82795001-82800000 1.1728846885845416
82800001-82805000 2.429267608037124
82805001-82810000 1.337841149795763
82810001-82815000 1.5245052614159302
82815001-82820000 1.3879863109469153
82820001-82825000 1.1812546921593918
82825001-82830000 0.997701931554374
82830001-82835000 1.5928555574600536
82835001-82840000 6.309768811025259
82840001-82845000 1.3681428236962176
82845001-82850000 0.8495303111185901
82850001-82855000 0.8407794084597467
82855001-82860000 1.1605347553531622
82860001-82865000 0.6813835523461571
82865001-82870000 0.729296144626675
82870001-82875000 1.8221896510997062
82875001-82880000 1.440718297761791
82880001-82885000 5.185372996382405
82885001-82890000 3.9945438344726245
82890001-82895000 1.0388566642429111
82895001-82900000 1.2247752828635061
82900001-82905000 0.44882305107935716
82905001-82910000 1.110538543511379
82910001-82915000 1.6984159375886427
82915001-82920000 0.3458778641813053
82920001-82925000 0.40867522515403787
82925001-82930000 0.7638998311730192
82930001-82935000 2.175601089218305
82935001-82940000 1.6469155042133212
82940001-82945000 1.1393622892045399
82945001-82950000 0.7068910120562075
82950001-82955000 0.6723652366997785
82955001-82960000 0.8181619824009628
82960001-82965000 3.068758050930502
82965001-82970000 4.320812756399383
82970001-82975000 0.5191855420536818
82975001-82980000 0.9245182879426559
82980001-82985000 1.0458894871661177
82985001-82990000 0.35534950397214826
82990001-82995000 1.305187202397495
82995001-83000000 1.3065349332993323
83000001-83005000 0.3385957164931175
83005001-83010000 1.3232531020447456
83010001-83015000 1.0444715280603143
83015001-83020000 0.3310572662447995
83020001-83025000 0.365364074176635
83025001-83030000 0.39408668206243785
83030001-83035000 0.5507174585342283
83035001-83040000 1.1958774633567506
83040001-83045000 1.6069442077735931
83045001-83050000 1.3348890023759459
83050001-83055000 1.2055314998481597
83055001-83060000 3.1750783910417524
83060001-83065000 2.1405390782392804
83065001-83070000 0.5904593050110298
83070001-83075000 0.5190897774712252
83075001-83080000 1.267758339476848
83080001-83085000 0.8620896589244239
83085001-83090000 0.3394434209528028
83090001-83095000 1.4523600593836286
83095001-83100000 1.121225567516606
83100001-83105000 0.6437465044616922
83105001-83110000 1.2872039829338935
83110001-83115000 0.9421824869202619
83115001-83120000 1.355294457855728
83120001-83125000 1.393754096291768
83125001-83130000 2.5716031483531983
83130001-83135000 9.42706390136441
83135001-83140000 2.98458675859869
83140001-83145000 1.444740683914061
83145001-83150000 1.3403644484332307
83150001-83155000 2.5225799102701765
83155001-83160000 1.3542633471104288
83160001-83165000 1.0450871791186367
83165001-83170000 2.1563143715171336
83170001-83175000 2.1901680236398238
83175001-83180000 1.2193522979728322
83180001-83185000 0.6528960076540802
83185001-83190000 0.33610113597808655
83190001-83195000 0.4026870049183226
83195001-83200000 0.5945688940004891
83200001-83205000 0.9134325761190326
83205001-83210000 1.3651751644474106
83210001-83215000 0.5488721184144442
83215001-83220000 0.28376215425522594
83220001-83225000 0.16923242005785274
83225001-83230000 0.3399371012109057
83230001-83235000 0.8147674528863066
83235001-83240000 0.6248479565098866
83240001-83245000 0.8532416403466524
83245001-83250000 1.6813682698555545
83250001-83255000 3.0061511323892893
83255001-83260000 1.7053644442332871
83260001-83265000 1.9490330483132985
83265001-83270000 0.8979526039221501
83270001-83275000 0.5395349010530022
83275001-83280000 0.7669515079877826
83280001-83285000 3.189560847893568
83285001-83290000 2.3122184201806046
83290001-83295000 1.761251732673779
83295001-83300000 0.7527169880729933
83300001-83305000 0.2915889306972614
83305001-83310000 3.5369605413902168
83310001-83315000 1.0198216673635272
83315001-83320000 0.293504743339247
83320001-83325000 0.5715394230508958
83325001-83330000 0.7080201660832166
83330001-83335000 0.4060091904181024
83335001-83340000 0.5604408362311002
83340001-83345000 0.28957233170343255
83345001-83350000 0.134173408820682
83350001-83355000 0.5823668299836925
83355001-83360000 0.7481570883846617
83360001-83365000 0.45378781074552144
83365001-83370000 0.351125827496238
83370001-83375000 0.2500794323892027
83375001-83380000 0.556016767885699
83380001-83385000 0.38571069423101545
83385001-83390000 0.2420500300694113
83390001-83395000 0.5904274440676839
83395001-83400000 0.453889104553832
83400001-83405000 0.4322307652508923
83405001-83410000 0.800370882553885
83410001-83415000 0.6303098586126942
83415001-83420000 0.41970615459987126
83420001-83425000 0.2748028377946092
83425001-83430000 0.23671751042832131
83430001-83435000 0.3022181222657074
83435001-83440000 0.5461083679823608
83440001-83445000 0.6622871264510773
83445001-83450000 0.7647452494330254
83450001-83455000 2.088208838768828
83455001-83460000 1.029027342291639
83460001-83465000 0.6301618205773926
83465001-83470000 8.868417689296994
83470001-83475000 2.9289256930029555
83475001-83480000 1.0868549337778697
83480001-83485000 1.5710369078877948
83485001-83490000 3.1693603215632424
83490001-83495000 1.5334720665941257
83495001-83500000 0.616999514911294
83500001-83505000 0.7961329867648161
83505001-83510000 0.504860700810432
83510001-83515000 0.36901935829829285
83515001-83520000 1.0342827054697008
83520001-83525000 0.7870475965043039
83525001-83530000 0.5965400659124901
83530001-83535000 1.284688560691287
83535001-83540000 0.7111479640248582
83540001-83545000 0.5329225843639486
83545001-83550000 0.7271153562258371
83550001-83555000 0.4508708560756587
83555001-83560000 0.6519547745850838
83560001-83565000 1.5154388084098225
83565001-83570000 0.53193641008574
83570001-83575000 0.46599307087147246
83575001-83580000 0.5430423179334192
83580001-83585000 0.6617906848804678
83585001-83590000 0.8728887361702671
83590001-83595000 1.3179812765750194
83595001-83600000 2.2049279818588445
83600001-83605000 2.2203115939953806
83605001-83610000 0.8934663877887111
83610001-83615000 1.461127515258482
83615001-83620000 0.8055397946987687
83620001-83625000 0.30804764593780776
83625001-83630000 0.5529802250662463
83630001-83635000 3.3563733191908676
83635001-83640000 1.208449383854028
83640001-83645000 0.5131502745525851
83645001-83650000 1.904285244698464
83650001-83655000 2.9097491170752483
83655001-83660000 2.8964679421621526
83660001-83665000 1.3705191314281266
83665001-83670000 1.161212469319264
83670001-83675000 1.3288292121754413
83675001-83680000 0.9048063950028601
83680001-83685000 1.9182776321101092
83685001-83690000 1.6195289366683534
83690001-83695000 1.6090189138116322
83695001-83700000 1.8455657660880942
83700001-83705000 1.4987884242180383
83705001-83710000 2.2559829239204374
83710001-83715000 1.260816156374394
83715001-83720000 1.5922108590140824
83720001-83725000 1.0680306800819275
83725001-83730000 0.8797048719898806
83730001-83735000 1.2033912106889202
83735001-83740000 1.0552514618876636
83740001-83745000 1.1150620567511804
83745001-83750000 1.0239588383916416
83750001-83755000 1.2472515833369455
83755001-83760000 1.3062524383866938
83760001-83765000 1.1670998199004738
83765001-83770000 1.2605732017937412
83770001-83775000 1.574187562957223
83775001-83780000 1.4355301677552683
83780001-83785000 1.2874257436806216
83785001-83790000 5.751132151102341
83790001-83795000 1.620194004537442
83795001-83800000 0.8505601942047155
83800001-83805000 2.389762285221654
83805001-83810000 1.6722948297605778
83810001-83815000 1.4117431603908623
83815001-83820000 1.8626118722680425
83820001-83825000 0.947675619020838
83825001-83830000 2.0907588419958274
83830001-83835000 5.389751248425389
83835001-83840000 2.2532143500203445
83840001-83845000 2.76264251883095
83845001-83850000 2.0928115795538784
83850001-83855000 2.146675854091452
83855001-83860000 2.1085472242022236
83860001-83865000 1.5105036421365174
83865001-83870000 2.636011910016788
83870001-83875000 0.9633621624587727
83875001-83880000 0.8840180166286925
83880001-83885000 2.2396578028103473
83885001-83890000 2.2086322297848877
83890001-83895000 10.115111812774655
83895001-83900000 4.265359197432265
83900001-83905000 1.05378301526525
83905001-83910000 1.3728536180544162
83910001-83915000 1.50044841478739
83915001-83920000 1.7388536552566294
83920001-83925000 2.4042672481657767
83925001-83930000 2.510066861410477
83930001-83935000 1.8657782984237148
83935001-83940000 1.5473658882049421
83940001-83945000 1.3108059450806908
83945001-83950000 1.2796802692659532
83950001-83955000 1.3603248790828355
83955001-83960000 1.1145925244261685
83960001-83965000 0.9223290019923787
83965001-83970000 0.8407367500072953
83970001-83975000 1.1292237363604067
83975001-83980000 2.0808096587746263
83980001-83985000 1.554820366911946
83985001-83990000 1.626381542067091
83990001-83995000 2.554977128457166
83995001-84000000 1.4377340331787183
84000001-84005000 2.144398713375554
84005001-84010000 1.1171995296645596
84010001-84015000 0.42763627366827067
84015001-84020000 0.5523786542405951
84020001-84025000 0.8407104727196427
84025001-84030000 6.354521302137828
84030001-84035000 1.0328287934808535
84035001-84040000 0.34382207390056696
84040001-84045000 0.46300062181800883
84045001-84050000 0.7981624449208968
84050001-84055000 2.3242514412481845
84055001-84060000 0.7967245086793682
84060001-84065000 0.30633049530356216
84065001-84070000 1.0153918034438139
84070001-84075000 2.6945757410925824
84075001-84080000 0.442787939228384
84080001-84085000 0.46008187871033834
84085001-84090000 0.35478810716869197
84090001-84095000 0.42386728746554514
84095001-84100000 1.2053965253116177
84100001-84105000 0.8065529034873655
84105001-84110000 0.7780771627533819
84110001-84115000 0.7397567618583999
84115001-84120000 0.5906143343807578
84120001-84125000 3.0580735596061883
84125001-84130000 1.94477442415943
84130001-84135000 0.3369989485296724
84135001-84140000 0.3984759980790756
84140001-84145000 0.5373831555844677
84145001-84150000 0.8908768597197466
84150001-84155000 0.5301671821618391
84155001-84160000 0.5060773433270168
84160001-84165000 1.4583016644991533
84165001-84170000 1.4166887978540175
84170001-84175000 1.6137305859111521
84175001-84180000 0.7511957105945132
84180001-84185000 0.46183572109614107
84185001-84190000 0.3704496965745049
84190001-84195000 0.32543900687564725
84195001-84200000 0.9634536239053854
84200001-84205000 1.5750284018441816
84205001-84210000 1.021659288320145
84210001-84215000 0.9198992595101894
84215001-84220000 1.1110539359536242
84220001-84225000 2.2885942715717738
84225001-84230000 1.9539354031379674
84230001-84235000 1.4961554193966842
84235001-84240000 2.3629055112343815
84240001-84245000 0.8633572777368373
84245001-84250000 0.7485192723129618
84250001-84255000 1.3900555286178766
84255001-84260000 0.39990191792974816
84260001-84265000 0.6770249761662277
84265001-84270000 0.7408259026944923
84270001-84275000 0.5402550841571668
84275001-84280000 1.540588412806549
84280001-84285000 1.0595226861301197
84285001-84290000 0.49597277226912
84290001-84295000 0.9154059623118291
84295001-84300000 1.1938534720967933
84300001-84305000 0.42861522844958067
84305001-84310000 0.5300139437006677
84310001-84315000 0.5399912064269325
84315001-84320000 0.8342317676647925
84320001-84325000 3.391470411115023
84325001-84330000 0.8180230541132828
84330001-84335000 0.8279331250033047
84335001-84340000 0.8019554077762227
84340001-84345000 0.4436042796100606
84345001-84350000 0.23947343275290986
84350001-84355000 0.26091916066523907
84355001-84360000 1.447637226754032
84360001-84365000 0.34890049291309555
84365001-84370000 0.2310382857970374
84370001-84375000 0.5113071069315096
84375001-84380000 0.46574794891391275
84380001-84385000 0.5217188097350675
84385001-84390000 0.6483336284432527
84390001-84395000 0.3332053213942772
84395001-84400000 0.42059988707627266
84400001-84405000 0.4252659204508127
84405001-84410000 0.40368167476019456
84410001-84415000 0.5033557194578117
84415001-84420000 0.35394123077615497
84420001-84425000 0.6021208533319432
84425001-84430000 0.3844294343865712
84430001-84435000 0.18206313077002909
84435001-84440000 0.32833791722667127
84440001-84445000 0.4230041697610732
84445001-84450000 0.43032877615738696
84450001-84455000 0.2612268716922779
84455001-84460000 0.142308894370798
84460001-84465000 0.30684620947608804
84465001-84470000 1.0710191139852168
84470001-84475000 0.8292886210893855
84475001-84480000 0.4443067910282096
84480001-84485000 0.6282995840641927
84485001-84490000 0.8071692932202906
84490001-84495000 0.3260440491618434
84495001-84500000 0.34237225773788943
84500001-84505000 0.40897146614666624
84505001-84510000 0.3488199134696247
84510001-84515000 0.220511168819785
84515001-84520000 0.24146665397354125
84520001-84525000 0.27176836447015823
84525001-84530000 1.1138538274573162
84530001-84535000 1.4798302582319065
84535001-84540000 0.21910813435433932
84540001-84545000 0.8694848758602416
84545001-84550000 0.8048240785234546
84550001-84555000 0.25562468546348954
84555001-84560000 0.29770854545983133
84560001-84565000 0.35313945145018183
84565001-84570000 1.598236605921009
84570001-84575000 0.26367034677962475
84575001-84580000 0.22260057038272665
84580001-84585000 0.4740152881148324
84585001-84590000 0.9332303788343438
84590001-84595000 2.1706769187860906
84595001-84600000 0.7340283408789012
84600001-84605000 0.6826364821439141
84605001-84610000 0.43681110628295067
84610001-84615000 0.3599555783909683
84615001-84620000 0.5888138295294183
84620001-84625000 0.587567259247649
84625001-84630000 1.038050650546958
84630001-84635000 0.5968882883725966
84635001-84640000 0.28052115133929567
84640001-84645000 0.34304494623502085
84645001-84650000 0.6113393668569581
84650001-84655000 0.784474855401674
84655001-84660000 0.5870832853485725
84660001-84665000 0.4023934973817189
84665001-84670000 0.3181522573769874
84670001-84675000 0.6928395109545049
84675001-84680000 0.39000990758340914
84680001-84685000 0.2607320159954547
84685001-84690000 0.3720171861506336
84690001-84695000 2.6088975144199735
84695001-84700000 0.689240616491733
84700001-84705000 0.11236544908512082
84705001-84710000 0.753107372457206
84710001-84715000 1.4180151753210763
84715001-84720000 0.4397757068016483
84720001-84725000 0.696011440013674
84725001-84730000 1.7569512690042806
84730001-84735000 5.908537198194822
84735001-84740000 1.823942724962249
84740001-84745000 1.5864363735051
84745001-84750000 8.14255075154745
84750001-84755000 1.163325026164187
84755001-84760000 0.28605859752785595
84760001-84765000 0.21940859089547757
84765001-84770000 2.009356052141653
84770001-84775000 1.9945932512472362
84775001-84780000 0.4535313533475754
84780001-84785000 0.13351380363259796
84785001-84790000 0.043958298731820354
84790001-84795000 0.13037101794092829
84795001-84800000 0.3130735629952536
84800001-84805000 0.2635672122279669
84805001-84810000 0.23247891816010735
84810001-84815000 0.17932699783407627
84815001-84820000 0.3873245555799351
84820001-84825000 0.20067932963650853
84825001-84830000 0.19147124260624146
84830001-84835000 0.5128568874280334
84835001-84840000 0.6932350443769049
84840001-84845000 3.230080494925501
84845001-84850000 2.9008144803586684
84850001-84855000 0.6175054493774235
84855001-84860000 0.4621022294607078
84860001-84865000 0.8265999987820425
84865001-84870000 1.1781705371682156
84870001-84875000 0.8792148925220087
84875001-84880000 0.4072470622341572
84880001-84885000 0.37762808791019103
84885001-84890000 0.8323963330459566
84890001-84895000 0.44687967653969873
84895001-84900000 0.4482186183481364
84900001-84905000 0.9976767268675877
84905001-84910000 1.1317327596182323
84910001-84915000 0.60169534320096
84915001-84920000 0.8895501627219842
84920001-84925000 2.17099326872296
84925001-84930000 2.4036882673810545
84930001-84935000 1.0106471353002766
84935001-84940000 0.5431526789063889
84940001-84945000 0.7480068365734591
84945001-84950000 0.4788914638082471
84950001-84955000 0.44852090951882895
84955001-84960000 0.4327841286762244
84960001-84965000 0.25629486672543283
84965001-84970000 0.4546063952036866
84970001-84975000 0.7381292131875928
84975001-84980000 0.5309898576296073
84980001-84985000 0.6572054430150183
84985001-84990000 1.01416365370013
84990001-84995000 1.1180747348770148
84995001-85000000 0.48959885216482835
85000001-85005000 0.40061865353138515
85005001-85010000 0.5080319475732897
85010001-85015000 0.30669937234051503
85015001-85020000 0.2216100116440899
85020001-85025000 0.16737348295937046
85025001-85030000 0.5482650168030879
85030001-85035000 0.8804885492348664
85035001-85040000 0.33074892238251286
85040001-85045000 0.6579977288650048
85045001-85050000 0.8143530300330067
85050001-85055000 0.4445483626070904
85055001-85060000 0.49921434301915074
85060001-85065000 0.4395920333563759
85065001-85070000 0.26655820352864773
85070001-85075000 0.32823749142421427
85075001-85080000 0.3777609856478709
85080001-85085000 0.9525007690144213
85085001-85090000 2.339570785060293
85090001-85095000 1.8711828405285167
85095001-85100000 1.5775254775912826
85100001-85105000 1.8473991569214472
85105001-85110000 1.3575915099493499
85110001-85115000 0.3818834303399794
85115001-85120000 0.24706569232192532
85120001-85125000 0.27451459389368865
85125001-85130000 0.27757360811871507
85130001-85135000 0.531152035822482
85135001-85140000 0.7066748065042404
85140001-85145000 0.30150581509040814
85145001-85150000 0.6687621350220341
85150001-85155000 0.7055533635451775
85155001-85160000 0.22585025855027543
85160001-85165000 0.4611906050610893
85165001-85170000 1.112551785022502
85170001-85175000 0.2559956188617786
85175001-85180000 0.2927121329121069
85180001-85185000 0.9733391886178197
85185001-85190000 0.6234901907258562
85190001-85195000 0.3992464179891692
85195001-85200000 0.46893103385863266
85200001-85205000 0.75361257031199
85205001-85210000 3.6913602715399123
85210001-85215000 1.8519707038825892
85215001-85220000 2.390973446117902
85220001-85225000 3.238143423120536
85225001-85230000 1.4573293863050694
85230001-85235000 2.3622114508157583
85235001-85240000 3.035852076709297
85240001-85245000 0.976914878526789
85245001-85250000 0.9584564491177857
85250001-85255000 0.7801767893319516
85255001-85260000 0.525541660067506
85260001-85265000 1.5200000659656192
85265001-85270000 1.045200002528654
85270001-85275000 0.7505754090906473
85275001-85280000 2.3877813667681713
85280001-85285000 1.20066635838637
85285001-85290000 0.70939879975541
85290001-85295000 0.8258607549200669
85295001-85300000 0.7460696996966941
85300001-85305000 0.8978336127597988
85305001-85310000 1.5975737168910316
85310001-85315000 0.8074840001897818
85315001-85320000 0.673605276508934
85320001-85325000 0.5413214612672401
85325001-85330000 1.2309528817489193
85330001-85335000 5.918919874842153
85335001-85340000 0.6988492953688474
85340001-85345000 1.0837538458620708
85345001-85350000 4.86961038219865
85350001-85355000 7.048740005360468
85355001-85360000 2.713599783028952
85360001-85365000 1.4675560513845685
85365001-85370000 0.8656526754544541
85370001-85375000 0.5040550940891463
85375001-85380000 0.8280314316264189
85380001-85385000 1.7703993338938346
85385001-85390000 2.7770200501762226
85390001-85395000 6.7019471646871445
85395001-85400000 1.1589109386092689
85400001-85405000 1.3986518847061276
85405001-85410000 1.4518069572874368
85410001-85415000 1.0367341240418115
85415001-85420000 3.509710709433248
85420001-85425000 1.0772743102389142
85425001-85430000 0.40930619370825944
85430001-85435000 0.818243917651004
85435001-85440000 1.1415835531692784
85440001-85445000 0.8562272453771187
85445001-85450000 2.242817664964159
85450001-85455000 1.5835618179511641
85455001-85460000 1.3354644850634476
85460001-85465000 1.6348025512136835
85465001-85470000 0.5186752672637512
85470001-85475000 0.3169248049472413
85475001-85480000 0.9652936552475834
85480001-85485000 0.2762090778797797
85485001-85490000 0.13453429698254418
85490001-85495000 0.47348971242548876
85495001-85500000 0.7256384417991057
85500001-85505000 0.5360295759248727
85505001-85510000 0.8722408529011725
85510001-85515000 1.250342506490018
85515001-85520000 1.3676881503500586
85520001-85525000 1.7840091799414513
85525001-85530000 0.9844848518636267
85530001-85535000 1.1011314040303668
85535001-85540000 2.573773559486449
85540001-85545000 1.6210833238614082
85545001-85550000 1.0885726503159678
85550001-85555000 1.4241075803182504
85555001-85560000 4.017744237473759
85560001-85565000 0.9035630584288019
85565001-85570000 0.7078358873756896
85570001-85575000 0.5975594606598936
85575001-85580000 1.0910617317996985
85580001-85585000 2.650189917801159
85585001-85590000 0.8073041723157309
85590001-85595000 1.2333110661934423
85595001-85600000 1.0174505973128094
85600001-85605000 1.8435058299869909
85605001-85610000 3.69991133092576
85610001-85615000 0.4190591236835493
85615001-85620000 0.5588301304372552
85620001-85625000 0.7258383165476058
85625001-85630000 0.8235873738575888
85630001-85635000 0.6013431711449282
85635001-85640000 0.4105171168731153
85640001-85645000 0.44844008923373374
85645001-85650000 0.2793620283865035
85650001-85655000 0.18652502486934147
85655001-85660000 0.6430100385395738
85660001-85665000 1.7831658545280213
85665001-85670000 0.6294646154848568
85670001-85675000 0.67805515562756
85675001-85680000 1.6988629017305412
85680001-85685000 2.464240989076082
85685001-85690000 0.7260437295817325
85690001-85695000 0.8908801384133306
85695001-85700000 0.9419509940902155
85700001-85705000 0.6913617551647036
85705001-85710000 1.9552184716792136
85710001-85715000 1.0995966866639857
85715001-85720000 0.5762297059492673
85720001-85725000 0.7386834000906728
85725001-85730000 1.0963121304732406
85730001-85735000 1.4166311867289345
85735001-85740000 0.5274061861298274
85740001-85745000 0.7205219345790501
85745001-85750000 0.7264405196309981
85750001-85755000 1.1810804788341236
85755001-85760000 2.034141216932183
85760001-85765000 0.8443056383077094
85765001-85770000 1.3814709662336364
85770001-85775000 3.0564567440844232
85775001-85780000 0.9209557675112605
85780001-85785000 0.694307607910028
85785001-85790000 1.446578720062895
85790001-85795000 1.08281329597797
85795001-85800000 1.005945936165639
85800001-85805000 0.7836699405543847
85805001-85810000 0.5374476630161319
85810001-85815000 0.39822021149903886
85815001-85820000 0.26896953477791213
85820001-85825000 0.3944140286920979
85825001-85830000 0.6711528875178382
85830001-85835000 0.6093507724312598
85835001-85840000 1.590471139709938
85840001-85845000 1.102120374971187
85845001-85850000 0.5972084752922507
85850001-85855000 0.7776845839839508
85855001-85860000 1.1025841314904987
85860001-85865000 0.9738599453489366
85865001-85870000 0.9675713248220311
85870001-85875000 0.6701225583751349
85875001-85880000 0.6251961952793538
85880001-85885000 0.8972851867624534
85885001-85890000 0.5775739469495214
85890001-85895000 0.393295988586282
85895001-85900000 0.8023985452227738
85900001-85905000 2.0606845943759837
85905001-85910000 0.6656781053151635
85910001-85915000 0.6919555115641844
85915001-85920000 1.4168355209309171
85920001-85925000 2.408217811094826
85925001-85930000 1.2363393076350544
85930001-85935000 0.7077341692724903
85935001-85940000 3.8083601548989963
85940001-85945000 11.722603141947442
85945001-85950000 1.1734432200164198
85950001-85955000 1.3261640184438033
85955001-85960000 1.1045749769844861
85960001-85965000 1.1529326527574424
85965001-85970000 3.70404382988043
85970001-85975000 4.690692941897353
85975001-85980000 0.6337808806218355
85980001-85985000 0.35986000275564295
85985001-85990000 0.48652755681087223
85990001-85995000 0.43071430714757236
85995001-86000000 0.4541340336483684
86000001-86005000 0.42706959570044967
86005001-86010000 0.44644911046896635
86010001-86015000 7.621755878776245
86015001-86020000 1.3261466544641545
86020001-86025000 0.21725679043318413
86025001-86030000 0.49484399751702524
86030001-86035000 1.247332215187248
86035001-86040000 1.0961177343486022
86040001-86045000 1.596631013333025
86045001-86050000 3.250463076813074
86050001-86055000 0.4867564909827906
86055001-86060000 0.45575339091810874
86060001-86065000 0.9450878133274593
86065001-86070000 1.2406048999429014
86070001-86075000 2.435454091895914
86075001-86080000 1.3544440267959872
86080001-86085000 0.547882555302114
86085001-86090000 0.3608000373745718
86090001-86095000 0.9061345783969108
86095001-86100000 1.1871995840039673
86100001-86105000 0.36719687109324917
86105001-86110000 0.3930031565485437
86110001-86115000 0.6221748116745117
86115001-86120000 0.9080486421970074
86120001-86125000 0.3974998338602098
86125001-86130000 0.3800742209628205
86130001-86135000 0.36556258615095333
86135001-86140000 0.2660674539733232
86140001-86145000 0.3602806371119701
86145001-86150000 0.5769929691346499
86150001-86155000 0.46166697449099625
86155001-86160000 0.230368309564612
86160001-86165000 0.18370503121375822
86165001-86170000 0.3790375033256979
86170001-86175000 0.8891542328781561
86175001-86180000 0.7348101217629256
86180001-86185000 1.127933166843066
86185001-86190000 1.3519201514168808
86190001-86195000 1.1928087819631528
86195001-86200000 0.6994209075448875
86200001-86205000 0.49846141217843454
86205001-86210000 0.4603344595505422
86210001-86215000 0.09377301371178598
86215001-86220000 0.4305702087009196
86220001-86225000 1.1667840397792564
86225001-86230000 0.28465407834824863
86230001-86235000 0.4937472184016657
86235001-86240000 0.9109733175743631
86240001-86245000 0.7031001642428774
86245001-86250000 1.5688374269174483
86250001-86255000 2.372514419489138
86255001-86260000 0.5363817188593397
86260001-86265000 0.597714365729777
86265001-86270000 0.8689784428264727
86270001-86275000 0.9379857141652815
86275001-86280000 0.8239841326378445
86280001-86285000 0.6497741989547758
86285001-86290000 1.0553362581713805
86290001-86295000 1.5383273238435127
86295001-86300000 0.8059043145123592
86300001-86305000 0.9239013694066661
86305001-86310000 2.0897102468845667
86310001-86315000 1.0851343565691869
86315001-86320000 0.8560675385265625
86320001-86325000 1.5863944357081279
86325001-86330000 1.2253102988671303
86330001-86335000 0.6800205453774744
86335001-86340000 0.4674877161145995
86340001-86345000 0.670897960508953
86345001-86350000 1.216087486320924
86350001-86355000 1.3145008257636326
86355001-86360000 1.4272476260998377
86360001-86365000 0.9620220560125309
86365001-86370000 0.7338186737897336
86370001-86375000 0.5927464084053493
86375001-86380000 0.7762381861129228
86380001-86385000 0.9108157987352137
86385001-86390000 0.469513461392139
86390001-86395000 0.621318493321957
86395001-86400000 2.0630087759189872
86400001-86405000 1.9450235367312398
86405001-86410000 0.8410558296826622
86410001-86415000 0.7259532912441834
86415001-86420000 0.6921485450172941
86420001-86425000 0.6248393765156639
86425001-86430000 0.671493892152393
86430001-86435000 0.7975858229945084
86435001-86440000 1.809779170237265
86440001-86445000 0.8713682065545899
86445001-86450000 0.4141909989557856
86450001-86455000 3.6862268755885577
86455001-86460000 4.688404329841349
86460001-86465000 1.5035852305855686
86465001-86470000 2.8865470643598288
86470001-86475000 1.1660429328068098
86475001-86480000 0.6116327590407995
86480001-86485000 1.12856069773801
86485001-86490000 0.890367699154982
86490001-86495000 0.5281810901161005
86495001-86500000 0.8576051999920421
86500001-86505000 0.7865532486969206
86505001-86510000 0.7007410543019214
86510001-86515000 0.8040251881134732
86515001-86520000 0.5171003023924629
86520001-86525000 0.5326720227911563
86525001-86530000 1.2943723523640882
86530001-86535000 0.9257080867421278
86535001-86540000 0.4456491120943352
86540001-86545000 0.5243045827235635
86545001-86550000 3.2535743142044806
86550001-86555000 1.3874067479767571
86555001-86560000 0.8341211600027754
86560001-86565000 1.104553650212595
86565001-86570000 1.0796601201798657
86570001-86575000 6.742697399767761
86575001-86580000 6.492937041891341
86580001-86585000 0.3390416563029249
86585001-86590000 0.5646049954064947
86590001-86595000 0.32904731553456484
86595001-86600000 0.07871882834366774
86600001-86605000 0.15478946266178978
86605001-86610000 0.33655249892785555
86610001-86615000 0.4054617094898763
86615001-86620000 0.8801026082766144
86620001-86625000 1.6195782345756884
86625001-86630000 0.43934065389841814
86630001-86635000 0.4707766702085516
86635001-86640000 0.8818906078247452
86640001-86645000 0.7684501906041076
86645001-86650000 0.9827649698486656
86650001-86655000 0.9243070754354134
86655001-86660000 0.9263262333181612
86660001-86665000 1.3335931610371772
86665001-86670000 0.3400006898620644
86670001-86675000 0.16043855609541027
86675001-86680000 0.10488227219565838
86680001-86685000 0.20627429856191637
86685001-86690000 0.7128862619342956
86690001-86695000 0.18324359043198044
86695001-86700000 0.15815955585952246
86700001-86705000 0.19583656485968653
86705001-86710000 0.45243446923579994
86710001-86715000 2.2983666983990108
86715001-86720000 2.200652242514491
86720001-86725000 0.8285000466623198
86725001-86730000 0.5826836008003019
86730001-86735000 2.1556753031849785
86735001-86740000 1.4368743136628384
86740001-86745000 0.9923501086175084
86745001-86750000 0.9892917139326951
86750001-86755000 0.46596890158970317
86755001-86760000 1.819888572636098
86760001-86765000 3.1941692113155065
86765001-86770000 0.46056845574040023
86770001-86775000 0.4795917070973753
86775001-86780000 0.7115436683270486
86780001-86785000 0.5250680416300264
86785001-86790000 0.8610151199880514
86790001-86795000 1.0536134106385453
86795001-86800000 0.3645004849621029
86800001-86805000 0.6038274922359778
86805001-86810000 1.4889365676300494
86810001-86815000 0.98580671972274
86815001-86820000 0.564716201761124
86820001-86825000 0.4668474243698805
86825001-86830000 0.2876849854637415
86830001-86835000 0.18570445707493913
86835001-86840000 0.45497668053618867
86840001-86845000 0.40415885214417036
86845001-86850000 0.13304860292451423
86850001-86855000 0.17951853229918133
86855001-86860000 0.5813712926523125
86860001-86865000 0.5030285964733401
86865001-86870000 0.5799430048586157
86870001-86875000 0.5741425518539879
86875001-86880000 0.5093081916209675
86880001-86885000 0.4050514419901918
86885001-86890000 0.37359780289674566
86890001-86895000 1.1702728827943574
86895001-86900000 1.7999126009989457
86900001-86905000 1.528052233274379
86905001-86910000 0.7942973592061084
86910001-86915000 0.5224278536700151
86915001-86920000 0.6845790232256699
86920001-86925000 1.0536719819591074
86925001-86930000 1.2178693466205377
86930001-86935000 2.1662436015881386
86935001-86940000 2.0659799104338767
86940001-86945000 1.1165212678812004
86945001-86950000 3.0541082077267028
86950001-86955000 4.297546632393778
86955001-86960000 1.0847110963076818
86960001-86965000 0.9000018860419301
86965001-86970000 0.9608279482593625
86970001-86975000 0.6510175288229161
86975001-86980000 0.36683662886172774
86980001-86985000 0.46274132206711227
86985001-86990000 0.875637317023226
86990001-86995000 0.26350808107976575
86995001-87000000 0.6481666902318813
87000001-87005000 3.1543214112593203
87005001-87010000 0.41765606127066973
87010001-87015000 0.777911300402377
87015001-87020000 1.9428203175917567
87020001-87025000 1.868760360261306
87025001-87030000 2.5546089897468445
87030001-87035000 0.44589856926690774
87035001-87040000 0.24265894462547472
87040001-87045000 0.38689818075614263
87045001-87050000 0.9315702900397771
87050001-87055000 3.233824323274868
87055001-87060000 0.21484248065290099
87060001-87065000 0.40960313170615503
87065001-87070000 0.35739593213684534
87070001-87075000 0.19651617570337984
87075001-87080000 0.6879776180079918
87080001-87085000 0.6101943247119114
87085001-87090000 0.40599423164845516
87090001-87095000 0.578040849510075
87095001-87100000 0.7420837145249303
87100001-87105000 0.5531875407809542
87105001-87110000 0.1801455503673652
87110001-87115000 0.17653781455175566
87115001-87120000 0.42724331571722723
87120001-87125000 0.47355076151180675
87125001-87130000 0.7048768675281862
87130001-87135000 0.5342939159618467
87135001-87140000 0.34897316858277405
87140001-87145000 0.8497171613114736
87145001-87150000 0.2930986243960111
87150001-87155000 0.3128869774364169
87155001-87160000 0.8411219682583316
87160001-87165000 0.8071475210834304
87165001-87170000 3.568802569768417
87170001-87175000 0.8838985266629696
87175001-87180000 0.40549153352215694
87180001-87185000 0.4137847540376452
87185001-87190000 0.3778757989936595
87190001-87195000 1.8679692393566343
87195001-87200000 0.48674289328429077
87200001-87205000 0.2261633895575538
87205001-87210000 1.1326661302509538
87210001-87215000 0.44399117937511384
87215001-87220000 0.35174081528126766
87220001-87225000 1.2056065911711689
87225001-87230000 0.45554812945070483
87230001-87235000 0.12930836726338202
87235001-87240000 0.1778899964135933
87240001-87245000 0.5390969547779079
87245001-87250000 0.2966998154626406
87250001-87255000 0.28335586497346715
87255001-87260000 0.3952120904491212
87260001-87265000 0.40708327850742654
87265001-87270000 0.23567704520258786
87270001-87275000 0.384390125435822
87275001-87280000 0.34175879064215486
87280001-87285000 0.20715669437550546
87285001-87290000 0.2946024037330203
87290001-87295000 0.4180152581159079
87295001-87300000 0.6322091151854335
87300001-87305000 0.4323738297301305
87305001-87310000 0.32852377337108724
87310001-87315000 0.30943171350962617
87315001-87320000 0.27417741180921673
87320001-87325000 0.5428729708258482
87325001-87330000 0.4313549346263745
87330001-87335000 0.18453713485884626
87335001-87340000 0.18693559556642164
87340001-87345000 0.22145346142691985
87345001-87350000 0.3225149566439353
87350001-87355000 0.4222489616083415
87355001-87360000 0.23086971464848274
87360001-87365000 0.2502641721067771
87365001-87370000 0.3782676825116522
87370001-87375000 0.4765885449366624
87375001-87380000 0.39260160882878453
87380001-87385000 0.2931425015023351
87385001-87390000 0.39745810271768867
87390001-87395000 0.21539196757464044
87395001-87400000 0.19566042629527666
87400001-87405000 0.6417233302960635
87405001-87410000 0.4774349159134343
87410001-87415000 0.1566866571617106
87415001-87420000 0.08105016572538203
87420001-87425000 0.2819527224629857
87425001-87430000 0.18430195760005696
87430001-87435000 0.23291516680815397
87435001-87440000 0.48946230245384853
87440001-87445000 0.17373775318265045
87445001-87450000 0.48781696752509107
87450001-87455000 0.28937596736464083
87455001-87460000 0.18152105080050407
87460001-87465000 0.3317819355114976
87465001-87470000 0.23850714210171098
87470001-87475000 0.140536380685363
87475001-87480000 0.27188177828697935
87480001-87485000 0.20036186236487982
87485001-87490000 0.06277419294289056
87490001-87495000 0.10710972524876641
87495001-87500000 0.40284164973802705
87500001-87505000 0.3515025932815068
87505001-87510000 0.30688363030694094
87510001-87515000 0.15972781533736785
87515001-87520000 0.22847744020484465
87520001-87525000 0.30873867015473644
87525001-87530000 0.1867803709668783
87530001-87535000 0.2781881142555562
87535001-87540000 0.1740520307233613
87540001-87545000 0.24364571249549072
87545001-87550000 0.9822913170865762
87550001-87555000 0.3893155379191461
87555001-87560000 0.11214454530046829
87560001-87565000 0.11304300317459026
87565001-87570000 0.4906109629135465
87570001-87575000 0.38595333020457784
87575001-87580000 0.2613146375808391
87580001-87585000 3.480828151808501
87585001-87590000 2.2299486577981953
87590001-87595000 0.6920755431951656
87595001-87600000 1.4341495022765085
87600001-87605000 0.8418993753368228
87605001-87610000 0.7956432177136579
87610001-87615000 4.100008157824616
87615001-87620000 1.1676810805070708
87620001-87625000 0.4782393188507996
87625001-87630000 0.5332435184609745
87630001-87635000 0.6975248128043307
87635001-87640000 1.194953614825101
87640001-87645000 2.588997191856092
87645001-87650000 1.125943668294533
87650001-87655000 5.015394949888327
87655001-87660000 4.77355759770259
87660001-87665000 1.8816099304329705
87665001-87670000 1.5841977151499331
87670001-87675000 0.5973307872973043
87675001-87680000 0.4544427942811385
87680001-87685000 1.3315433618194101
87685001-87690000 0.888608327122278
87690001-87695000 1.4711560801526005
87695001-87700000 5.003868653927657
87700001-87705000 1.298733460333749
87705001-87710000 1.3241428350369593
87710001-87715000 1.3120137300771662
87715001-87720000 1.5627084615255062
87720001-87725000 1.1563527395414135
87725001-87730000 0.665920079617811
87730001-87735000 0.9766006388233649
87735001-87740000 0.6683119713042565
87740001-87745000 0.5101370203403922
87745001-87750000 0.6056908652364478
87750001-87755000 0.5912480190419703
87755001-87760000 2.228846132934194
87760001-87765000 2.86072502458976
87765001-87770000 1.7018051589266852
87770001-87775000 1.2581410952266585
87775001-87780000 0.9324650375966724
87780001-87785000 0.8650157556902306
87785001-87790000 0.7750831136747552
87790001-87795000 0.9377771357066632
87795001-87800000 1.0745931658290915
87800001-87805000 2.707031939979634
87805001-87810000 1.8978446811400336
87810001-87815000 0.6170356622697128
87815001-87820000 0.38004638340924257
87820001-87825000 0.5698637143628307
87825001-87830000 7.275906352434404
87830001-87835000 1.1921735988702213
87835001-87840000 1.0211698827348896
87840001-87845000 1.731808432991712
87845001-87850000 0.8526818132363018
87850001-87855000 0.42756375828560966
87855001-87860000 1.2010161226521157
87860001-87865000 2.197699480093912
87865001-87870000 0.756344601544009
87870001-87875000 1.0895623073210723
87875001-87880000 1.3845560688117722
87880001-87885000 1.2297628985648532
87885001-87890000 2.665955989751502
87890001-87895000 2.2191574548165587
87895001-87900000 0.6994822244082434
87900001-87905000 1.3109891695908358
87905001-87910000 1.2163864168947875
87910001-87915000 0.8480421537398266
87915001-87920000 1.1705087782245776
87920001-87925000 0.683017166659701
87925001-87930000 0.7219679355454761
87930001-87935000 0.7728979596439163
87935001-87940000 0.5009248691443609
87940001-87945000 0.39918384022677295
87945001-87950000 0.5287472657513242
87950001-87955000 0.5838113110442017
87955001-87960000 0.38719555603152905
87960001-87965000 0.4721614555505803
87965001-87970000 1.0291503687872419
87970001-87975000 1.5544425303880025
87975001-87980000 1.2866071429503154
87980001-87985000 1.0682028567027868
87985001-87990000 0.8846775503399985
87990001-87995000 0.8235853426385622
87995001-88000000 1.1807070516148113
88000001-88005000 0.8831898824669996
88005001-88010000 0.6824636141965669
88010001-88015000 1.35673051296845
88015001-88020000 0.4841525132400446
88020001-88025000 0.3908291782037586
88025001-88030000 0.5695630760619573
88030001-88035000 5.451784502741121
88035001-88040000 8.891169189809615
88040001-88045000 1.5144124136269925
88045001-88050000 2.0013569005785885
88050001-88055000 0.7612550732498845
88055001-88060000 0.7828378301555854
88060001-88065000 2.339427734026162
88065001-88070000 1.1401655623296587
88070001-88075000 1.8413483000061308
88075001-88080000 1.199949830745445
88080001-88085000 0.5785400112873287
88085001-88090000 1.7996844015057774
88090001-88095000 1.0483049669258888
88095001-88100000 0.3494241823978529
88100001-88105000 0.5804183360778625
88105001-88110000 1.131848582389061
88110001-88115000 0.7743797124927597
88115001-88120000 0.6591966507526368
88120001-88125000 0.8096171018351737
88125001-88130000 4.238184926986798
88130001-88135000 1.5958394818839146
88135001-88140000 0.5172080080101363
88140001-88145000 0.4423882590903933
88145001-88150000 0.4584654105102211
88150001-88155000 0.8101167092836874
88155001-88160000 0.46268111223896285
88160001-88165000 0.3983168628870793
88165001-88170000 0.5592241306436283
88170001-88175000 0.6518317306724011
88175001-88180000 0.7035828603801502
88180001-88185000 0.7646542896318301
88185001-88190000 0.69592733136723
88190001-88195000 1.5633421468453483
88195001-88200000 1.9185811001550817
88200001-88205000 0.9251708091012621
88205001-88210000 1.0757957951373323
88210001-88215000 0.5084019946727694
88215001-88220000 0.5989684484499109
88220001-88225000 0.9713316993831119
88225001-88230000 1.0132139563157034
88230001-88235000 2.891086051041456
88235001-88240000 8.696673991857745
88240001-88245000 2.0184183542114202
88245001-88250000 1.3680758820928638
88250001-88255000 0.6376005067946219
88255001-88260000 0.6378303237444714
88260001-88265000 1.2691959364137348
88265001-88270000 0.5020833238354151
88270001-88275000 0.6965228122293937
88275001-88280000 2.715830867710613
88280001-88285000 2.4260621120639008
88285001-88290000 1.6587075956890875
88290001-88295000 1.3965684812650512
88295001-88300000 1.6082399249007682
88300001-88305000 0.6583117682669586
88305001-88310000 0.2555920714419911
88310001-88315000 1.0579805127990507
88315001-88320000 1.0923291890834705
88320001-88325000 0.23982897434487402
88325001-88330000 0.5937684212104738
88330001-88335000 1.3323391813920267
88335001-88340000 0.7540638613712841
88340001-88345000 0.6142544162091401
88345001-88350000 1.113578172487755
88350001-88355000 0.8822705817285111
88355001-88360000 0.4020924399419296
88360001-88365000 0.875599639921045
88365001-88370000 0.9004599319105212
88370001-88375000 0.3378024516177412
88375001-88380000 0.2502875772138759
88380001-88385000 1.2820677606326305
88385001-88390000 1.5503193744368426
88390001-88395000 0.4147317774128585
88395001-88400000 0.5881619524025887
88400001-88405000 1.030857863822192
88405001-88410000 2.0406009329916652
88410001-88415000 2.1876189188411543
88415001-88420000 2.3107519349757597
88420001-88425000 1.8638902156327024
88425001-88430000 1.8241360652613927
88430001-88435000 1.580805567927951
88435001-88440000 1.5371886508589525
88440001-88445000 1.703247270252389
88445001-88450000 0.9341035483975988
88450001-88455000 3.0629762396701437
88455001-88460000 4.6812930557603565
88460001-88465000 1.1665999357481465
88465001-88470000 1.7897667794644379
88470001-88475000 2.6982574710732536
88475001-88480000 1.2020203120170803
88480001-88485000 1.4057019543936484
88485001-88490000 1.6219266574559954
88490001-88495000 0.498316322472415
88495001-88500000 0.7609828954570115
88500001-88505000 0.5277484916920323
88505001-88510000 0.33879001396927333
88510001-88515000 4.00957466284604
88515001-88520000 2.7834842523956826
88520001-88525000 1.0109787029377824
88525001-88530000 0.6780169591881157
88530001-88535000 0.48348486929497964
88535001-88540000 0.6137088120493314
88540001-88545000 1.2493043615027735
88545001-88550000 0.9977161100706732
88550001-88555000 0.7613371660411128
88555001-88560000 1.2676828679579748
88560001-88565000 0.467063965070057
88565001-88570000 0.2095440104194219
88570001-88575000 0.23328282768165884
88575001-88580000 0.7597624710154479
88580001-88585000 0.8280361708540154
88585001-88590000 0.36222497385171204
88590001-88595000 0.518720741207529
88595001-88600000 0.5616430835333518
88600001-88605000 1.2893993788347164
88605001-88610000 4.974617795309046
88610001-88615000 1.427283915740777
88615001-88620000 0.7342184543682059
88620001-88625000 0.6874609603975904
88625001-88630000 2.152214785405032
88630001-88635000 1.2106246391503923
88635001-88640000 0.8583615251536377
88640001-88645000 1.5773677690172072
88645001-88650000 1.316472669435187
88650001-88655000 1.6573104991776744
88655001-88660000 1.5464917467324784
88660001-88665000 1.8848808498109868
88665001-88670000 1.1916406232342398
88670001-88675000 0.8450508211134226
88675001-88680000 0.5824259693831902
88680001-88685000 0.34796325051592225
88685001-88690000 1.167320341727281
88690001-88695000 0.9064790957527893
88695001-88700000 0.6880390014373462
88700001-88705000 1.0927183443973278
88705001-88710000 0.4017170842298235
88710001-88715000 0.8757733001586128
88715001-88720000 1.9652104357528
88720001-88725000 0.45332330619960914
88725001-88730000 0.4275208465444176
88730001-88735000 0.8370133439213796
88735001-88740000 0.9860108267293873
88740001-88745000 0.31254592242016854
88745001-88750000 0.359173546303812
88750001-88755000 0.5146755966083161
88755001-88760000 0.300306547664695
88760001-88765000 0.2121642341867143
88765001-88770000 0.3565115550487956
88770001-88775000 0.491639081885373
88775001-88780000 0.7315314685061627
88780001-88785000 1.2766653614603394
88785001-88790000 0.452525699162434
88790001-88795000 0.6157011027633341
88795001-88800000 0.4353655634160806
88800001-88805000 0.15860224149037552
88805001-88810000 0.13852087745989333
88810001-88815000 0.3224306712504562
88815001-88820000 0.4255472987598029
88820001-88825000 0.34353368546583096
88825001-88830000 1.0093411044081757
88830001-88835000 1.497106886676472
88835001-88840000 0.4256227752866004
88840001-88845000 0.32214349928584673
88845001-88850000 0.9813909536564598
88850001-88855000 1.4153277160357018
88855001-88860000 0.6337483153599219
88860001-88865000 3.7597693969626427
88865001-88870000 1.0743560447790594
88870001-88875000 0.15074394596032248
88875001-88880000 0.2025612098568463
88880001-88885000 0.1735494266254108
88885001-88890000 0.16827792568002892
88890001-88895000 0.5107114295429145
88895001-88900000 0.46480269776570743
88900001-88905000 0.13881581634495088
88905001-88910000 0.2025555991147039
88910001-88915000 0.2690372259972648
88915001-88920000 0.3330858484964095
88920001-88925000 0.652829936857699
88925001-88930000 1.8905338561576346
88930001-88935000 0.6854581416070565
88935001-88940000 0.28943739065189966
88940001-88945000 0.6227970388257847
88945001-88950000 1.6955811233956215
88950001-88955000 1.073189595595542
88955001-88960000 1.4742456341911159
88960001-88965000 0.7433955967467302
88965001-88970000 0.753399786955972
88970001-88975000 0.9166254567356094
88975001-88980000 0.7288529059586415
88980001-88985000 1.4161659457816973
88985001-88990000 3.1815418434113747
88990001-88995000 0.38544918902407066
88995001-89000000 0.38947523082956365
89000001-89005000 0.43188004423218407
89005001-89010000 0.4860815039722774
89010001-89015000 0.6474537459526842
89015001-89020000 0.311200115275179
89020001-89025000 0.2946595046779646
89025001-89030000 0.4374077815046617
89030001-89035000 0.8235586527937158
89035001-89040000 0.6543682167087697
89040001-89045000 2.6631707259249553
89045001-89050000 0.9466541982289557
89050001-89055000 0.5055704550062431
89055001-89060000 0.4901161331400463
89060001-89065000 0.5252241712059856
89065001-89070000 1.213070924306867
89070001-89075000 0.7194218614631084
89075001-89080000 0.7079521372563098
89080001-89085000 1.4166324303903988
89085001-89090000 0.38558033595686747
89090001-89095000 0.19969572552769105
89095001-89100000 0.2895293853181591
89100001-89105000 0.47606930543972587
89105001-89110000 0.5848390286943715
89110001-89115000 1.2748877032679768
89115001-89120000 2.5987439110916295
89120001-89125000 0.7811605421020009
89125001-89130000 0.8353462252245246
89130001-89135000 0.856727659975925
89135001-89140000 1.1042021541431457
89140001-89145000 0.860216434447798
89145001-89150000 0.4666937486173073
89150001-89155000 0.5172853029314439
89155001-89160000 0.31357750607978907
89160001-89165000 0.22426308329647007
89165001-89170000 0.17800610525751462
89170001-89175000 0.4705352653983737
89175001-89180000 0.565223188106233
89180001-89185000 0.14545157109037724
89185001-89190000 0.17231804442536403
89190001-89195000 0.1880957716222128
89195001-89200000 0.18244960473451474
89200001-89205000 0.12289832806865555
89205001-89210000 0.3398498845166653
89210001-89215000 0.3859752689834173
89215001-89220000 0.1217606116320348
89220001-89225000 0.3131893020506523
89225001-89230000 0.5041235208498406
89230001-89235000 0.2435623957659339
89235001-89240000 0.26954735631925786
89240001-89245000 0.6120171882095106
89245001-89250000 0.22124977236118576
89250001-89255000 0.18982978257545824
89255001-89260000 0.5020790660967085
89260001-89265000 0.27877553795657317
89265001-89270000 0.23635486015726206
89270001-89275000 0.2537721191505532
89275001-89280000 0.2571231109095347
89280001-89285000 0.34456298903293053
89285001-89290000 0.4188903856467065
89290001-89295000 0.33344598234428335
89295001-89300000 0.3295767284582944
89300001-89305000 0.2412670570783389
89305001-89310000 0.22249303899400666
89310001-89315000 0.14264043371574697
89315001-89320000 0.2534082761413314
89320001-89325000 0.6058243166520119
89325001-89330000 0.20747488719958104
89330001-89335000 0.228593521126366
89335001-89340000 0.5848302837238366
89340001-89345000 0.4193184803166136
89345001-89350000 0.3564013228104658
89350001-89355000 0.737100018962992
89355001-89360000 1.5903962789718329
89360001-89365000 2.481715536658869
89365001-89370000 1.384569692783393
89370001-89375000 1.6528824199660004
89375001-89380000 0.9424451391285635
89380001-89385000 0.8383955769808895
89385001-89390000 0.5535373772716625
89390001-89395000 0.31841495948877974
89395001-89400000 0.33506994802914947
89400001-89405000 0.5166443659181786
89405001-89410000 0.2835139262090575
89410001-89415000 0.29087158649652173
89415001-89420000 0.2988409187307593
89420001-89425000 0.13359662452553975
89425001-89430000 0.356625699818464
89430001-89435000 0.4284589152927378
89435001-89440000 0.3297071745183547
89440001-89445000 1.1525153915018311
89445001-89450000 0.7945053804234542
89450001-89455000 1.460528064392484
89455001-89460000 0.7097503975929251
89460001-89465000 0.12711711356596775
89465001-89470000 0.25878654126547024
89470001-89475000 0.7086946249662882
89475001-89480000 0.7934251041215645
89480001-89485000 0.552783570822444
89485001-89490000 0.24936572909622998
89490001-89495000 0.17458267619942733
89495001-89500000 0.1571487685723536
89500001-89505000 0.2410535879419254
89505001-89510000 1.4226071627091528
89510001-89515000 0.6160235043211103
89515001-89520000 0.8792899339259249
89520001-89525000 1.5240303783959623
89525001-89530000 0.6361891564382164
89530001-89535000 0.5707081412813544
89535001-89540000 0.4981265907243447
89540001-89545000 0.45767376294010054
89545001-89550000 0.47810880740827505
89550001-89555000 0.8819888928606545
89555001-89560000 0.7289872874940405
89560001-89565000 0.5442223965219198
89565001-89570000 0.9237209099812345
89570001-89575000 1.0682587383922366
89575001-89580000 0.9412860260808245
89580001-89585000 0.5990546234850473
89585001-89590000 0.2994405018365795
89590001-89595000 0.6240028327352685
89595001-89600000 0.36069415277559186
89600001-89605000 0.11535860485026864
89605001-89610000 1.3446653828282638
89610001-89615000 1.1420652813306602
89615001-89620000 0.12193100900452813
89620001-89625000 0.19035157218426663
89625001-89630000 0.3458282745581423
89630001-89635000 0.8278326913968325
89635001-89640000 0.46769776963076104
89640001-89645000 0.3569591091700278
89645001-89650000 0.6157148631985527
89650001-89655000 0.38951706264019237
89655001-89660000 0.34978519093011656
89660001-89665000 0.39228994842807785
89665001-89670000 0.6046765728041782
89670001-89675000 0.5711589876494968
89675001-89680000 0.27140715635580853
89680001-89685000 0.26905707218838465
89685001-89690000 0.5829470910567006
89690001-89695000 0.6853987450166122
89695001-89700000 0.6689098329619229
89700001-89705000 3.7693470143436967
89705001-89710000 1.120687806173504
89710001-89715000 0.31500507901931374
89715001-89720000 1.0130212108061556
89720001-89725000 1.3971184966453263
89725001-89730000 0.3125698112543685
89730001-89735000 0.7669439613377947
89735001-89740000 1.4691926570496594
89740001-89745000 0.8402018845309808
89745001-89750000 3.4039575138796847
89750001-89755000 1.0269233217380822
89755001-89760000 0.28538044149820047
89760001-89765000 0.6857281343940465
89765001-89770000 0.8408349895368132
89770001-89775000 0.7221343542613167
89775001-89780000 1.2174461062700834
89780001-89785000 2.9519475537519635
89785001-89790000 0.9275146351576092
89790001-89795000 0.5663292298493918
89795001-89800000 0.5630148959841772
89800001-89805000 0.5734252528131883
89805001-89810000 0.2875859740542173
89810001-89815000 0.9399994434864425
89815001-89820000 2.3678638820038405
89820001-89825000 0.4166330347881967
89825001-89830000 0.7590774664133686
89830001-89835000 1.024951096555657
89835001-89840000 1.4425709961077362
89840001-89845000 2.16175679653064
89845001-89850000 0.6898262803661122
89850001-89855000 0.2809674431031485
89855001-89860000 0.28228250441818703
89860001-89865000 0.45674325027144663
89865001-89870000 0.24331355042546754
89870001-89875000 0.10374987716087353
89875001-89880000 0.19389374269281962
89880001-89885000 0.09388405915375457
89885001-89890000 0.037174668142758244
89890001-89895000 0.38979898673055186
89895001-89900000 1.5943398336474497
89900001-89905000 0.13122705835210474
89905001-89910000 0.11160483854312958
89910001-89915000 0.15568725237061085
89915001-89920000 0.6964702304169126
89920001-89925000 0.35793855201206076
89925001-89930000 0.08938544476991434
89930001-89935000 0.3919318473053955
89935001-89940000 2.310510642476871
89940001-89945000 0.5031426532449668
89945001-89950000 0.7483103480218076
89950001-89955000 0.7346157365301594
89955001-89960000 0.45073456958051095
89960001-89965000 0.8444845548963181
89965001-89970000 0.734758754861821
89970001-89975000 0.6794121575986688
89975001-89980000 0.4345937819266214
89980001-89985000 0.2663428287151186
89985001-89990000 0.3986375809640252
89990001-89995000 0.708181183666376
89995001-90000000 0.8472232484690849
90000001-90005000 0.6467628288847908
90005001-90010000 1.2345612514021505
90010001-90015000 1.1859562955834453
90015001-90020000 0.6362860855685539
90020001-90025000 0.6294372522426867
90025001-90030000 2.42203758792454
90030001-90035000 1.8587389121932072
90035001-90040000 0.432378391190182
90040001-90045000 1.3581120952505874
90045001-90050000 1.9388529182775098
90050001-90055000 0.695569910457744
90055001-90060000 0.5341150855459121
90060001-90065000 1.0637294629070029
90065001-90070000 5.433127176333651
90070001-90075000 0.8927907335526253
90075001-90080000 0.32034264726465944
90080001-90085000 0.2362587145099416
90085001-90090000 1.0683373692379192
90090001-90095000 1.1921825061213107
90095001-90100000 0.7437884573633494
90100001-90105000 0.9674130891885583
90105001-90110000 0.6075012255057414
90110001-90115000 1.5288923519813573
90115001-90120000 1.3359323093851085
90120001-90125000 0.9301990911618434
90125001-90130000 1.89416922512336
90130001-90135000 0.6498591614331163
90135001-90140000 0.8066580498124198
90140001-90145000 0.7737881309306543
90145001-90150000 1.0813076965839807
90150001-90155000 1.463484638520982
90155001-90160000 0.689524361752893
90160001-90165000 0.5587514922882623
90165001-90170000 0.4706119856379124
90170001-90175000 0.8633098288451873
90175001-90180000 1.47972680132505
90180001-90185000 0.29244358952879174
90185001-90190000 0.33805320662148414
90190001-90195000 1.106988255036468
90195001-90200000 1.122263282794495
90200001-90205000 1.018043916999585
90205001-90210000 0.8165880603233542
90210001-90215000 0.268675252844457
90215001-90220000 0.3828348791709234
90220001-90225000 1.971144830215707
90225001-90230000 1.8143925268329169
90230001-90235000 0.9813317430748669
90235001-90240000 1.0061636888259329
90240001-90245000 2.0624985340685114
90245001-90250000 0.8840486395862228
90250001-90255000 0.584839981071649
90255001-90260000 0.8413601306094002
90260001-90265000 1.9357478819415845
90265001-90270000 2.029966579403423
90270001-90275000 0.8059205202325334
90275001-90280000 0.5121522840501569
90280001-90285000 0.7238009795724005
90285001-90290000 1.422150267828905
90290001-90295000 1.5314493170946528
90295001-90300000 1.4260944800163435
90300001-90305000 1.3621253009689536
90305001-90310000 4.008214531431139
90310001-90315000 1.3758075768683924
90315001-90320000 0.9611067068957845
90320001-90325000 7.309853904757366
90325001-90330000 1.281385536788709
90330001-90335000 0.5546101494077839
90335001-90340000 0.5217272305407297
90340001-90345000 0.5021554907262056
90345001-90350000 0.7200117977165561
90350001-90355000 0.6647692985594549
90355001-90360000 0.47879275219229905
90360001-90365000 0.7132815089242226
90365001-90370000 1.0491700405901117
90370001-90375000 2.035800098076074
90375001-90380000 0.6259659911885603
90380001-90385000 0.7840997427446641
90385001-90390000 1.0711266518175877
90390001-90395000 0.4222275044147109
90395001-90400000 0.6985887021745774
90400001-90405000 0.5513835624234605
90405001-90410000 0.5662544521265799
90410001-90415000 3.081035930036837
90415001-90420000 1.106624405040266
90420001-90425000 0.36326469734262573
90425001-90430000 0.3767107062072263
90430001-90435000 0.43096909757544066
90435001-90440000 0.25836490643322435
90440001-90445000 0.3534928064837179
90445001-90450000 0.7166963273778892
90450001-90455000 0.8763756820382105
90455001-90460000 1.3284616507733351
90460001-90465000 0.6059864549641967
90465001-90470000 0.4212125507165349
90470001-90475000 0.6287870226524374
90475001-90480000 0.42125448837016416
90480001-90485000 0.44013049873095406
90485001-90490000 0.7746777139601616
90490001-90495000 0.9529988772417425
90495001-90500000 1.0358060936080113
90500001-90505000 0.5831234850654249
90505001-90510000 0.3629005546305726
90510001-90515000 0.5614639972570613
90515001-90520000 0.23794194696482332
90520001-90525000 1.0854961769267484
90525001-90530000 4.179351484128479
90530001-90535000 2.6680090537330794
90535001-90540000 4.589659199374097
90540001-90545000 1.7095666487574783
90545001-90550000 3.177831051433595
90550001-90555000 1.524973805039307
90555001-90560000 0.46683978617223587
90560001-90565000 0.8986469795369274
90565001-90570000 1.861849325462973
90570001-90575000 1.1684946723810967
90575001-90580000 0.7286626974478723
90580001-90585000 1.3165306299750255
90585001-90590000 1.2727694712777533
90590001-90595000 0.9172064256252567
90595001-90600000 2.860707820673536
90600001-90605000 10.9057139696538
90605001-90610000 0.7667546912847735
90610001-90615000 0.4749809849732343
90615001-90620000 0.45667003954301827
90620001-90625000 0.7808500089941041
90625001-90630000 0.703857910698087
90630001-90635000 0.899834421874142
90635001-90640000 1.0711196077339518
90640001-90645000 1.5963691135401072
90645001-90650000 6.154979919221079
90650001-90655000 2.7748134676232006
90655001-90660000 4.063679734119884
90660001-90665000 1.1251453810160132
90665001-90670000 0.591074739658816
90670001-90675000 1.3522450136012305
90675001-90680000 0.7174722126261227
90680001-90685000 0.31231113589592
90685001-90690000 0.26612398186968994
90690001-90695000 0.5091188884333514
90695001-90700000 0.34075016714966827
90700001-90705000 0.44519341616766944
90705001-90710000 0.4687318343274572
90710001-90715000 0.5553799202102812
90715001-90720000 0.5236644885825286
90720001-90725000 0.33074097685343323
90725001-90730000 0.31032461285345225
90730001-90735000 0.279481933845886
90735001-90740000 0.39329380832707606
90740001-90745000 0.4408847912970692
90745001-90750000 0.471952892561718
90750001-90755000 0.9614240010261962
90755001-90760000 1.43295044777093
90760001-90765000 0.7566879306052169
90765001-90770000 0.7637946302565236
90770001-90775000 0.7149760418283568
90775001-90780000 0.5520168375888563
90780001-90785000 0.7065488964030375
90785001-90790000 0.6202566393855784
90790001-90795000 0.7589685023020294
90795001-90800000 2.182752885966259
90800001-90805000 0.5624801478005157
90805001-90810000 0.44771790324812966
90810001-90815000 0.5552224395420909
90815001-90820000 0.628877407294027
90820001-90825000 1.8038419866975959
90825001-90830000 1.7107518792851313
90830001-90835000 0.3314435786068236
90835001-90840000 0.45557343969495173
90840001-90845000 0.6133144392073216
90845001-90850000 0.29831202205028173
90850001-90855000 0.55304349697728
90855001-90860000 0.8411108270568932
90860001-90865000 1.0785144871169579
90865001-90870000 1.2884239105733681
90870001-90875000 0.38891529145427195
90875001-90880000 0.3127593926497995
90880001-90885000 0.3421766738654156
90885001-90890000 0.36182576479842404
90890001-90895000 0.5843286131125397
90895001-90900000 0.6052995596693547
90900001-90905000 0.5610546744589358
90905001-90910000 1.1488155222937813
90910001-90915000 0.620814692266226
90915001-90920000 0.40197298170136203
90920001-90925000 0.6340133568907248
90925001-90930000 2.7271311949571726
90930001-90935000 0.6092756872048977
90935001-90940000 0.5238885150387567
90940001-90945000 0.7430815485787707
90945001-90950000 1.0609797572012944
90950001-90955000 2.6833490869442245
90955001-90960000 0.44422355376220585
90960001-90965000 0.658650133655342
90965001-90970000 0.8041658796240988
90970001-90975000 0.8271907270779811
90975001-90980000 1.2818843819393806
90980001-90985000 0.7663362035489375
90985001-90990000 1.2198715445947947
90990001-90995000 0.9716591000974388
90995001-91000000 0.4227384973595578
91000001-91005000 0.44361464460695066
91005001-91010000 0.28730004579255985
91010001-91015000 0.2235552231464292
91015001-91020000 0.2729368868630467
91020001-91025000 0.6831031829712442
91025001-91030000 0.7813454770196081
91030001-91035000 0.42320435029358244
91035001-91040000 0.6598556281392842
91040001-91045000 0.2921606143894038
91045001-91050000 0.3071906751526533
91050001-91055000 0.6899996822518005
91055001-91060000 0.2845996031983623
91060001-91065000 0.293514698948177
91065001-91070000 0.5903391703390628
91070001-91075000 0.7815877538483206
91075001-91080000 0.5906984439355574
91080001-91085000 1.1322469798138552
91085001-91090000 2.5320517864829006
91090001-91095000 2.0295663302277216
91095001-91100000 2.477803932252423
91100001-91105000 1.1533358573987569
91105001-91110000 0.7400052524519115
91110001-91115000 0.777771864342378
91115001-91120000 2.8656862758211146
91120001-91125000 2.112538586999168
91125001-91130000 0.943426269563418
91130001-91135000 1.1680279661955506
91135001-91140000 0.6334090497012583
91140001-91145000 0.6765010550215134
91145001-91150000 0.8462131072076984
91150001-91155000 0.7232744995149272
91155001-91160000 1.087311301440075
91160001-91165000 0.6798756545504637
91165001-91170000 0.8130142539650858
91170001-91175000 2.4929571126705596
91175001-91180000 1.3773643069528174
91180001-91185000 0.9592949447636454
91185001-91190000 1.0661631423336728
91190001-91195000 1.0941803512217576
91195001-91200000 1.573454842338688
91200001-91205000 1.2207332324590607
91205001-91210000 0.5296992636012706
91210001-91215000 0.6241219456401798
91215001-91220000 0.844594558316366
91220001-91225000 1.030268333172401
91225001-91230000 1.1959506686385073
91230001-91235000 3.692502800931031
91235001-91240000 4.585624960362437
91240001-91245000 0.5702767393650177
91245001-91250000 1.022496905207368
91250001-91255000 1.0147994231932878
91255001-91260000 0.551393385708143
91260001-91265000 0.6380166069035267
91265001-91270000 0.8745226812148879
91270001-91275000 0.799572333672996
91275001-91280000 0.6054630262790108
91280001-91285000 0.7151496534137561
91285001-91290000 1.1623860945533302
91290001-91295000 0.9372159574163516
91295001-91300000 0.46241744619853375
91300001-91305000 0.939149857342287
91305001-91310000 1.1426439943191709
91310001-91315000 0.4521431945919599
91315001-91320000 0.2755938024699084
91320001-91325000 0.25280838769219954
91325001-91330000 0.9170406908066847
91330001-91335000 2.113261420416796
91335001-91340000 2.490972759885701
91340001-91345000 0.7116545809674422
91345001-91350000 0.19361210004494453
91350001-91355000 0.5143910580592876
91355001-91360000 0.6720795823829193
91360001-91365000 0.21367623851622075
91365001-91370000 0.4067254215655795
91370001-91375000 0.6524694833017796
91375001-91380000 0.292673427044172
91380001-91385000 0.5879052083829299
91385001-91390000 0.17977301739602697
91390001-91395000 0.1042167662154709
91395001-91400000 0.2706974368450921
91400001-91405000 0.11849393905651498
91405001-91410000 0.1894842706529139
91410001-91415000 0.3761697787544807
91415001-91420000 0.31108600465735736
91420001-91425000 0.2832737123964726
91425001-91430000 0.19645050634005817
91430001-91435000 0.5582763065113813
91435001-91440000 0.3208876391218588
91440001-91445000 0.1456692346586879
91445001-91450000 0.25959198874781203
91450001-91455000 0.19162049101450596
91455001-91460000 0.24030164836726808
91460001-91465000 0.33420269346627773
91465001-91470000 0.42898934214718076
91470001-91475000 0.4730776732678075
91475001-91480000 0.49441291729810655
91480001-91485000 0.24452114271118303
91485001-91490000 0.3829923557001872
91490001-91495000 0.6172647929885511
91495001-91500000 0.3665984789118508
91500001-91505000 1.736344614840024
91505001-91510000 0.9493307022131413
91510001-91515000 0.724859396576497
91515001-91520000 2.4348543153619286
91520001-91525000 1.2802626839169062
91525001-91530000 1.7847959974382162
91530001-91535000 1.4740100150359303
91535001-91540000 1.0159587696957944
91540001-91545000 2.9197831579186757
91545001-91550000 2.03659680798575
91550001-91555000 1.8979530528900683
91555001-91560000 1.2006234946638525
91560001-91565000 0.7963435275253178
91565001-91570000 1.3246996397382347
91570001-91575000 1.0060895937682117
91575001-91580000 1.8447098967928435
91580001-91585000 3.442076029535437
91585001-91590000 0.6432168067734282
91590001-91595000 0.6329754134415613
91595001-91600000 0.8430325828497602
91600001-91605000 1.5796801100496616
91605001-91610000 0.9897161647985278
91610001-91615000 0.868908267746436
91615001-91620000 0.9884749653332283
91620001-91625000 1.237079714120453
91625001-91630000 1.540345926077636
91630001-91635000 0.9067169928859148
91635001-91640000 0.7238081324480435
91640001-91645000 1.9836088776163123
91645001-91650000 1.1487107284120561
91650001-91655000 0.899720020082086
91655001-91660000 2.7175777088500035
91660001-91665000 1.5402302318066339
91665001-91670000 3.465912789057833
91670001-91675000 2.8062080128886566
91675001-91680000 1.1210608036828655
91680001-91685000 0.756763182730012
91685001-91690000 0.8174494681334835
91690001-91695000 0.7154506233146534
91695001-91700000 0.5408903048033822
91700001-91705000 0.6573661583355888
91705001-91710000 0.5225331574387414
91710001-91715000 0.9005683321397923
91715001-91720000 0.4128654894044665
91720001-91725000 0.2932745600778139
91725001-91730000 0.8287697167984877
91730001-91735000 0.8784100417648923
91735001-91740000 1.2248047361770076
91740001-91745000 2.3930900915097446
91745001-91750000 1.215658213568484
91750001-91755000 1.7807445362812295
91755001-91760000 1.2757949983768475
91760001-91765000 0.8693958672273383
91765001-91770000 1.4570430052218275
91770001-91775000 1.5259352179457595
91775001-91780000 1.1438580421960165
91780001-91785000 1.4041243869932658
91785001-91790000 0.9630827991873728
91790001-91795000 0.7419045994814272
91795001-91800000 0.5696275105993188
91800001-91805000 0.3345972157004052
91805001-91810000 0.2889658693326396
91810001-91815000 0.30240418069551483
91815001-91820000 0.37450704867851925
91820001-91825000 0.5800105149673171
91825001-91830000 0.6177814195712404
91830001-91835000 0.8972863806753902
91835001-91840000 0.7632964958726389
91840001-91845000 0.5392201028195351
91845001-91850000 0.9130834968305841
91850001-91855000 1.2714965388825192
91855001-91860000 0.8513218170337096
91860001-91865000 0.5108920706420809
91865001-91870000 0.9468277999084381
91870001-91875000 3.3770701550219324
91875001-91880000 0.2985442027977551
91880001-91885000 0.45958491757685904
91885001-91890000 3.715144347219567
91890001-91895000 0.5458295011011732
91895001-91900000 0.6846638283745932
91900001-91905000 1.9685467313696603
91905001-91910000 1.5313511616144324
91910001-91915000 0.7944997898230559
91915001-91920000 0.507246728453603
91920001-91925000 2.411060450908845
91925001-91930000 1.6924009075635325
91930001-91935000 0.6765492637619052
91935001-91940000 1.3046501178201746
91940001-91945000 1.6688804575076572
91945001-91950000 0.7595287347089369
91950001-91955000 0.34401410587038644
91955001-91960000 0.3949006180772274
91960001-91965000 2.324840346508517
91965001-91970000 1.5093032226683023
91970001-91975000 0.3400232455602255
91975001-91980000 0.37040854445526916
91980001-91985000 0.48951218441154376
91985001-91990000 0.8027958428881039
91990001-91995000 0.760553068959317
91995001-92000000 0.6089594021131514
92000001-92005000 1.2766208427489067
92005001-92010000 1.1945108150726969
92010001-92015000 1.4242689850854435
92015001-92020000 1.9682605390747783
92020001-92025000 9.094524451019776
92025001-92030000 5.454639594458969
92030001-92035000 0.7647359687408513
92035001-92040000 1.6598355202257948
92040001-92045000 1.816492589101133
92045001-92050000 0.45841702781878996
92050001-92055000 0.5418236591557611
92055001-92060000 1.731679695099446
92060001-92065000 1.0445371835781612
92065001-92070000 1.6510554045490369
92070001-92075000 1.949568770085363
92075001-92080000 0.9537283754433693
92080001-92085000 1.137261536098671
92085001-92090000 1.2498005813298008
92090001-92095000 3.2362412383334886
92095001-92100000 7.850796741242172
92100001-92105000 2.598942846899809
92105001-92110000 1.6030242596365214
92110001-92115000 1.31079996217448
92115001-92120000 1.6037314163792737
92120001-92125000 4.71552119214655
92125001-92130000 1.2021678756552023
92130001-92135000 0.9967003171198985
92135001-92140000 2.7607179765970087
92140001-92145000 3.7706410667457098
92145001-92150000 2.374579125692504
92150001-92155000 2.206612091490035
92155001-92160000 2.11729537802764
92160001-92165000 1.700883493145648
92165001-92170000 0.9197367136054603
92170001-92175000 0.7912561484891397
92175001-92180000 1.675840937222998
92180001-92185000 1.8478870085640873
92185001-92190000 1.2814688744646223
92190001-92195000 1.5055950768174944
92195001-92200000 2.701465716076281
92200001-92205000 1.7218082059750697
92205001-92210000 2.3496259590068127
92210001-92215000 2.2850986138519724
92215001-92220000 1.4045173542930576
92220001-92225000 1.8045580585270113
92225001-92230000 1.6848517449115161
92230001-92235000 1.51264476731955
92235001-92240000 2.4118343764032364
92240001-92245000 5.071664661179169
92245001-92250000 0.8975777146198689
92250001-92255000 1.3413623650838113
92255001-92260000 1.696012204252567
92260001-92265000 0.7382026161570906
92265001-92270000 1.0823492280878932
92270001-92275000 0.45445205996925425
92275001-92280000 0.82027698587049
92280001-92285000 0.593586323476395
92285001-92290000 0.17301864762984429
92290001-92295000 0.26020475345533894
92295001-92300000 0.4769883503503973
92300001-92305000 1.176438250994951
92305001-92310000 0.8161907598709199
92310001-92315000 0.9095767648638893
92315001-92320000 1.2074468405209016
92320001-92325000 0.37989571063315747
92325001-92330000 0.4527345627028165
92330001-92335000 1.3470402638441945
92335001-92340000 0.495516052772268
92340001-92345000 0.9065286625107059
92345001-92350000 0.42168656937183235
92350001-92355000 0.26102143710135534
92355001-92360000 0.581593952733882
92360001-92365000 0.6014375311187278
92365001-92370000 0.7247907427947066
92370001-92375000 0.9826088113591301
92375001-92380000 0.8691523748839672
92380001-92385000 0.94700624999508
92385001-92390000 2.182783321179783
92390001-92395000 1.8672872415384516
92395001-92400000 2.483330718409998
92400001-92405000 1.967956922176508
92405001-92410000 0.7610609823562087
92410001-92415000 0.4341473383428268
92415001-92420000 0.5563297306950405
92420001-92425000 0.7725812888705346
92425001-92430000 0.6862746719065074
92430001-92435000 0.6511630476302825
92435001-92440000 0.4464248313358258
92440001-92445000 0.725925017883294
92445001-92450000 1.0418225368503824
92450001-92455000 0.33068632954989646
92455001-92460000 0.2306298946532778
92460001-92465000 0.16492499979291766
92465001-92470000 0.2375111726753564
92470001-92475000 0.7494540879220019
92475001-92480000 0.48121495818480475
92480001-92485000 0.3981384039780124
92485001-92490000 0.7575217815534827
92490001-92495000 1.8292240011651248
92495001-92500000 0.8272825654724848
92500001-92505000 0.7832209061133716
92505001-92510000 1.8902818898729736
92510001-92515000 2.294379640257432
92515001-92520000 0.44919301078359636
92520001-92525000 0.264048740399809
92525001-92530000 0.3501139310445658
92530001-92535000 0.4680305804179923
92535001-92540000 0.9462220555305786
92540001-92545000 0.4476836386321328
92545001-92550000 0.39493610212610775
92550001-92555000 0.9637048442029309
92555001-92560000 1.1480713956728117
92560001-92565000 0.592500818150117
92565001-92570000 0.5700655961106555
92570001-92575000 0.9431857702825315
92575001-92580000 0.5045827717517116
92580001-92585000 0.7201241356520054
92585001-92590000 1.2324031765635644
92590001-92595000 0.8592467716285889
92595001-92600000 2.1539638076510403
92600001-92605000 0.4683959213403478
92605001-92610000 0.2297532130898937
92610001-92615000 0.4074208193145919
92615001-92620000 0.4858137012965314
92620001-92625000 0.39273392610525915
92625001-92630000 0.7198254045578333
92630001-92635000 1.4834809986630375
92635001-92640000 1.2209221825765078
92640001-92645000 0.9830193810616016
92645001-92650000 0.5854952713128263
92650001-92655000 0.5841658492431864
92655001-92660000 1.3074281458934602
92660001-92665000 1.7710333440803818
92665001-92670000 0.8636336614253045
92670001-92675000 0.7776805757769659
92675001-92680000 0.8904346603796824
92680001-92685000 0.5362531686743636
92685001-92690000 0.45870778380974386
92690001-92695000 1.1422318035264354
92695001-92700000 0.5091492524551124
92700001-92705000 0.19480250112506597
92705001-92710000 0.20109249031428003
92710001-92715000 0.24576286100868408
92715001-92720000 0.9103464906829101
92720001-92725000 0.4945598285979384
92725001-92730000 0.21515267192648796
92730001-92735000 0.5454161241662002
92735001-92740000 0.2985185697105501
92740001-92745000 0.24267320903864656
92745001-92750000 0.7150003572679303
92750001-92755000 0.24106391041523378
92755001-92760000 0.1481816030522371
92760001-92765000 0.2341458799270659
92765001-92770000 0.311154438483612
92770001-92775000 1.1575667845687192
92775001-92780000 1.6264535966275115
92780001-92785000 0.10713471492510468
92785001-92790000 0.5026477434774176
92790001-92795000 0.9638585408908731
92795001-92800000 0.14506136634263228
92800001-92805000 0.4041084928306814
92805001-92810000 0.523248390015609
92810001-92815000 0.09469870502396846
92815001-92820000 0.09914919554345793
92820001-92825000 0.18094196845862123
92825001-92830000 0.9564380765230588
92830001-92835000 0.7694340912637555
92835001-92840000 0.13625628304862816
92840001-92845000 0.38096408384679203
92845001-92850000 0.7826734122371655
92850001-92855000 0.09628531688740237
92855001-92860000 0.18885436914675202
92860001-92865000 0.24423219561642864
92865001-92870000 0.4915717410148701
92870001-92875000 1.2264945263648481
92875001-92880000 0.2537864860667248
92880001-92885000 0.7123789120556315
92885001-92890000 0.7970673547914018
92890001-92895000 0.07894885462289004
92895001-92900000 0.3117438059063909
92900001-92905000 1.1640099826823935
92905001-92910000 0.23305208709190064
92910001-92915000 0.21828974211913418
92915001-92920000 0.3419702183181845
92920001-92925000 0.7319795267506362
92925001-92930000 0.7651297147036061
92930001-92935000 0.4344224919891459
92935001-92940000 0.6833519058690611
92940001-92945000 1.0737473813670353
92945001-92950000 0.330708611412958
92950001-92955000 0.2785804196569932
92955001-92960000 1.4820641209848568
92960001-92965000 0.8989071713267226
92965001-92970000 0.33979420898800067
92970001-92975000 0.6479610698676577
92975001-92980000 0.3843838884356081
92980001-92985000 0.3269937779799072
92985001-92990000 0.4861019233672596
92990001-92995000 0.08966782013462628
92995001-93000000 0.050626356656700004
93000001-93005000 0.2916923201151838
93005001-93010000 0.6292850358579213
93010001-93015000 0.5169777893012355
93015001-93020000 0.5289767598848374
93020001-93025000 0.7247201536267979
93025001-93030000 4.270807113004543
93030001-93035000 0.8708607586765017
93035001-93040000 0.5232226041798614
93040001-93045000 0.3567910098929414
93045001-93050000 0.38072324468398966
93050001-93055000 0.5086019843076819
93055001-93060000 0.3866833480593131
93060001-93065000 0.7577539931912215
93065001-93070000 0.5519329395335276
93070001-93075000 0.3429425828508335
93075001-93080000 0.621185200171351
93080001-93085000 0.27735079116022593
93085001-93090000 0.3384316453179665
93090001-93095000 0.8638483406781763
93095001-93100000 0.6656373809778494
93100001-93105000 0.42894947503615266
93105001-93110000 0.3941886332682817
93110001-93115000 0.4559156799783766
93115001-93120000 0.5393272647890054
93120001-93125000 0.3406690599345158
93125001-93130000 0.21590917368476667
93130001-93135000 0.33664882728060713
93135001-93140000 1.0378394599735286
93140001-93145000 0.8254975598158282
93145001-93150000 0.4648341388516845
93150001-93155000 0.3999370529253829
93155001-93160000 0.31994210146449303
93160001-93165000 0.20668876670556233
93165001-93170000 0.12772850401561356
93170001-93175000 0.2182095297033246
93175001-93180000 0.7123611414190953
93180001-93185000 0.7510670739957829
93185001-93190000 0.42265506233731404
93190001-93195000 0.42279782012255107
93195001-93200000 0.37362911395719556
93200001-93205000 0.32585497795022633
93205001-93210000 0.48597089504107477
93210001-93215000 0.35911442692650064
93215001-93220000 0.48865253654677804
93220001-93225000 0.4538308149877233
93225001-93230000 0.2550405536854526
93230001-93235000 0.3772252925968503
93235001-93240000 0.816837133370685
93240001-93245000 0.274659421726413
93245001-93250000 0.6060068226323106
93250001-93255000 1.4352944905645995
93255001-93260000 0.48462330149678634
93260001-93265000 0.504742455364048
93265001-93270000 0.7570217511532693
93270001-93275000 1.653577709488098
93275001-93280000 0.6810306462362467
93280001-93285000 0.307340637762879
93285001-93290000 0.4000427177037988
93290001-93295000 0.9591523566109392
93295001-93300000 0.592316931111733
93300001-93305000 0.2790597475275723
93305001-93310000 0.5036591004906428
93310001-93315000 0.6433489628106118
93315001-93320000 0.32238242922211546
93320001-93325000 1.4086847255909207
93325001-93330000 0.5540956399595773
93330001-93335000 0.31916418372879046
93335001-93340000 0.5794071823143632
93340001-93345000 1.3736104769955775
93345001-93350000 1.5945192282615368
93350001-93355000 0.7081804651531446
93355001-93360000 1.5609134847719377
93360001-93365000 0.786709169589157
93365001-93370000 0.32445175990718905
93370001-93375000 0.6610478542275351
93375001-93380000 0.833848170022229
93380001-93385000 0.5114098418807006
93385001-93390000 0.5990971387846717
93390001-93395000 0.6260538690318804
93395001-93400000 0.4523414236447419
93400001-93405000 0.44574367990086544
93405001-93410000 0.5264742313588888
93410001-93415000 1.3254057058968982
93415001-93420000 1.7224665901357679
93420001-93425000 0.6800511882749884
93425001-93430000 0.6244929402841256
93430001-93435000 0.5217513404255014
93435001-93440000 1.020164859020603
93440001-93445000 1.2810748337129085
93445001-93450000 0.34941487041308494
93450001-93455000 0.6892582256407324
93455001-93460000 0.8195073912669649
93460001-93465000 0.6385310503411311
93465001-93470000 4.15557413239111
93470001-93475000 1.7302896752948738
93475001-93480000 0.5997818466253181
93480001-93485000 1.0493735989277329
93485001-93490000 0.7743705634099095
93490001-93495000 0.2792377193737483
93495001-93500000 0.2880477027176104
93500001-93505000 0.45085848989914007
93505001-93510000 1.1368110355184733
93510001-93515000 2.0148797814365227
93515001-93520000 2.8581297949276823
93520001-93525000 3.3219264662547476
93525001-93530000 0.8493679402864311
93530001-93535000 1.1561985299461341
93535001-93540000 4.568949469512996
93540001-93545000 0.6408865325144953
93545001-93550000 0.29640726645083815
93550001-93555000 0.32671357158319325
93555001-93560000 0.6991698515120143
93560001-93565000 0.824728231774599
93565001-93570000 0.7880495909605892
93570001-93575000 0.7136056210000064
93575001-93580000 0.2803828059726881
93580001-93585000 0.1788621736694003
93585001-93590000 0.2387182386417548
93590001-93595000 0.49661926999754635
93595001-93600000 0.5884840621740376
93600001-93605000 0.4134802815805597
93605001-93610000 0.5705937842500519
93610001-93615000 1.3209515187638738
93615001-93620000 0.8473598178817867
93620001-93625000 0.17917163485579368
93625001-93630000 0.12470165158008227
93630001-93635000 0.31870766021042723
93635001-93640000 0.1676242345002589
93640001-93645000 0.13210972345193708
93645001-93650000 0.3330687234929397
93650001-93655000 0.5192177923520592
93655001-93660000 0.3926734108433582
93660001-93665000 0.5305750132264491
93665001-93670000 0.34710966208190186
93670001-93675000 0.3142775839334552
93675001-93680000 0.4570138864372848
93680001-93685000 0.27913285913109126
93685001-93690000 0.2933421845724832
93690001-93695000 0.2736136803608471
93695001-93700000 0.3257652459175562
93700001-93705000 0.5569806686515144
93705001-93710000 0.3372179232058396
93710001-93715000 0.44009416639003685
93715001-93720000 0.3983130883454964
93720001-93725000 0.4106262728093607
93725001-93730000 0.6882646451444095
93730001-93735000 0.3296737525512471
93735001-93740000 0.34653529381114323
93740001-93745000 0.4859231995460265
93745001-93750000 0.2552583443904835
93750001-93755000 0.4424684545321261
93755001-93760000 0.5452627093253465
93760001-93765000 0.30146407088222493
93765001-93770000 0.5994574331037688
93770001-93775000 0.7891529814124054
93775001-93780000 0.6751037386132953
93780001-93785000 0.2685071636129144
93785001-93790000 0.16538670577358422
93790001-93795000 0.1937446777819006
93795001-93800000 0.22319281459552712
93800001-93805000 0.14044659882669333
93805001-93810000 0.6001004282569364
93810001-93815000 2.200030402725496
93815001-93820000 0.31052861029571216
93820001-93825000 0.5425713037788034
93825001-93830000 0.5232365455774476
93830001-93835000 0.3035105878244149
93835001-93840000 0.3101408911467087
93840001-93845000 0.34624795489646415
93845001-93850000 0.7295643887346758
93850001-93855000 0.5766039082571291
93855001-93860000 0.25398329009375514
93860001-93865000 0.9155266253877801
93865001-93870000 0.6614405192923101
93870001-93875000 0.1802743705190271
93875001-93880000 0.5187770980557987
93880001-93885000 0.5945565732297473
93885001-93890000 0.33808230031218905
93890001-93895000 0.5285426380153803
93895001-93900000 0.874478114980809
93900001-93905000 0.7096910402721028
93905001-93910000 1.0041721724836628
93910001-93915000 0.48169820027283755
93915001-93920000 0.3944821510872178
93920001-93925000 0.6338160469659114
93925001-93930000 0.7298725494461257
93930001-93935000 0.7365857125106295
93935001-93940000 0.487422447004251
93940001-93945000 0.39761241859837876
93945001-93950000 0.3207153843647784
93950001-93955000 0.22234167263294577
93955001-93960000 0.2954881247698906
93960001-93965000 0.9847692603417408
93965001-93970000 1.0159101425616863
93970001-93975000 0.725353912223284
93975001-93980000 0.7710017640634815
93980001-93985000 0.8120407828455346
93985001-93990000 0.8419445061754411
93990001-93995000 0.3410774690507751
93995001-94000000 0.19971559484172258
94000001-94005000 0.2184407499404604
94005001-94010000 0.5779888762364372
94010001-94015000 0.25797908154295685
94015001-94020000 0.25250835392258625
94020001-94025000 2.108045229495247
94025001-94030000 1.40790205570885
94030001-94035000 1.1463395632297706
94035001-94040000 1.7388694226717998
94040001-94045000 1.3309014494730416
94045001-94050000 0.9540922246051026
94050001-94055000 1.738598403415638
94055001-94060000 2.0910456616605626
94060001-94065000 0.5014063407141999
94065001-94070000 0.41254926673721626
94070001-94075000 0.45296453768190653
94075001-94080000 0.4539852248911059
94080001-94085000 1.0620064383216798
94085001-94090000 1.2264127932010425
94090001-94095000 0.30889167159066855
94095001-94100000 0.20370347193814672
94100001-94105000 0.15571170040120713
94105001-94110000 0.9349923464899589
94110001-94115000 0.8953338971779922
94115001-94120000 0.37957278579837533
94120001-94125000 0.49048408362817614
94125001-94130000 0.5644668481251022
94130001-94135000 0.6216096642025921
94135001-94140000 1.399366093243779
94140001-94145000 0.6944662997249585
94145001-94150000 0.2966914040710054
94150001-94155000 1.1895706798825636
94155001-94160000 2.1977419743785855
94160001-94165000 0.9558890714931028
94165001-94170000 1.1115118220378102
94170001-94175000 2.3852081596935375
94175001-94180000 2.7889385962195408
94180001-94185000 1.1245652644646031
94185001-94190000 0.6215324666891828
94190001-94195000 1.0856789947294552
94195001-94200000 2.4431793429872894
94200001-94205000 1.233752493628229
94205001-94210000 1.0404358033621406
94210001-94215000 0.2468914876157258
94215001-94220000 0.1537649948585903
94220001-94225000 0.19760708184410256
94225001-94230000 0.15222964012423712
94230001-94235000 0.4658034443053214
94235001-94240000 0.5127516100391102
94240001-94245000 0.21106968036270393
94245001-94250000 0.14286601237615176
94250001-94255000 0.7263078496838626
94255001-94260000 0.2693274171518657
94260001-94265000 0.0
94265001-94270000 0.007734800916607975
94270001-94275000 0.656852483141831
94275001-94280000 0.4657894084138556
94280001-94285000 0.12182054071000363
94285001-94290000 0.12969794137747662
94290001-94295000 0.2514714243751984
94295001-94300000 0.5868363662596229
94300001-94305000 0.4258167722077111
94305001-94310000 0.5590229391136236
94310001-94315000 0.6719454534263207
94315001-94320000 1.0137031939456747
94320001-94325000 0.8072636878333828
94325001-94330000 0.914293669680884
94330001-94335000 1.765123020545497
94335001-94340000 0.3635533548974359
94340001-94345000 0.2618864029350027
94345001-94350000 0.24868455089497796
94350001-94355000 0.6083784756967512
94355001-94360000 0.7391335936468335
94360001-94365000 0.2971499302326604
94365001-94370000 1.003414495590203
94370001-94375000 1.185544655205175
94375001-94380000 0.3636868754999725
94380001-94385000 0.7174107944171794
94385001-94390000 0.41345977019641245
94390001-94395000 0.21747505885116797
94395001-94400000 0.23824052074603164
94400001-94405000 0.2683545453628963
94405001-94410000 2.7052869152512717
94410001-94415000 0.6648288998301881
94415001-94420000 0.34194862764004424
94420001-94425000 0.7225245651969162
94425001-94430000 0.38579115582030576
94430001-94435000 0.5955655143525378
94435001-94440000 2.1795220151947254
94440001-94445000 1.5560046231518994
94445001-94450000 1.0656746750398765
94450001-94455000 1.8865871945796768
94455001-94460000 1.5673968831361635
94460001-94465000 1.5197851129635191
94465001-94470000 3.9478750007978056
94470001-94475000 2.0026625680439643
94475001-94480000 2.6255551254331038
94480001-94485000 3.565962176748716
94485001-94490000 2.563826466931247
94490001-94495000 1.4385327167870896
94495001-94500000 0.8571347572439231
94500001-94505000 3.0487194009781566
94505001-94510000 6.077524624990367
94510001-94515000 2.0080184995272
94515001-94520000 1.5005088774060393
94520001-94525000 1.2119626271927795
94525001-94530000 1.436098566135823
94530001-94535000 2.566190540672604
94535001-94540000 4.542686263888428
94540001-94545000 1.3407492516486732
94545001-94550000 0.8485634947051326
94550001-94555000 1.1549866228116155
94555001-94560000 2.9601583848520403
94560001-94565000 4.4611897202932935
94565001-94570000 2.0307720257281763
94570001-94575000 2.087921486355766
94575001-94580000 3.8154115553216204
94580001-94585000 2.802118418321421
94585001-94590000 1.6960148483988735
94590001-94595000 1.5014539759600494
94595001-94600000 1.004502359995226
94600001-94605000 1.937677943691448
94605001-94610000 3.844620193517184
94610001-94615000 1.0779339460339425
94615001-94620000 0.8023261642494719
94620001-94625000 0.5797365186080854
94625001-94630000 0.5522160872190944
94630001-94635000 0.6356421547989788
94635001-94640000 0.42869890323843357
94640001-94645000 0.3271059160064315
94645001-94650000 0.4503376721827788
94650001-94655000 0.7275700192152774
94655001-94660000 0.39585634680297144
94660001-94665000 0.2747396482861029
94665001-94670000 0.9533836143749507
94670001-94675000 1.3365513589173803
94675001-94680000 0.2979356289618658
94680001-94685000 1.0462686132598538
94685001-94690000 2.490220473600553
94690001-94695000 0.22875590318883346
94695001-94700000 0.26644409587894347
94700001-94705000 0.7154001372079927
94705001-94710000 0.25172349091059537
94710001-94715000 0.18162531722383446
94715001-94720000 0.4129274621808078
94720001-94725000 0.5706543399561624
94725001-94730000 0.5388821083762824
94730001-94735000 0.33392792806559857
94735001-94740000 0.22260387532220266
94740001-94745000 0.8399515680785505
94745001-94750000 0.867878803530659
94750001-94755000 0.43387537573129487
94755001-94760000 0.5577077029288675
94760001-94765000 0.4959990300062326
94765001-94770000 1.2577464542289092
94770001-94775000 0.5254793549192307
94775001-94780000 0.396510735810017
94780001-94785000 0.5629510361469457
94785001-94790000 0.4100139945728177
94790001-94795000 0.300672305722469
94795001-94800000 0.23088471000021593
94800001-94805000 0.2738420701217509
94805001-94810000 0.5468135712739787
94810001-94815000 0.5784527243301055
94815001-94820000 0.3851793150638668
94820001-94825000 0.8074949542305496
94825001-94830000 0.876973696904187
94830001-94835000 0.5898631288720377
94835001-94840000 0.7579188389844717
94840001-94845000 0.8243833611266921
94845001-94850000 0.7417883592354697
94850001-94855000 0.4962471425426604
94855001-94860000 0.45825154521925743
94860001-94865000 1.697125552463697
94865001-94870000 2.1921454035708505
94870001-94875000 1.2822312625028622
94875001-94880000 1.755766380417535
94880001-94885000 0.47975450575508194
94885001-94890000 0.42873384636883677
94890001-94895000 1.1616866227436584
94895001-94900000 0.49490984808646193
94900001-94905000 0.592078866221637
94905001-94910000 0.6999521382694651
94910001-94915000 0.5172921121915771
94915001-94920000 0.5294518580189095
94920001-94925000 0.6895719227110179
94925001-94930000 0.6189403640391969
94930001-94935000 0.3539727990406598
94935001-94940000 0.4465763207515634
94940001-94945000 0.6816200400759
94945001-94950000 0.7631193278820153
94950001-94955000 0.3069854079470317
94955001-94960000 0.1517743676947205
94960001-94965000 0.6683243200946528
94965001-94970000 0.33073388651881624
94970001-94975000 0.12082717101380394
94975001-94980000 0.5347771543827393
94980001-94985000 1.3453556783602225
94985001-94990000 0.32801019079355914
94990001-94995000 0.24287060073435826
94995001-95000000 1.3970139235592476
95000001-95005000 1.4882444438692115
95005001-95010000 0.5247865770430754
95010001-95015000 0.23943704701375862
95015001-95020000 0.13546119568379533
95020001-95025000 7.069370566288027
95025001-95030000 1.510301649455451
95030001-95035000 0.4450571029562112
95035001-95040000 0.836065597063236
95040001-95045000 0.8196025367388484
95045001-95050000 0.4686878806318555
95050001-95055000 0.8042956681453853
95055001-95060000 1.4391273734153607
95060001-95065000 0.7085701886798869
95065001-95070000 0.6225342335306442
95070001-95075000 5.718935437190987
95075001-95080000 2.7008514216239377
95080001-95085000 0.9412735249067317
95085001-95090000 1.940201177039633
95090001-95095000 2.122327628092697
95095001-95100000 1.01621769973309
95100001-95105000 0.8655543771390449
95105001-95110000 1.2579120625695173
95110001-95115000 1.6827392342014724
95115001-95120000 6.337754404850854
95120001-95125000 4.409506986610283
95125001-95130000 1.775167012564559
95130001-95135000 1.697625124581453
95135001-95140000 2.0123403194943896
95140001-95145000 2.3917806393696943
95145001-95150000 2.3236551126239418
95150001-95155000 2.7792858087625274
95155001-95160000 1.9940728136253625
95160001-95165000 1.5292442217446236
95165001-95170000 3.4390454309647978
95170001-95175000 2.7806680006937112
95175001-95180000 0.8892283181471257
95180001-95185000 1.32828147718045
95185001-95190000 3.025835751630797
95190001-95195000 1.2862085312408216
95195001-95200000 4.305193395099458
95200001-95205000 7.125912015344399
95205001-95210000 0.548205975338072
95210001-95215000 0.8762591899415739
95215001-95220000 1.300132139461055
95220001-95225000 0.26560211328219907
95225001-95230000 0.5756459743950838
95230001-95235000 1.2141954533813675
95235001-95240000 0.17152507365330957
95240001-95245000 0.3318762159237083
95245001-95250000 1.450237287966263
95250001-95255000 0.7953628177153408
95255001-95260000 0.32945337195099694
95260001-95265000 0.562381887921388
95265001-95270000 0.6007328638469339
95270001-95275000 0.35109763098980645
95275001-95280000 0.5850017279874523
95280001-95285000 0.773037283762049
95285001-95290000 0.9709153896779054
95290001-95295000 1.3195018758428714
95295001-95300000 1.3189570324044202
95300001-95305000 1.0385970335214245
95305001-95310000 1.7774103206890093
95310001-95315000 3.6996305762497306
95315001-95320000 4.275582030375837
95320001-95325000 1.9895913522145532
95325001-95330000 1.7283877232574891
95330001-95335000 3.9282385907572435
95335001-95340000 1.5810735672824574
95340001-95345000 0.8759807249303283
95345001-95350000 3.2313540412967705
95350001-95355000 2.3199686657264826
95355001-95360000 0.27221499640914093
95360001-95365000 0.21498477238197722
95365001-95370000 0.3447084630793
95370001-95375000 3.2266787084820203
95375001-95380000 0.5324970124810504
95380001-95385000 0.4010943032723549
95385001-95390000 2.202836919247816
95390001-95395000 1.1336096865162821
95395001-95400000 0.32430315836109264
95400001-95405000 1.583637077383025
95405001-95410000 1.4721958249329472
95410001-95415000 0.4859194907114794
95415001-95420000 0.814879755087296
95420001-95425000 1.6561258074211787
95425001-95430000 2.3486947332070804
95430001-95435000 1.5904642165165848
95435001-95440000 1.1622203954976438
95440001-95445000 1.3958630594866497
95445001-95450000 1.1978532478461272
95450001-95455000 0.33295677080853714
95455001-95460000 0.36706270601778523
95460001-95465000 0.8043321159315583
95465001-95470000 0.5036202162262882
95470001-95475000 0.32680051950273303
95475001-95480000 0.8096732596655566
95480001-95485000 0.629054388097896
95485001-95490000 0.21533260841444837
95490001-95495000 0.4184530537280156
95495001-95500000 1.7616457372876315
95500001-95505000 0.49222675331452204
95505001-95510000 0.31522712412871806
95510001-95515000 0.4610339394482067
95515001-95520000 0.49319930784251353
95520001-95525000 0.27700677910580745
95525001-95530000 0.3277725499280017
95530001-95535000 0.6249512050634582
95535001-95540000 0.735715286064231
95540001-95545000 0.8425555687741184
95545001-95550000 1.3283956476257248
95550001-95555000 0.7804078470182362
95555001-95560000 0.7098861986054582
95560001-95565000 1.3495725583590286
95565001-95570000 0.9024648888543753
95570001-95575000 1.4550092932975538
95575001-95580000 2.285528028060983
95580001-95585000 1.2262217180990096
95585001-95590000 1.924991208863995
95590001-95595000 1.840192234627723
95595001-95600000 0.549804622629603
95600001-95605000 0.6402191803310329
95605001-95610000 0.8343963642229899
95610001-95615000 0.6829347191940456
95615001-95620000 1.6737766913166918
95620001-95625000 2.4609067593960727
95625001-95630000 1.6138869429340374
95630001-95635000 1.1432325993090855
95635001-95640000 0.5661066676910416
95640001-95645000 0.9246229007507252
95645001-95650000 1.5015602192272068
95650001-95655000 0.473284991637362
95655001-95660000 0.5552048616436686
95660001-95665000 0.3776021440479086
95665001-95670000 1.0704860708616113
95670001-95675000 1.0567487250198155
95675001-95680000 0.2866238033926111
95680001-95685000 0.3654307553495738
95685001-95690000 0.8590687807158534
95690001-95695000 1.1166968816622729
95695001-95700000 0.5400866835675568
95700001-95705000 0.6662678449778834
95705001-95710000 0.38510044510589214
95710001-95715000 0.1433334416777715
95715001-95720000 0.1540353177879295
95720001-95725000 0.22371748608350236
95725001-95730000 0.6919968412727443
95730001-95735000 1.2416494696903406
95735001-95740000 0.8100315175656599
95740001-95745000 3.5866613131836025
95745001-95750000 2.0749573029709776
95750001-95755000 1.0583387859200755
95755001-95760000 1.6870829996255234
95760001-95765000 1.4910786455774434
95765001-95770000 0.6798174891546899
95770001-95775000 0.5445629080205565
95775001-95780000 0.5710035890778202
95780001-95785000 0.7386051977818435
95785001-95790000 1.6356841147606014
95790001-95795000 1.1709048664577397
95795001-95800000 0.5405337401800075
95800001-95805000 0.6195749050965391
95805001-95810000 0.6814938037457415
95810001-95815000 0.4808350598476706
95815001-95820000 0.7165254032248338
95820001-95825000 1.0556075547615007
95825001-95830000 0.720961432097513
95830001-95835000 1.9835740812890963
95835001-95840000 2.443199385093806
95840001-95845000 0.4177145757185398
95845001-95850000 0.33129762086910985
95850001-95855000 0.757761114005841
95855001-95860000 1.0683132979128775
95860001-95865000 0.466916321228619
95865001-95870000 0.4963618685151199
95870001-95875000 0.38824163961774755
95875001-95880000 0.4749246594412416
95880001-95885000 0.7560109369125684
95885001-95890000 0.47484940723710833
95890001-95895000 0.5032034884495425
95895001-95900000 0.6357136267121845
95900001-95905000 0.6956710707686141
95905001-95910000 0.830661158157715
95910001-95915000 0.7465365635983512
95915001-95920000 0.5892102520459207
95920001-95925000 0.8135583952084033
95925001-95930000 0.9521370638374728
95930001-95935000 0.6638818899316641
95935001-95940000 0.4670815018015848
95940001-95945000 1.5824957345496276
95945001-95950000 1.6940328256174004
95950001-95955000 0.33766668959417007
95955001-95960000 0.49524417528306497
95960001-95965000 0.5554912703399773
95965001-95970000 1.3516636377825357
95970001-95975000 1.13816904207814
95975001-95980000 1.0792074851468103
95980001-95985000 0.9235267394872638
95985001-95990000 0.261993957501103
95990001-95995000 0.5654840375068656
95995001-96000000 1.7733757975683189
96000001-96005000 0.42701004737586745
96005001-96010000 0.24424879468844815
96010001-96015000 0.8164871294589274
96015001-96020000 1.5164297325394003
96020001-96025000 0.7097927418438367
96025001-96030000 3.0944586216869197
96030001-96035000 0.8613960903955539
96035001-96040000 0.4040614875445849
96040001-96045000 4.043266461287096
96045001-96050000 2.2381061120043695
96050001-96055000 0.6804821228959285
96055001-96060000 0.7047913956566438
96060001-96065000 0.7775149227307678
96065001-96070000 0.9957739291871991
96070001-96075000 0.6251029401436432
96075001-96080000 0.43894388970425396
96080001-96085000 0.7426311962329251
96085001-96090000 0.8240016899055885
96090001-96095000 0.9148136655436999
96095001-96100000 1.8227716646166234
96100001-96105000 1.9251985969487082
96105001-96110000 1.1862053656787608
96110001-96115000 0.6406548518273449
96115001-96120000 0.7786157269198933
96120001-96125000 1.1450146615177197
96125001-96130000 0.7528276861291224
96130001-96135000 0.5332525128716207
96135001-96140000 0.7397272984985817
96140001-96145000 1.2098049491208023
96145001-96150000 2.3894806565007896
96150001-96155000 6.7114096241742285
96155001-96160000 0.7588440503013837
96160001-96165000 0.8414629369832034
96165001-96170000 1.3580040834406277
96170001-96175000 1.6981451549420863
96175001-96180000 1.5832638330004678
96180001-96185000 1.0178989085447965
96185001-96190000 0.4860012922917385
96190001-96195000 0.42045054213405725
96195001-96200000 0.9685876876829186
96200001-96205000 1.4822797089018585
96205001-96210000 0.8617590384331397
96210001-96215000 0.3415338748335394
96215001-96220000 0.3499562881441872
96220001-96225000 0.32539129170370357
96225001-96230000 0.5065499987674137
96230001-96235000 0.5603622385043737
96235001-96240000 0.13711820012410608
96240001-96245000 0.24922708850788386
96245001-96250000 2.07199554344165
96250001-96255000 3.312492880508237
96255001-96260000 1.0761802386945982
96260001-96265000 0.991371832995838
96265001-96270000 0.7183649698340984
96270001-96275000 1.265764453165711
96275001-96280000 0.9265635733508398
96280001-96285000 0.36770423369555083
96285001-96290000 0.8532204752766884
96290001-96295000 0.7755208600939096
96295001-96300000 0.2920921587163825
96300001-96305000 0.3150048898300929
96305001-96310000 0.8351653793588357
96310001-96315000 0.698540640572301
96315001-96320000 0.4895859825756693
96320001-96325000 0.37362512763166705
96325001-96330000 0.3913205656720454
96330001-96335000 0.7792619208925498
96335001-96340000 0.8806706618248045
96340001-96345000 0.6908361489150517
96345001-96350000 0.5707305187157241
96350001-96355000 0.4843359789203337
96355001-96360000 0.34064077708907226
96360001-96365000 0.29838493634165614
96365001-96370000 0.3682308871420787
96370001-96375000 0.5451315344652107
96375001-96380000 0.5016204847712942
96380001-96385000 0.6599576741292368
96385001-96390000 0.53859934071283
96390001-96395000 0.3368772705168093
96395001-96400000 0.47799496112157513
96400001-96405000 0.3839654514943476
96405001-96410000 0.5540900904500125
96410001-96415000 1.1473124075167416
96415001-96420000 0.5580477787296203
96420001-96425000 0.6016065681854336
96425001-96430000 0.5245370885963972
96430001-96435000 0.3516760762111408
96435001-96440000 0.4121456429530123
96440001-96445000 0.5346767048987526
96445001-96450000 1.255930416138412
96450001-96455000 2.8796571649345837
96455001-96460000 0.5824557364764099
96460001-96465000 0.7111560023005602
96465001-96470000 1.4290867937012794
96470001-96475000 1.0598124756902563
96475001-96480000 3.4830722960394866
96480001-96485000 2.0556364622852605
96485001-96490000 0.19937954460268378
96490001-96495000 0.2443845775897582
96495001-96500000 1.096654638818377
96500001-96505000 0.9579909589712126
96505001-96510000 0.7600777445757031
96510001-96515000 1.3213016699230986
96515001-96520000 0.1768241992848778
96520001-96525000 0.22339407635540415
96525001-96530000 0.5489298828957783
96530001-96535000 0.24537620773935448
96535001-96540000 0.2686304602877097
96540001-96545000 0.7519245716889118
96545001-96550000 1.0674351423643742
96550001-96555000 0.30503606743952466
96555001-96560000 0.34834777661686894
96560001-96565000 0.6103840002682033
96565001-96570000 0.4901593063550358
96570001-96575000 0.7396616715804645
96575001-96580000 0.6308739387230089
96580001-96585000 0.5853957366090127
96585001-96590000 0.8628162072866956
96590001-96595000 1.1886840644630576
96595001-96600000 2.1383213633579614
96600001-96605000 2.412643524464029
96605001-96610000 1.2681510295848701
96610001-96615000 0.7058447424375919
96615001-96620000 0.9314285938348477
96620001-96625000 0.5830687612049039
96625001-96630000 0.7854209578121849
96630001-96635000 0.6233925155224279
96635001-96640000 0.4068471775652704
96640001-96645000 1.2015234679142726
96645001-96650000 0.5559021867560684
96650001-96655000 0.38370056245136525
96655001-96660000 1.6047972956719099
96660001-96665000 0.7409846957994
96665001-96670000 0.6340733408912097
96670001-96675000 0.9427750887354676
96675001-96680000 0.38682304872833745
96680001-96685000 0.5604076392064091
96685001-96690000 1.065075049953874
96690001-96695000 0.39345862220978794
96695001-96700000 0.7251408447849874
96700001-96705000 0.9840540857566442
96705001-96710000 0.3067439832260764
96710001-96715000 0.43323764508661433
96715001-96720000 0.6453577310396161
96720001-96725000 0.33861486590088025
96725001-96730000 1.0310131826620361
96730001-96735000 3.1381845215880544
96735001-96740000 0.2572852235941701
96740001-96745000 0.3129019567121421
96745001-96750000 0.708944326808535
96750001-96755000 0.2732521078922915
96755001-96760000 0.2346670304398507
96760001-96765000 0.7832317231055363
96765001-96770000 0.76668728561222
96770001-96775000 0.491752349682675
96775001-96780000 0.9222773711754305
96780001-96785000 0.4647422238716926
96785001-96790000 0.28175399543694823
96790001-96795000 0.6886887546675869
96795001-96800000 0.2904181888398058
96800001-96805000 0.16814325746844277
96805001-96810000 0.2708077968162114
96810001-96815000 0.7185559351230444
96815001-96820000 1.042419445112874
96820001-96825000 0.9023124554307348
96825001-96830000 0.6813360665314359
96830001-96835000 0.5937337948697196
96835001-96840000 2.4861591900778013
96840001-96845000 0.4051066990563661
96845001-96850000 0.11692497758789286
96850001-96855000 0.6833883975609284
96855001-96860000 0.8975137326120844
96860001-96865000 0.2808294452885015
96865001-96870000 0.4641247275248413
96870001-96875000 0.7276948525716088
96875001-96880000 1.127087409518774
96880001-96885000 2.3184717813091766
96885001-96890000 0.9942919901730954
96890001-96895000 1.0897865107313414
96895001-96900000 1.0865610173667748
96900001-96905000 0.6004287752964871
96905001-96910000 0.4998868895587605
96910001-96915000 0.5453584329757917
96915001-96920000 0.6082994224323353
96920001-96925000 0.24225763762446703
96925001-96930000 0.44059931488329823
96930001-96935000 0.4052209911786421
96935001-96940000 0.26407355407341254
96940001-96945000 0.669430044694649
96945001-96950000 0.9205554376088073
96950001-96955000 0.8916114868898378
96955001-96960000 0.7868667315135025
96960001-96965000 0.7631042125196399
96965001-96970000 0.43556486475742134
96970001-96975000 0.5113577721572706
96975001-96980000 0.6709418186254112
96980001-96985000 0.8547685437408554
96985001-96990000 1.343622666673726
96990001-96995000 0.9104825957682267
96995001-97000000 0.7334167265035862
97000001-97005000 0.6983746659505228
97005001-97010000 0.26119407691727886
97010001-97015000 0.4094199123718853
97015001-97020000 0.7067759526645575
97020001-97025000 0.4359625889940744
97025001-97030000 0.8130662921982226
97030001-97035000 1.3900092843977871
97035001-97040000 1.110511459997847
97040001-97045000 0.9241127617792626
97045001-97050000 0.4816519905550599
97050001-97055000 0.41827989137995975
97055001-97060000 1.309513781739905
97060001-97065000 2.7363160146282692
97065001-97070000 0.6188784188552644
97070001-97075000 1.1230829277514578
97075001-97080000 1.2883394528431085
97080001-97085000 0.6367174757320909
97085001-97090000 0.8455324686717086
97090001-97095000 0.8141410945670762
97095001-97100000 1.8357044533480347
97100001-97105000 1.5331443831903535
97105001-97110000 1.2924947909273368
97110001-97115000 2.132222390390996
97115001-97120000 1.4424561800407827
97120001-97125000 0.8032742171918376
97125001-97130000 0.693546837070978
97130001-97135000 0.8535867156269482
97135001-97140000 0.8971377738476006
97140001-97145000 0.6495985768190482
97145001-97150000 0.6390032980797149
97150001-97155000 0.7746062250876092
97155001-97160000 1.0342916972347542
97160001-97165000 1.188241548158744
97165001-97170000 1.0331352083473784
97170001-97175000 1.3231481387340809
97175001-97180000 0.7745832238153562
97180001-97185000 0.3822873024222454
97185001-97190000 1.2695692504932634
97190001-97195000 0.9266036922244251
97195001-97200000 0.29305570905978096
97200001-97205000 1.2475608120037303
97205001-97210000 1.2047310199864487
97210001-97215000 0.739360612929564
97215001-97220000 0.8263693058941439
97220001-97225000 0.543632528922781
97225001-97230000 0.5043028776632533
97230001-97235000 0.4590864329093907
97235001-97240000 0.3919428429767782
97240001-97245000 0.32993486621522655
97245001-97250000 0.28206427619001906
97250001-97255000 0.26858930876800224
97255001-97260000 0.41288454913741274
97260001-97265000 0.6727130752646064
97265001-97270000 0.3293843676853044
97270001-97275000 0.5079686706178872
97275001-97280000 1.1608740282748804
97280001-97285000 1.603564099106
97285001-97290000 1.472139326337526
97290001-97295000 0.7054334076790992
97295001-97300000 0.6668773183897192
97300001-97305000 2.0879274596827955
97305001-97310000 0.7031926708357666
97310001-97315000 0.35845289709935685
97315001-97320000 0.6345025543334653
97320001-97325000 0.13667781449004357
97325001-97330000 0.11953494601316988
97330001-97335000 0.27207358530054954
97335001-97340000 0.11818183437903158
97340001-97345000 0.1233767953505301
97345001-97350000 0.2866454050875586
97350001-97355000 0.2996923712311552
97355001-97360000 0.22541008091353593
97360001-97365000 0.24002843524717268
97365001-97370000 0.4963506996166086
97370001-97375000 0.37354512661639266
97375001-97380000 0.4057046452321946
97380001-97385000 0.7220148752696176
97385001-97390000 0.21918222477974966
97390001-97395000 0.23240778421504238
97395001-97400000 0.2633644439152444
97400001-97405000 0.4360065044316281
97405001-97410000 0.48308665443008064
97410001-97415000 0.12968715902793473
97415001-97420000 0.17733955785026506
97420001-97425000 0.4210382117379488
97425001-97430000 0.4532332044376765
97430001-97435000 0.7037111364997014
97435001-97440000 0.647495767373236
97440001-97445000 0.2770036581113012
97445001-97450000 0.3129333765121877
97450001-97455000 0.7863503200739226
97455001-97460000 1.4836089235616883
97460001-97465000 2.6116961698904433
97465001-97470000 1.0814257848699123
97470001-97475000 0.3553339499765136
97475001-97480000 0.366201058071649
97480001-97485000 0.4446374351187214
97485001-97490000 0.36864248655073695
97490001-97495000 0.2576423037436478
97495001-97500000 0.38506827102045904
97500001-97505000 0.7998974368415946
97505001-97510000 0.32912953999408495
97510001-97515000 0.22329617304385022
97515001-97520000 0.7749799351493719
97520001-97525000 0.5900715072406735
97525001-97530000 0.24291012093994385
97530001-97535000 0.1898022905953808
97535001-97540000 0.4048940158483227
97540001-97545000 1.1683479595491257
97545001-97550000 0.16868579408950965
97550001-97555000 0.4791043515432363
97555001-97560000 0.514124179637942
97560001-97565000 0.3847128333021268
97565001-97570000 0.34128235792665945
97570001-97575000 0.20527200654711214
97575001-97580000 0.5458810268852162
97580001-97585000 2.6652171683639954
97585001-97590000 0.8595991114637246
97590001-97595000 0.9904555764951436
97595001-97600000 1.161751236368987
97600001-97605000 0.6473235820723943
97605001-97610000 5.3774267637169055
97610001-97615000 0.8280610359520131
97615001-97620000 0.24745528379043227
97620001-97625000 0.3595148839763717
97625001-97630000 0.3391117785534467
97630001-97635000 0.5103950275879418
97635001-97640000 0.8981179684619123
97640001-97645000 0.5107757293953231
97645001-97650000 0.47809678207427
97650001-97655000 0.607423960435369
97655001-97660000 0.5034680908856799
97660001-97665000 0.5552606141339281
97665001-97670000 0.5788607191159989
97670001-97675000 1.6766213143351676
97675001-97680000 1.1896657619464601
97680001-97685000 0.19907118092548154
97685001-97690000 0.4822122614299281
97690001-97695000 1.8194526021668123
97695001-97700000 0.9330400683767311
97700001-97705000 1.1094801418759288
97705001-97710000 1.1736159630702983
97710001-97715000 0.8808593608640416
97715001-97720000 1.3452035395539677
97720001-97725000 8.977653106497804
97725001-97730000 1.4625643057774145
97730001-97735000 0.48720879604786205
97735001-97740000 0.43754371275625265
97740001-97745000 0.911426023541007
97745001-97750000 1.6442811071583374
97750001-97755000 1.0287955073574704
97755001-97760000 1.1705326184870606
97760001-97765000 0.3728428554847658
97765001-97770000 0.1799840542014013
97770001-97775000 0.21886342870943862
97775001-97780000 0.45188496785975896
97780001-97785000 1.4133398256889709
97785001-97790000 2.519109821058413
97790001-97795000 1.3091707459023496
97795001-97800000 1.6514367385251632
97800001-97805000 0.7519473750884668
97805001-97810000 0.3486970439562049
97810001-97815000 0.8745556974947815
97815001-97820000 0.9543846424071298
97820001-97825000 0.4391119181545734
97825001-97830000 0.9347794510974706
97830001-97835000 1.8629549508906362
97835001-97840000 0.8950383086171632
97840001-97845000 1.4823316707154575
97845001-97850000 1.8746265827338224
97850001-97855000 0.8709661244875962
97855001-97860000 1.066131114172835
97860001-97865000 1.685307052600441
97865001-97870000 0.9431858008806201
97870001-97875000 1.4582656894028618
97875001-97880000 2.2668201682369093
97880001-97885000 1.1104741957035449
97885001-97890000 3.46008146653896
97890001-97895000 2.527020978781454
97895001-97900000 0.5574149987196491
97900001-97905000 1.098351989534167
97905001-97910000 0.9294125074607289
97910001-97915000 0.6201499559782665
97915001-97920000 0.7232895374747882
97920001-97925000 0.8554345241299289
97925001-97930000 1.163944322498101
97930001-97935000 0.596975814159957
97935001-97940000 0.5662427032300458
97940001-97945000 0.7165541735942272
97945001-97950000 2.75249021619401
97950001-97955000 3.9247165820717553
97955001-97960000 0.9041624551285953
97960001-97965000 0.7980454681613818
97965001-97970000 0.8690674811874977
97970001-97975000 0.9586057746870044
97975001-97980000 1.270206835933398
97980001-97985000 0.7930968026952671
97985001-97990000 0.8561384341865111
97990001-97995000 2.531193958597505
97995001-98000000 1.177446875810036
98000001-98005000 1.1359114512733754
98005001-98010000 3.4612143117184
98010001-98015000 0.6638498180985862
98015001-98020000 0.3976709659764606
98020001-98025000 0.5672605996599
98025001-98030000 0.8534317329616413
98030001-98035000 0.9984189704025063
98035001-98040000 0.42029785514192836
98040001-98045000 0.45417146202610104
98045001-98050000 0.36532991271357323
98050001-98055000 0.1754965379334418
98055001-98060000 0.2344283352611663
98060001-98065000 0.43262268017319705
98065001-98070000 0.19196058905105304
98070001-98075000 0.24842348355479532
98075001-98080000 0.43884688095109003
98080001-98085000 0.4667203328344963
98085001-98090000 0.49890978368116345
98090001-98095000 0.4183830464085333
98095001-98100000 0.6853150506663801
98100001-98105000 0.8960994731290695
98105001-98110000 0.35045303675425843
98110001-98115000 0.264559390438934
98115001-98120000 0.41078821345762745
98120001-98125000 0.568313846559855
98125001-98130000 0.2922895398812934
98130001-98135000 0.19830877312719358
98135001-98140000 0.3063614637647674
98140001-98145000 0.44496597903743984
98145001-98150000 0.3546194519962211
98150001-98155000 0.7168811513875768
98155001-98160000 0.6762039495979194
98160001-98165000 0.2931172703745295
98165001-98170000 0.2589509098108426
98170001-98175000 0.21897723572786743
98175001-98180000 0.19815528075697544
98180001-98185000 0.2851550792243616
98185001-98190000 0.6718419360456963
98190001-98195000 0.1972364055950787
98195001-98200000 0.16819054048357623
98200001-98205000 0.2884802171428197
98205001-98210000 0.36796401834718157
98210001-98215000 0.7481590208690886
98215001-98220000 0.8132552664376025
98220001-98225000 1.0661217123722726
98225001-98230000 0.4658968186791163
98230001-98235000 0.217281625669253
98235001-98240000 0.3207025661216556
98240001-98245000 0.3389433095608119
98245001-98250000 0.1646947555253289
98250001-98255000 0.15402078158500204
98255001-98260000 0.27210520606469457
98260001-98265000 0.4560134695026611
98265001-98270000 0.4287040587716055
98270001-98275000 0.2952781427916284
98275001-98280000 0.21108541559981622
98280001-98285000 0.3337370285749283
98285001-98290000 0.47261415066534496
98290001-98295000 0.48691593523992394
98295001-98300000 1.2959638287791804
98300001-98305000 0.7830175001768468
98305001-98310000 0.3245091969314439
98310001-98315000 0.11817046023059374
98315001-98320000 0.06357097654127061
98320001-98325000 0.763055983440598
98325001-98330000 0.6273884143206742
98330001-98335000 0.14187648023918872
98335001-98340000 0.4176488401252376
98340001-98345000 0.5004976548412433
98345001-98350000 0.2440069854323077
98350001-98355000 0.422655920427953
98355001-98360000 0.2937610269637711
98360001-98365000 0.2164850683740193
98365001-98370000 0.1608935811376202
98370001-98375000 0.22197163348709242
98375001-98380000 0.6299369904442309
98380001-98385000 0.5968308278067187
98385001-98390000 0.860200205790917
98390001-98395000 0.374536212990829
98395001-98400000 0.25575885389756076
98400001-98405000 0.4007388830691213
98405001-98410000 0.3156564594431639
98410001-98415000 0.261018074052655
98415001-98420000 0.22655397189613175
98420001-98425000 0.22872633186707755
98425001-98430000 0.3638848368728126
98430001-98435000 0.5541088879550045
98435001-98440000 0.6749182736790507
98440001-98445000 0.3484075900529196
98445001-98450000 0.22178527459291258
98450001-98455000 0.6877931005599099
98455001-98460000 1.0741560764954505
98460001-98465000 0.576846500642102
98465001-98470000 0.5243266931458068
98470001-98475000 0.2778190429368911
98475001-98480000 0.4173574545050893
98480001-98485000 0.6988711425913503
98485001-98490000 0.43889009230187276
98490001-98495000 0.7303201050818935
98495001-98500000 1.5839993009398443
98500001-98505000 0.6301290128350425
98505001-98510000 0.21857827486166
98510001-98515000 0.13323396767741796
98515001-98520000 0.1337197239102399
98520001-98525000 0.45945911616285956
98525001-98530000 0.24214740585830027
98530001-98535000 0.08567664828969426
98535001-98540000 0.2887243696071878
98540001-98545000 0.6069931317696621
98545001-98550000 0.3874302697033944
98550001-98555000 0.47111503995370035
98555001-98560000 0.230994091668023
98560001-98565000 0.8106684050539951
98565001-98570000 2.1032590300612375
98570001-98575000 0.595910357893386
98575001-98580000 0.664015790212612
98580001-98585000 0.49620240544866395
98585001-98590000 1.4403681443724548
98590001-98595000 0.795552597155596
98595001-98600000 0.20952844558801312
98600001-98605000 0.501626764309348
98605001-98610000 0.6879963780153973
98610001-98615000 0.6829973382623222
98615001-98620000 0.584951463174971
98620001-98625000 0.7098696903617869
98625001-98630000 0.7049564064647936
98630001-98635000 0.5634128206329542
98635001-98640000 0.4793852285466913
98640001-98645000 0.735340931819351
98645001-98650000 2.484129553907269
98650001-98655000 1.7033605241232201
98655001-98660000 0.8318160987883659
98660001-98665000 1.4197912713825487
98665001-98670000 2.5322961936810002
98670001-98675000 0.4842009491774395
98675001-98680000 0.47966832085031696
98680001-98685000 1.1347611906003456
98685001-98690000 0.9439405761782843
98690001-98695000 0.8213864277904726
98695001-98700000 0.52739417987584
98700001-98705000 0.417978776790464
98705001-98710000 0.6996084349203506
98710001-98715000 0.6505878715133436
98715001-98720000 0.6136184456250958
98720001-98725000 0.619168231628807
98725001-98730000 10.52280154883472
98730001-98735000 2.519383005666592
98735001-98740000 0.554202090813925
98740001-98745000 0.6313827390303075
98745001-98750000 0.22614658689751838
98750001-98755000 0.23230033195010563
98755001-98760000 0.7754490014046994
98760001-98765000 0.7632631023146597
98765001-98770000 0.8115183370542999
98770001-98775000 0.9540714652632835
98775001-98780000 0.6081101163946033
98780001-98785000 0.8247197530317026
98785001-98790000 1.1406675549465068
98790001-98795000 0.7792774973569009
98795001-98800000 1.5229285657726048
98800001-98805000 3.504224717209955
98805001-98810000 0.7596639071700575
98810001-98815000 2.091649346112635
98815001-98820000 1.568738594388011
98820001-98825000 0.5729615942812168
98825001-98830000 0.8237949213447469
98830001-98835000 0.6182409023006894
98835001-98840000 0.5519601304916292
98840001-98845000 0.5430193812192553
98845001-98850000 0.9683656073088039
98850001-98855000 0.6692556364105551
98855001-98860000 1.01374023253994
98860001-98865000 1.9217819981174364
98865001-98870000 0.634651806047428
98870001-98875000 0.969612478456931
98875001-98880000 1.184154946696658
98880001-98885000 0.41148104447187306
98885001-98890000 0.438597955363957
98890001-98895000 1.0897852684869527
98895001-98900000 1.0611349645154207
98900001-98905000 0.6792254094106716
98905001-98910000 1.0735957628034223
98910001-98915000 4.734866472877584
98915001-98920000 0.6101140469213986
98920001-98925000 0.8730776103861965
98925001-98930000 1.7449655785351557
98930001-98935000 2.284237018342338
98935001-98940000 1.9099767825395777
98940001-98945000 0.8140395966949749
98945001-98950000 0.7372892137437049
98950001-98955000 0.6366029025398956
98955001-98960000 1.3927891057187325
98960001-98965000 5.430037395998417
98965001-98970000 1.2600685613151805
98970001-98975000 0.5474205150294776
98975001-98980000 0.48197085012090407
98980001-98985000 0.5419886207368839
98985001-98990000 0.617361483317452
98990001-98995000 0.7097649302857727
98995001-99000000 0.3171980757964277
99000001-99005000 0.3079782417394582
99005001-99010000 0.49715915703456276
99010001-99015000 0.3469627403696709
99015001-99020000 0.45082449177815975
99020001-99025000 1.0268267144852483
99025001-99030000 3.483716962225092
99030001-99035000 0.7769568188581331
99035001-99040000 0.48536091060232706
99040001-99045000 0.8451395338146914
99045001-99050000 0.42601090154861565
99050001-99055000 0.8177808229309803
99055001-99060000 0.35500496616042493
99060001-99065000 0.16775218102471198
99065001-99070000 0.45035858259094164
99070001-99075000 0.46524352596036056
99075001-99080000 0.8267287122629532
99080001-99085000 0.7515971287375783
99085001-99090000 0.2716152181064786
99090001-99095000 0.7354131668919274
99095001-99100000 0.49449000474601473
99100001-99105000 0.22133360474619673
99105001-99110000 0.44235921506279346
99110001-99115000 1.2108202610196526
99115001-99120000 0.5982560167621466
99120001-99125000 0.8537599771714887
99125001-99130000 0.4848411300812773
99130001-99135000 0.17037962922152497
99135001-99140000 1.2124042232642531
99140001-99145000 1.3522678085412336
99145001-99150000 0.30082873763414614
99150001-99155000 0.5203877894298202
99155001-99160000 2.3997442214985454
99160001-99165000 0.5449392745262809
99165001-99170000 0.3580015015151199
99170001-99175000 0.3819202582724077
99175001-99180000 0.34260863026078314
99180001-99185000 0.8741426272090088
99185001-99190000 3.0852794554228784
99190001-99195000 1.2457446935075303
99195001-99200000 0.5045381726454405
99200001-99205000 0.5321507697873752
99205001-99210000 0.5198555170358203
99210001-99215000 0.43739227483633386
99215001-99220000 0.9013838600084302
99220001-99225000 0.5114889460590378
99225001-99230000 0.4096384801912321
99230001-99235000 0.4207116971984385
99235001-99240000 0.49460001060978964
99240001-99245000 1.7296122224886101
99245001-99250000 1.7099791695932915
99250001-99255000 0.3951179532341719
99255001-99260000 0.3539760389486259
99260001-99265000 0.5281901685511159
99265001-99270000 1.5426637625433337
99270001-99275000 1.078556464211723
99275001-99280000 0.3959247290824163
99280001-99285000 0.47954380172859573
99285001-99290000 1.0264062033990151
99290001-99295000 0.45731528921018166
99295001-99300000 0.20462880861692317
99300001-99305000 0.22800827541619914
99305001-99310000 0.44277320787923147
99310001-99315000 0.5920865332675852
99315001-99320000 0.7754579959927725
99320001-99325000 0.9540480605173787
99325001-99330000 0.5227352086134288
99330001-99335000 0.37516094310303627
99335001-99340000 0.3770236774437736
99340001-99345000 0.5706870203762061
99345001-99350000 1.0663831019204923
99350001-99355000 1.4709367113116787
99355001-99360000 1.1124077577786784
99360001-99365000 0.5754520522552831
99365001-99370000 0.9650624493322353
99370001-99375000 0.9832902771656412
99375001-99380000 0.15627706291052001
99380001-99385000 0.13604381408899374
99385001-99390000 0.27659725426918774
99390001-99395000 0.6488339638156418
99395001-99400000 1.7521768533176596
99400001-99405000 0.9321235472200852
99405001-99410000 1.3082092829478382
99410001-99415000 2.361630072093624
99415001-99420000 2.1156408967789857
99420001-99425000 6.901952354475144
99425001-99430000 1.0450696966694224
99430001-99435000 0.7842537135345227
99435001-99440000 0.8301113763738457
99440001-99445000 0.29173008969201536
99445001-99450000 0.1916172469750579
99450001-99455000 0.2554806520794503
99455001-99460000 0.5351781963464088
99460001-99465000 0.4911804035271129
99465001-99470000 0.9774198425400946
99470001-99475000 0.8573797479749831
99475001-99480000 0.37689055766005447
99480001-99485000 0.4400159816486606
99485001-99490000 0.4107995652213469
99490001-99495000 1.1753629057052362
99495001-99500000 1.2607127705713104
99500001-99505000 0.5636263906174934
99505001-99510000 0.7426562362082235
99510001-99515000 1.0343742562625085
99515001-99520000 0.7443259063860483
99520001-99525000 0.5598643499987191
99525001-99530000 0.5177250039045999
99530001-99535000 0.43440700977553254
99535001-99540000 0.792157953141774
99540001-99545000 1.3316019903297986
99545001-99550000 0.4425507582271032
99550001-99555000 0.8178578798048578
99555001-99560000 3.579393294300319
99560001-99565000 0.6602089412967368
99565001-99570000 0.6983327195256013
99570001-99575000 1.0416181607688237
99575001-99580000 0.39106615652267984
99580001-99585000 0.2473468896278395
99585001-99590000 1.8409411533040598
99590001-99595000 1.1891588047473125
99595001-99600000 0.6235423271812546
99600001-99605000 0.4823142714363491
99605001-99610000 0.5961360439911889
99610001-99615000 0.5515552275396309
99615001-99620000 0.2822573540809259
99620001-99625000 0.2618972406249095
99625001-99630000 0.4996992807049822
99630001-99635000 1.0045326962450303
99635001-99640000 0.40393388966380794
99640001-99645000 0.9253254095123276
99645001-99650000 0.7737152357250222
99650001-99655000 0.46359305018190655
99655001-99660000 0.6169111497637448
99660001-99665000 0.3741780156737856
99665001-99670000 0.5816342300015455
99670001-99675000 4.009305229504148
99675001-99680000 0.3364993112311213
99680001-99685000 0.3270895010849737
99685001-99690000 0.4650105272114836
99690001-99695000 0.517165528400531
99695001-99700000 0.7289256892001745
99700001-99705000 0.9812716563862791
99705001-99710000 1.5011099604736575
99710001-99715000 0.486342945196567
99715001-99720000 0.5546981132151609
99720001-99725000 0.40878041809992416
99725001-99730000 0.24992659379517443
99730001-99735000 0.3563801130900758
99735001-99740000 0.28640298745643133
99740001-99745000 0.3702318981536335
99745001-99750000 1.7972008932044508
99750001-99755000 1.0642922765606109
99755001-99760000 0.8961228884357246
99760001-99765000 2.501432574186867
99765001-99770000 0.7625299107798704
99770001-99775000 0.46103522321014995
99775001-99780000 0.7807079543625365
99780001-99785000 3.2259959381820993
99785001-99790000 1.379352303721224
99790001-99795000 0.7114089699098078
99795001-99800000 1.5345587102551221
99800001-99805000 6.722008569635933
99805001-99810000 0.43503670873094774
99810001-99815000 0.3013254299533786
99815001-99820000 0.4973365354381634
99820001-99825000 0.2319621616603868
99825001-99830000 0.15600120616993
99830001-99835000 0.21365129527588184
99835001-99840000 0.4564517415361463
99840001-99845000 0.4003157924351678
99845001-99850000 0.8446100727659804
99850001-99855000 0.5610664724243583
99855001-99860000 0.2284105947067415
99860001-99865000 0.46444708047493855
99865001-99870000 0.1102129967120705
99870001-99875000 0.07153287153977426
99875001-99880000 0.3841577884513229
99880001-99885000 0.4694543727931294
99885001-99890000 0.22300395100774836
99890001-99895000 0.2591765931142185
99895001-99900000 0.42705556378115966
99900001-99905000 0.697946920362799
99905001-99910000 0.3389822678112787
99910001-99915000 0.36151026879567405
99915001-99920000 0.4309491435733977
99920001-99925000 0.35583661823111074
99925001-99930000 0.37843893613826807
99930001-99935000 0.5329262897060619
99935001-99940000 0.26473869656405946
99940001-99945000 0.3048536518900643
99945001-99950000 0.6265161541363268
99950001-99955000 2.325093161080769
99955001-99960000 3.96337539509461
99960001-99965000 0.339802420672672
99965001-99970000 0.3880217994065391
99970001-99975000 1.497209260253242
99975001-99980000 1.3398606439307241
99980001-99985000 1.101254278874089
99985001-99990000 0.9295752414521697
99990001-99995000 0.4790905083471964
99995001-100000000 0.4351559375951439
100000001-100005000 0.4991371639471947
100005001-100010000 0.5178036808812532
100010001-100015000 0.6036136333136329
100015001-100020000 0.9530930623494003
100020001-100025000 0.37729027891015715
100025001-100030000 0.6703693318122653
100030001-100035000 3.3331821217790107
100035001-100040000 1.081232592899047
100040001-100045000 0.9146814508773323
100045001-100050000 0.6343750449018033
100050001-100055000 0.5277223662793432
100055001-100060000 0.5418179010282392
100060001-100065000 3.2866198943668152
100065001-100070000 4.303131272202186
100070001-100075000 0.5514336481759661
100075001-100080000 0.6463815529314652
100080001-100085000 0.6391655010008256
100085001-100090000 1.6414815822490927
100090001-100095000 3.4054902863037357
100095001-100100000 0.5404382315679507
100100001-100105000 0.547121574859183
100105001-100110000 0.8196812702341358
100110001-100115000 1.6861028397075437
100115001-100120000 2.4621084662326664
100120001-100125000 0.806035688358275
100125001-100130000 0.40365323379186335
100130001-100135000 0.7778656692330648
100135001-100140000 0.6884866903058273
100140001-100145000 0.43986663600216996
100145001-100150000 1.540841208089517
100150001-100155000 0.5465596820300196
100155001-100160000 0.8435866181921298
100160001-100165000 1.2177528191285043
100165001-100170000 0.402747720167155
100170001-100175000 0.7749219498633663
100175001-100180000 0.6587685202606202
100180001-100185000 0.3488636937348727
100185001-100190000 0.4310639093097672
100190001-100195000 1.3063531476838839
100195001-100200000 3.466399640970366
100200001-100205000 1.3761519979679606
100205001-100210000 1.667950160864808
100210001-100215000 1.640734919800247
100215001-100220000 1.0610524525304916
100220001-100225000 1.076608691271925
100225001-100230000 0.42005884997959386
100230001-100235000 0.36460350715453743
100235001-100240000 1.0886188297546417
100240001-100245000 1.1326233009073627
100245001-100250000 1.3581534654446141
100250001-100255000 0.7498081237028906
100255001-100260000 0.48259061479776355
100260001-100265000 0.35675681497396255
100265001-100270000 0.21827772415116287
100270001-100275000 0.5261091280417014
100275001-100280000 2.438932333963773
100280001-100285000 1.379932012716209
100285001-100290000 1.245995924688914
100290001-100295000 0.30955492134146345
100295001-100300000 0.49790346965256227
100300001-100305000 1.0149667143954606
100305001-100310000 0.27106894832125
100310001-100315000 0.31943280100348465
100315001-100320000 0.3101562029069837
100320001-100325000 0.44068235905858694
100325001-100330000 0.4367939518531516
100330001-100335000 0.38631191739117576
100335001-100340000 2.9028732221544042
100340001-100345000 2.076239807381162
100345001-100350000 0.2254727699554448
100350001-100355000 0.3512720654913498
100355001-100360000 0.7206979107226257
100360001-100365000 0.7135315835665871
100365001-100370000 0.8017137454946016
100370001-100375000 0.6167641900334195
100375001-100380000 1.2709823597102028
100380001-100385000 0.703258677939711
100385001-100390000 0.4844724472984601
100390001-100395000 1.1946086395968587
100395001-100400000 0.4729770690671334
100400001-100405000 0.474465064777385
100405001-100410000 0.5865830162488387
100410001-100415000 0.7766108244663898
100415001-100420000 0.7591598836117076
100420001-100425000 0.2919758254310057
100425001-100430000 0.3155192952203837
100430001-100435000 0.8497333238353981
100435001-100440000 0.35296048250396944
100440001-100445000 0.22912099633993072
100445001-100450000 0.3577334019416883
100450001-100455000 0.18306766536669075
100455001-100460000 0.3292359146610177
100460001-100465000 0.3741728983169503
100465001-100470000 0.16901857357625974
100470001-100475000 0.22906646736120698
100475001-100480000 0.25183114074559765
100480001-100485000 0.27517565890140316
100485001-100490000 0.19169161454518988
100490001-100495000 0.22324514423877864
100495001-100500000 0.8798273015334745
100500001-100505000 0.2407751330574903
100505001-100510000 0.153824807663165
100510001-100515000 0.28640845964950523
100515001-100520000 0.20775888131306447
100520001-100525000 0.15475063580743398
100525001-100530000 0.24669659220410364
100530001-100535000 1.0602746025502077
100535001-100540000 0.4958823293153688
100540001-100545000 0.203648193754127
100545001-100550000 0.17987975854180768
100550001-100555000 0.3528300354827948
100555001-100560000 0.43584699185864323
100560001-100565000 0.14412736826382785
100565001-100570000 0.2086903867202804
100570001-100575000 0.22098171863708035
100575001-100580000 0.12601728572665924
100580001-100585000 0.20494044894646773
100585001-100590000 0.252909569779195
100590001-100595000 0.28831013402740086
100595001-100600000 0.613491999832284
100600001-100605000 0.2613538972251661
100605001-100610000 0.18489653434273834
100610001-100615000 0.6189825109536665
100615001-100620000 0.23536136140700695
100620001-100625000 0.10149057024695571
100625001-100630000 0.5671177576694351
100630001-100635000 1.0328175862746496
100635001-100640000 0.40357791919568
100640001-100645000 0.4753083643833702
100645001-100650000 0.23622734745549565
100650001-100655000 0.38468503873823245
100655001-100660000 0.8297206293140182
100660001-100665000 0.24094122738927254
100665001-100670000 0.21700593529622236
100670001-100675000 0.887716269965865
100675001-100680000 0.552841360335521
100680001-100685000 0.33604477732513266
100685001-100690000 0.5282830245671821
100690001-100695000 0.20321420190198683
100695001-100700000 0.15515190722664632
100700001-100705000 0.9891759392537418
100705001-100710000 1.951880768895507
100710001-100715000 0.2387759726388523
100715001-100720000 0.328018938753437
100720001-100725000 0.6561981042644583
100725001-100730000 0.7732438473646471
100730001-100735000 0.6301027007939022
100735001-100740000 0.2624671366521176
100740001-100745000 0.1656092672527801
100745001-100750000 0.21446733703865078
100750001-100755000 0.29328928187367415
100755001-100760000 0.24502370445235605
100760001-100765000 1.252728447913066
100765001-100770000 3.814281903871767
100770001-100775000 0.19308150096951612
100775001-100780000 0.3750529068314096
100780001-100785000 0.8419263513816003
100785001-100790000 0.7649337793118716
100790001-100795000 1.4775543377713365
100795001-100800000 2.718727632416557
100800001-100805000 1.5776939960375964
100805001-100810000 0.6555273543550527
100810001-100815000 0.8325076582876061
100815001-100820000 1.3005317751502379
100820001-100825000 0.9074709085739968
100825001-100830000 1.2397099059388366
100830001-100835000 0.8151798189874312
100835001-100840000 0.8094439858831226
100840001-100845000 0.5518796010825603
100845001-100850000 0.41426056991612714
100850001-100855000 0.4867386191642674
100855001-100860000 0.6070649323973977
100860001-100865000 0.4752108007287862
100865001-100870000 0.3824559736599507
100870001-100875000 0.66412105982447
100875001-100880000 2.169859480948031
100880001-100885000 1.541710728904871
100885001-100890000 0.3001398938328111
100890001-100895000 0.2678554650532308
100895001-100900000 0.24548770846300264
100900001-100905000 0.24001683197249754
100905001-100910000 0.36455212803936
100910001-100915000 0.30587990927355097
100915001-100920000 0.41239418783284293
100920001-100925000 1.5380898108020886
100925001-100930000 0.891855376404475
100930001-100935000 0.22810981252893142
100935001-100940000 0.17131575900610257
100940001-100945000 0.29959295519874757
100945001-100950000 0.4042986166625653
100950001-100955000 0.1745820651867575
100955001-100960000 0.17910439536294168
100960001-100965000 0.22796463395029407
100965001-100970000 0.33963530973442596
100970001-100975000 1.3769273799870798
100975001-100980000 1.308132323231094
100980001-100985000 0.2313707222797391
100985001-100990000 0.2284538107778634
100990001-100995000 1.1050903351224262
100995001-101000000 1.0316042130885323
101000001-101005000 1.139667930018634
101005001-101010000 1.0632967102761401
101010001-101015000 1.2021968644415484
101015001-101020000 2.4943888818295443
101020001-101025000 0.9680385999780525
101025001-101030000 1.9214454009869337
101030001-101035000 2.349715044621283
101035001-101040000 0.4638059411721322
101040001-101045000 1.2131072727614287
101045001-101050000 1.5857047543552305
101050001-101055000 0.45601992183006956
101055001-101060000 1.32118087945456
101060001-101065000 0.30545091656614476
101065001-101070000 0.20230361917639145
101070001-101075000 0.7211437714959565
101075001-101080000 0.6326830554296275
101080001-101085000 1.3719349213641538
101085001-101090000 0.7811315557471854
101090001-101095000 0.5070199693554487
101095001-101100000 1.3143190960087794
101100001-101105000 1.0611947249254823
101105001-101110000 0.5001725619035181
101110001-101115000 0.8060116835895866
101115001-101120000 1.6585575189131632
101120001-101125000 0.9551097320239182
101125001-101130000 0.6474415356673985
101130001-101135000 1.1012787945742466
101135001-101140000 0.9502292622999695
101140001-101145000 0.9718852424365482
101145001-101150000 0.9839463695520749
101150001-101155000 0.7540671460614619
101155001-101160000 0.8908593536994123
101160001-101165000 0.7535292890896989
101165001-101170000 0.6842837004635912
101170001-101175000 0.660492285831706
101175001-101180000 0.505951045092161
101180001-101185000 0.718771493975705
101185001-101190000 0.7633267925834706
101190001-101195000 3.497636465861169
101195001-101200000 7.078366741048506
101200001-101205000 1.1929326173469192
101205001-101210000 2.1424296696120737
101210001-101215000 5.2456884438441405
101215001-101220000 1.4436499722281595
101220001-101225000 1.3114672378154364
101225001-101230000 1.6185323452722764
101230001-101235000 0.48264360045130594
101235001-101240000 0.33516042400360746
101240001-101245000 0.6516351249242714
101245001-101250000 1.3051055686886768
101250001-101255000 1.576091950993687
101255001-101260000 0.8988729240839702
101260001-101265000 0.414645068593607
101265001-101270000 0.33104405124126407
101270001-101275000 0.5175043515823295
101275001-101280000 0.7327095116265777
101280001-101285000 0.814504604136369
101285001-101290000 1.2307394928254185
101290001-101295000 1.0271575417643883
101295001-101300000 0.6882005095547361
101300001-101305000 0.2931872254532516
101305001-101310000 0.20553426585487575
101310001-101315000 0.22948235865357844
101315001-101320000 0.4338341223312975
101320001-101325000 0.2485433927671173
101325001-101330000 0.22768473317250054
101330001-101335000 0.4562481821600248
101335001-101340000 0.30982596287964426
101340001-101345000 0.8494542515160727
101345001-101350000 0.5044539071785278
101350001-101355000 0.16388600907408848
101355001-101360000 0.24092727364619632
101360001-101365000 0.3200305556305387
101365001-101370000 0.22967170473352203
101370001-101375000 0.21594854202768238
101375001-101380000 0.26927217925839514
101380001-101385000 0.3385410201537923
101385001-101390000 0.21844029155111377
101390001-101395000 0.19617881314760247
101395001-101400000 0.2927019238553004
101400001-101405000 0.4872977971979643
101405001-101410000 0.4888958820744223
101410001-101415000 0.3764022921978373
101415001-101420000 0.4415486582021052
101420001-101425000 0.40461464741909947
101425001-101430000 0.5192789697110729
101430001-101435000 0.41485847206322957
101435001-101440000 0.10911677355655158
101440001-101445000 0.2682407504048603
101445001-101450000 1.7203853206635984
101450001-101455000 0.32445175396054476
101455001-101460000 0.38420379911033375
101460001-101465000 0.2206283822496094
101465001-101470000 0.08464388815351893
101470001-101475000 0.09974902081873091
101475001-101480000 0.500272070223934
101480001-101485000 0.29099068106973947
101485001-101490000 0.15800792028170751
101490001-101495000 0.5605886241692105
101495001-101500000 0.7312670162459427
101500001-101505000 0.18888240771416956
101505001-101510000 0.16960312603952593
101510001-101515000 0.9217505312040951
101515001-101520000 0.7168733558974656
101520001-101525000 0.7303104614291448
101525001-101530000 0.9890166115626983
101530001-101535000 0.1843320421961887
101535001-101540000 0.41562777558270847
101540001-101545000 0.9496807535621858
101545001-101550000 0.5972701675490264
101550001-101555000 0.5064121995483744
101555001-101560000 0.3654427332062906
101560001-101565000 0.3710563456036226
101565001-101570000 0.4101929566779117
101570001-101575000 0.4021335376591864
101575001-101580000 0.24485519131442257
101580001-101585000 0.24258384737062988
101585001-101590000 0.6380385692476279
101590001-101595000 1.1852476474389786
101595001-101600000 1.2538586283611752
101600001-101605000 0.5473286303894863
101605001-101610000 0.4068359423387918
101610001-101615000 0.6919166931929532
101615001-101620000 0.9227500825955738
101620001-101625000 2.417772401125481
101625001-101630000 0.8074864421508093
101630001-101635000 0.5693062199063803
101635001-101640000 0.5975744896130307
101640001-101645000 0.6899877310360807
101645001-101650000 1.0579227836200191
101650001-101655000 0.7560289216464546
101655001-101660000 4.3077047990811845
101660001-101665000 4.065682148579976
101665001-101670000 1.353541896553309
101670001-101675000 1.2908779813761109
101675001-101680000 1.292512528134976
101680001-101685000 4.061830825368768
101685001-101690000 1.3913512250230884
101690001-101695000 0.760967638029012
101695001-101700000 1.1554040509606656
101700001-101705000 5.414986072316992
101705001-101710000 1.1625367067480408
101710001-101715000 0.4238999306166615
101715001-101720000 0.8964927208894757
101720001-101725000 2.623241484036176
101725001-101730000 1.63122427610441
101730001-101735000 1.3296268211614792
101735001-101740000 0.9312829750639685
101740001-101745000 0.7547643934173699
101745001-101750000 1.014187813197471
101750001-101755000 1.5056871076282479
101755001-101760000 2.02344751334089
101760001-101765000 2.4061872606155714
101765001-101770000 1.318630537701034
101770001-101775000 2.260096605669725
101775001-101780000 1.8685695366102002
101780001-101785000 0.6169670175947227
101785001-101790000 0.9633796149168512
101790001-101795000 0.9543659564063401
101795001-101800000 0.775277544848274
101800001-101805000 0.7329758667183197
101805001-101810000 0.38795988974419404
101810001-101815000 0.3679573213898547
101815001-101820000 1.2587064055698156
101820001-101825000 0.8295770800078965
101825001-101830000 0.46981970306218795
101830001-101835000 0.6563556898440166
101835001-101840000 0.9454740634152127
101840001-101845000 2.5397669185737297
101845001-101850000 5.916943992109926
101850001-101855000 2.1354526099294393
101855001-101860000 2.4424350548540934
101860001-101865000 1.534317661234536
101865001-101870000 1.9151038034348398
101870001-101875000 1.078360661809475
101875001-101880000 0.5801332015476672
101880001-101885000 1.9246467868064752
101885001-101890000 0.14577698789318524
101890001-101895000 0.02631458059352525
101895001-101900000 0.06483164464409114
101900001-101905000 0.3007917881409228
101905001-101910000 0.7411354106275283
101910001-101915000 0.43361666224160483
101915001-101920000 0.6487299071626754
101920001-101925000 1.4547850435083687
101925001-101930000 0.5220689137235233
101930001-101935000 0.46089602280849906
101935001-101940000 0.43302589158908494
101940001-101945000 0.39381679787462265
101945001-101950000 0.786554455255698
101950001-101955000 0.525394561118334
101955001-101960000 0.4279848295752205
101960001-101965000 0.7123019059578349
101965001-101970000 0.475718022446024
101970001-101975000 0.6703990583489514
101975001-101980000 0.628933218821106
101980001-101985000 0.21401807510454993
101985001-101990000 0.33045584931338307
101990001-101995000 0.2196697718888089
101995001-102000000 0.25922693480244857
102000001-102005000 1.3190479905670867
102005001-102010000 1.3328262137421703
102010001-102015000 1.3856701069335358
102015001-102020000 7.639208285549647
102020001-102025000 2.7262487868914467
102025001-102030000 2.483988679763442
102030001-102035000 1.3348495777156162
102035001-102040000 2.6879622493612474
102040001-102045000 10.980093775945848
102045001-102050000 0.24958316064384428
102050001-102055000 0.34801710088804677
102055001-102060000 0.426461279309909
102060001-102065000 0.3946870645042298
102065001-102070000 0.44486480162057374
102070001-102075000 0.31843501466172053
102075001-102080000 0.2291881799229483
102080001-102085000 0.23615688985867497
102085001-102090000 0.5508160107784625
102090001-102095000 0.34757000825991724
102095001-102100000 0.3376224404741848
102100001-102105000 1.1565714121098827
102105001-102110000 0.29418605763703376
102110001-102115000 0.14798769125397074
102115001-102120000 0.4537039939099285
102120001-102125000 0.42466233319692265
102125001-102130000 0.1896879256959842
102130001-102135000 0.2548937968293519
102135001-102140000 0.3778750156273991
102140001-102145000 0.2770654339690806
102145001-102150000 0.19074700057013072
102150001-102155000 0.3297521467645938
102155001-102160000 0.3296692108917368
102160001-102165000 0.40796676897503165
102165001-102170000 0.2967260568575614
102170001-102175000 1.017864495249404
102175001-102180000 8.460263847341295
102180001-102185000 1.2020356566756336
102185001-102190000 0.9643676650723666
102190001-102195000 0.8360473565681685
102195001-102200000 0.8820545972534666
102200001-102205000 0.9954975831795969
102205001-102210000 1.0295232958504017
102210001-102215000 0.658380802817471
102215001-102220000 0.5185406975146626
102220001-102225000 0.8325824976416976
102225001-102230000 0.8451461333363678
102230001-102235000 0.6887938622983522
102235001-102240000 1.1270046922828745
102240001-102245000 1.0297633168137916
102245001-102250000 0.4742783605462954
102250001-102255000 0.8155284376981041
102255001-102260000 0.68163135051791
102260001-102265000 0.7109439961093725
102265001-102270000 3.1339590844327816
102270001-102275000 2.0379222959771677
102275001-102280000 1.0852029154064204
102280001-102285000 3.8929453423837
102285001-102290000 5.479699334814633
102290001-102295000 3.0231870303157136
102295001-102300000 6.021608407077237
102300001-102305000 2.23084594458794
102305001-102310000 3.9599537397128453
102310001-102315000 3.6649125671506355
102315001-102320000 0.5569073186475364
102320001-102325000 0.7482039284060501
102325001-102330000 0.7790359719496611
102330001-102335000 0.818774183669143
102335001-102340000 1.3882996205054428
102340001-102345000 0.9224019705604393
102345001-102350000 1.353617448971238
102350001-102355000 2.296972132128978
102355001-102360000 0.7925787504884727
102360001-102365000 1.4597286062840302
102365001-102370000 0.8822408253548834
102370001-102375000 0.6532538204669172
102375001-102380000 2.0608727472098893
102380001-102385000 1.3537222619090437
102385001-102390000 3.023313315185156
102390001-102395000 2.4618378957782445
102395001-102400000 0.951269487063418
102400001-102405000 1.339698926507126
102405001-102410000 3.3123093524039393
102410001-102415000 2.818582383463559
102415001-102420000 2.1627850220627365
102420001-102425000 7.162583123458077
102425001-102430000 1.76929683597048
102430001-102435000 0.7908833139406256
102435001-102440000 1.0698899868966758
102440001-102445000 1.2544603039408668
102445001-102450000 1.0042234050579137
102450001-102455000 0.22711684914945232
102455001-102460000 0.23847373851080111
102460001-102465000 0.33862703575952563
102465001-102470000 0.20520540466679657
102470001-102475000 0.7808161099691314
102475001-102480000 0.5814555028777686
102480001-102485000 0.3232702314511324
102485001-102490000 0.58463812770393
102490001-102495000 0.4495747701192189
102495001-102500000 0.16609536300947375
102500001-102505000 0.7064266949594946
102505001-102510000 1.8140199798910572
102510001-102515000 0.36841391572050225
102515001-102520000 0.3765556739005183
102520001-102525000 0.3974838830698263
102525001-102530000 0.29740495157485003
102530001-102535000 0.6636068911298507
102535001-102540000 2.016358087192987
102540001-102545000 0.5615470918750969
102545001-102550000 0.5990625221752315
102550001-102555000 0.4874929504079194
102555001-102560000 1.2884679838923274
102560001-102565000 1.6448782927534074
102565001-102570000 0.5490040771243548
102570001-102575000 1.084737695726866
102575001-102580000 1.4361353224572146
102580001-102585000 1.7305179875457026
102585001-102590000 2.684832503950415
102590001-102595000 2.558080648725755
102595001-102600000 1.329596639355978
102600001-102605000 0.5379343162021962
102605001-102610000 0.41450571986538387
102610001-102615000 0.7826227299345284
102615001-102620000 0.6898871150853315
102620001-102625000 0.7514844441740672
102625001-102630000 0.7317971578817444
102630001-102635000 0.7670996830816668
102635001-102640000 2.8880496630303076
102640001-102645000 0.9926858205471125
102645001-102650000 0.934631590537319
102650001-102655000 1.2796909604852613
102655001-102660000 0.5068527706931077
102660001-102665000 0.6165395272717578
102665001-102670000 2.380282192677122
102670001-102675000 0.5614768142470055
102675001-102680000 0.5197830465822512
102680001-102685000 0.27662052556959765
102685001-102690000 0.2980139107291736
102690001-102695000 0.6063175559834638
102695001-102700000 0.624117105998751
102700001-102705000 1.3250286354914471
102705001-102710000 2.465092702502805
102710001-102715000 1.3971257168379576
102715001-102720000 0.9557942648033694
102720001-102725000 0.5963802903879557
102725001-102730000 0.34861061302586177
102730001-102735000 0.3583972270458106
102735001-102740000 0.5513008196548995
102740001-102745000 1.1792976583934094
102745001-102750000 1.204246511398867
102750001-102755000 0.5322705847955321
102755001-102760000 0.17070826439428083
102760001-102765000 0.05324982252627837
102765001-102770000 0.11729403764360147
102770001-102775000 0.05249369651803018
102775001-102780000 0.024284521022420704
102780001-102785000 0.23017805819877296
102785001-102790000 0.1511075276034336
102790001-102795000 0.14686580550463146
102795001-102800000 0.33256270246892194
102800001-102805000 0.2705382807954348
102805001-102810000 0.10620087813170413
102810001-102815000 0.4805014479833114
102815001-102820000 1.2736904019778768
102820001-102825000 0.19226728817183744
102825001-102830000 0.2495969205337181
102830001-102835000 0.4656017806887826
102835001-102840000 0.3127510237084309
102840001-102845000 0.38592007400331313
102845001-102850000 0.554369387552926
102850001-102855000 0.398791841399735
102855001-102860000 0.4265893859029232
102860001-102865000 0.41806628221319
102865001-102870000 0.5004681926543533
102870001-102875000 0.2995234520810149
102875001-102880000 0.24322697249217332
102880001-102885000 0.5517474740345564
102885001-102890000 0.6529702278506261
102890001-102895000 0.6690204961077953
102895001-102900000 4.086178550457768
102900001-102905000 2.4844829229310186
102905001-102910000 1.2724185205230694
102910001-102915000 0.7743551825058939
102915001-102920000 1.028330070922601
102920001-102925000 0.49919175350851686
102925001-102930000 0.3931395707311573
102930001-102935000 1.0697638077670222
102935001-102940000 0.4513926667282358
102940001-102945000 0.3123262481322027
102945001-102950000 0.393382635528616
102950001-102955000 1.066491882474441
102955001-102960000 0.5284200912930573
102960001-102965000 0.513726552687722
102965001-102970000 1.3340647379080952
102970001-102975000 0.319362914814738
102975001-102980000 0.2919288950950148
102980001-102985000 0.2756221896288218
102985001-102990000 0.17655625858616242
102990001-102995000 0.25618854986731887
102995001-103000000 0.3997322303055458
103000001-103005000 0.41323272940773315
103005001-103010000 0.23914941283069197
103010001-103015000 0.22756829464192413
103015001-103020000 0.32927581110460075
103020001-103025000 0.24981461178651995
103025001-103030000 0.4828211351209083
103030001-103035000 0.7462063815215811
103035001-103040000 0.2978354929026438
103040001-103045000 0.4690337680915005
103045001-103050000 2.929046936553398
103050001-103055000 0.5641520324660447
103055001-103060000 0.33282151575716723
103060001-103065000 0.4198814235254256
103065001-103070000 0.6638528702143671
103070001-103075000 0.4409071558632372
103075001-103080000 0.32570531453302576
103080001-103085000 0.43375184602891664
103085001-103090000 0.2282006494426304
103090001-103095000 0.27264651877252
103095001-103100000 0.36450473761525787
103100001-103105000 0.17723278438056347
103105001-103110000 0.28791145376216765
103110001-103115000 1.1944418637235317
103115001-103120000 0.575828741637019
103120001-103125000 0.412143799374358
103125001-103130000 0.6040105796000238
103130001-103135000 0.6348244595519607
103135001-103140000 0.6414095566392546
103140001-103145000 0.5465611353274253
103145001-103150000 0.1685600802562165
103150001-103155000 0.2913047600966407
103155001-103160000 0.3474282752455511
103160001-103165000 0.1769946999349709
103165001-103170000 0.3206181879706261
103170001-103175000 0.2501220895432807
103175001-103180000 0.2306339439151491
103180001-103185000 0.6135199498809843
103185001-103190000 2.0318893588852225
103190001-103195000 0.3292901012426592
103195001-103200000 0.27723649051030363
103200001-103205000 0.4756046864049852
103205001-103210000 1.9090832291825373
103210001-103215000 0.7226133425910496
103215001-103220000 0.5202494667926043
103220001-103225000 0.30639069147378256
103225001-103230000 0.16622427653558466
103230001-103235000 0.25921977652992856
103235001-103240000 2.266547427614881
103240001-103245000 0.30356061926281336
103245001-103250000 0.15897368595900208
103250001-103255000 0.24593369171373194
103255001-103260000 0.7773412305108223
103260001-103265000 2.822736278481766
103265001-103270000 0.22801844606221977
103270001-103275000 0.2061674817867448
103275001-103280000 0.356077611256403
103280001-103285000 0.4866879710836907
103285001-103290000 0.548864972293032
103290001-103295000 0.6730660683622802
103295001-103300000 0.49766642065566585
103300001-103305000 0.24047960815842007
103305001-103310000 0.32135321980924636
103310001-103315000 0.5875141103115286
103315001-103320000 0.3044009734265557
103320001-103325000 0.3701194341114451
103325001-103330000 0.890843559482943
103330001-103335000 0.477924516038619
103335001-103340000 0.6134945161165664
103340001-103345000 0.9951589921320841
103345001-103350000 0.705811788495802
103350001-103355000 1.1152915203132305
103355001-103360000 1.0087645015880435
103360001-103365000 1.2362517262365895
103365001-103370000 1.1537340082520715
103370001-103375000 0.44654646474295556
103375001-103380000 0.36684997220759463
103380001-103385000 0.5347779768082874
103385001-103390000 0.3323723875872071
103390001-103395000 0.2890875501413462
103395001-103400000 0.3705075876944817
103400001-103405000 0.8096998778627714
103405001-103410000 1.0528890177522874
103410001-103415000 0.6364025480681327
103415001-103420000 1.073933681734153
103420001-103425000 0.9259874679328052
103425001-103430000 0.5766716806449071
103430001-103435000 0.24186702725883547
103435001-103440000 0.25028660881432935
103440001-103445000 0.657685504440905
103445001-103450000 0.3198078613930091
103450001-103455000 0.4002889464563784
103455001-103460000 0.6428029166741709
103460001-103465000 0.5064687972799233
103465001-103470000 0.3786333561568175
103470001-103475000 0.3989162690092366
103475001-103480000 0.5901492432348133
103480001-103485000 0.5142660630131913
103485001-103490000 0.2342336555577655
103490001-103495000 0.24605962151487643
103495001-103500000 0.879346153782921
103500001-103505000 0.6901888213022052
103505001-103510000 0.8618279478179643
103510001-103515000 0.5702490975349777
103515001-103520000 0.17494269657838163
103520001-103525000 0.13615025491025007
103525001-103530000 0.17557419617891726
103530001-103535000 0.33873724988185866
103535001-103540000 0.20776494714578794
103540001-103545000 0.15474114940224343
103545001-103550000 1.0402030257351118
103550001-103555000 2.5995876062288774
103555001-103560000 0.2382559009107372
103560001-103565000 0.26260566263382434
103565001-103570000 0.5921881191603042
103570001-103575000 1.065948312021867
103575001-103580000 1.265931242371845
103580001-103585000 0.8446357588497262
103585001-103590000 0.624731563807286
103590001-103595000 1.2713961066342583
103595001-103600000 1.0228315297003543
103600001-103605000 0.6064703582743025
103605001-103610000 0.7485319271989022
103610001-103615000 1.1365474690419828
103615001-103620000 1.4549278422496772
103620001-103625000 1.444182983166393
103625001-103630000 1.1995590557739488
103630001-103635000 1.4616446950304915
103635001-103640000 0.7897203679786686
103640001-103645000 0.46909807529124303
103645001-103650000 1.2564198152405677
103650001-103655000 1.3226569482201591
103655001-103660000 0.29939618487926317
103660001-103665000 0.3300726195433019
103665001-103670000 0.9086446164199823
103670001-103675000 0.8588474919749385
103675001-103680000 0.33474257673971647
103680001-103685000 0.18888352211231035
103685001-103690000 0.28761117088251914
103690001-103695000 0.2689715335890109
103695001-103700000 0.1964947461853577
103700001-103705000 0.21772565877218128
103705001-103710000 0.1725443346163499
103710001-103715000 0.26313893440328523
103715001-103720000 0.284649110785237
103720001-103725000 0.2716010852937158
103725001-103730000 0.5678858539464622
103730001-103735000 0.5827338955378166
103735001-103740000 0.7513983574548183
103740001-103745000 0.6995223813054738
103745001-103750000 0.37895128780688375
103750001-103755000 0.5533602034861546
103755001-103760000 3.058486223048387
103760001-103765000 1.2238409261294274
103765001-103770000 0.5591935644632843
103770001-103775000 0.8189384792754287
103775001-103780000 1.4890824293174771
103780001-103785000 2.233898460005928
103785001-103790000 1.5848605741331048
103915001-103920000 1.2778238406609626
103920001-103925000 0.3715247733243811
103925001-103930000 0.32266461185646694
103930001-103935000 0.3856638982180698
103935001-103940000 0.35594148134269343
103940001-103945000 0.358664204042146
103945001-103950000 0.358664204042146
103950001-103955000 0.358664204042146
103955001-103960000 0.358664204042146
103960001-103965000 0.358664204042146
103965001-103970000 0.358664204042146
103970001-103975000 0.358664204042146
103975001-103980000 0.358664204042146
103980001-103985000 0.358664204042146
103985001-103990000 0.358664204042146
103990001-103995000 0.3610922556761376
103995001-104000000 0.34011379799254804
104000001-104005000 0.41370937447873013
104005001-104010000 0.24777244422834585
104010001-104015000 0.4978238650725234
104015001-104020000 0.6242527048178881
104020001-104025000 0.2182805747014722
104025001-104030000 0.3966727049292845
104030001-104035000 1.3184382017004008
104035001-104040000 0.751010861486343
104040001-104045000 0.40554475357717035
104045001-104050000 0.4809067237666029
104050001-104055000 0.5265734739006686
104055001-104060000 0.367722191585359
104060001-104065000 0.3195522353055881
104065001-104070000 0.4712503701277908
104070001-104075000 0.5448560635299392
104075001-104080000 0.7238132449334297
104080001-104085000 0.6588112689936636
104085001-104090000 0.2661352620351704
104090001-104095000 0.6138496699805127
104095001-104100000 2.3585438159958545
104100001-104105000 0.8272545088084651
104105001-104110000 0.817545865167354
104110001-104115000 0.9267212983178521
104115001-104120000 1.1459833143040172
104120001-104125000 0.6135835931679171
104125001-104130000 0.3880768062252296
104130001-104135000 0.3084281936072047
104135001-104140000 0.4205524149526694
104140001-104145000 0.36256259300210647
104145001-104150000 0.31241331627562574
104150001-104155000 0.2147600877768176
104155001-104160000 0.1326403189752857
104160001-104165000 0.3495503403363635
104165001-104170000 0.7252119989638833
104170001-104175000 0.4960122035267446
104175001-104180000 0.5747096746271789
104180001-104185000 0.5747096746271789
104185001-104190000 0.5747096746271789
104190001-104195000 0.5747096746271789
104195001-104200000 0.5747096746271789
104200001-104205000 0.5747096746271789
104205001-104210000 0.5747096746271789
104210001-104215000 0.5747096746271789
104215001-104220000 0.5747096746271789
104220001-104225000 0.5747096746271789
104225001-104230000 0.5747096746271789
104230001-104235000 0.5747096746271789
104235001-104240000 0.5747096746271789
104240001-104245000 0.5747096746271789
104245001-104250000 0.5747096746271789
104250001-104255000 0.5747096746271789
104255001-104260000 0.5747096746271789
104260001-104265000 0.5747096746271789
104265001-104270000 0.5747096746271789
104270001-104275000 0.5747096746271789
104275001-104280000 0.5747096746271789
104280001-104285000 0.5747096746271789
104285001-104290000 0.600565790660264
104290001-104295000 0.4484828763375872
104295001-104300000 0.8793645901994187
104300001-104305000 0.8108187253649055
104305001-104310000 0.4514393349343315
104310001-104315000 0.8198210240152829
104315001-104320000 0.6363882251376773
104320001-104325000 0.8732832681396567
104325001-104330000 1.2039429917183428
104330001-104335000 0.7014876457369813
104335001-104340000 1.1398340933486466
104340001-104345000 1.108824172687559
104345001-104350000 0.5011689067957884
104350001-104355000 0.4578594823441881
104355001-104360000 1.5438668710528307
104360001-104365000 1.0841236565892776
104365001-104370000 1.088406912728206
104370001-104375000 2.380694956430356
104375001-104380000 0.9426315450702603
104380001-104385000 1.2844727068833173
104385001-104390000 1.5396886414082644
104390001-104395000 0.628087982175856
104395001-104400000 0.521820807247359
104400001-104405000 1.6259100490552887
104405001-104410000 1.25842867504855
104410001-104415000 0.6529540151813158
104415001-104420000 0.7159745926163735
104420001-104425000 0.40759186067188236
104425001-104430000 0.390745151673686
104430001-104435000 1.2139059087782085
104435001-104440000 1.1781445845899001
104440001-104445000 0.7393927434800279
104445001-104450000 0.7979331643962947
104450001-104455000 1.0111633800197648
104455001-104460000 0.5171665349407631
104460001-104465000 0.2374878678898018
104465001-104470000 0.19239004485740094
104470001-104475000 0.3283290934392495
104475001-104480000 0.7590005060228556
104480001-104485000 0.7845382281191745
104485001-104490000 1.6235302904983213
104490001-104495000 1.6207210986952818
104495001-104500000 0.5193539013643824
104500001-104505000 0.5612831117230173
104505001-104510000 1.5200078981955656
104510001-104515000 0.6102521323480518
104515001-104520000 0.4056411220953133
104520001-104525000 0.8135160810631809
104525001-104530000 1.361288006334018
104530001-104535000 0.8948788208762632
104535001-104540000 0.649676015387708
104540001-104545000 0.8639539930954382
104545001-104550000 0.5698450754423023
104550001-104555000 0.34890402998420483
104555001-104560000 0.3186122770685455
104560001-104565000 1.186697667819478
104565001-104570000 0.9691900314280862
104570001-104575000 0.22717628474573734
104575001-104580000 0.2127754507620343
104580001-104585000 0.2905923129359236
104585001-104590000 0.37678594082771755
104590001-104595000 0.6033793865241216
104595001-104600000 2.310905228069663
104600001-104605000 0.561188896471617
104605001-104610000 0.41245626174606126
104610001-104615000 0.5557888752208558
104615001-104620000 0.8609908369837518
104620001-104625000 0.6437849838752768
104625001-104630000 1.0291712434904416
104630001-104635000 1.693924257923361
104635001-104640000 0.5263136103843123
104640001-104645000 0.2152315439645015
104645001-104650000 0.07876985019115014
104650001-104655000 0.1790404663358912
104655001-104660000 0.05492104765316179
104660001-104665000 0.0046382263502739865
104665001-104670000 0.15903733030302777
104670001-104675000 0.2142447366371989
104675001-104680000 0.12339091175258703
104680001-104685000 0.20378057174655878
104685001-104690000 0.3619518197407454
104690001-104695000 0.5055968537388125
104695001-104700000 0.3057856484779468
104700001-104705000 0.8064640911793344
104705001-104710000 0.359415554886008
104710001-104715000 0.09897539453330377
104715001-104720000 0.30409384811240836
104720001-104725000 0.3595638263560838
104725001-104730000 0.11445839064663836
104730001-104735000 0.4650297501167927
104735001-104740000 0.920431931871083
104740001-104745000 0.3114741389183077
104745001-104750000 1.1454701627184551
104750001-104755000 0.4317943058422531
104755001-104760000 0.1633388107371104
104760001-104765000 0.46962182741782293
104765001-104770000 2.181767578540048
104770001-104775000 1.9269701720431114
104775001-104780000 1.1837078743074279
104780001-104785000 1.6786412156316566
104785001-104790000 4.988387703634214
104790001-104795000 2.470636363621512
104795001-104800000 0.7874172519452894
104800001-104805000 0.7159536456898179
104805001-104810000 0.8089288446692339
104810001-104815000 0.6895257705312009
104815001-104820000 0.7726438208269301
104820001-104825000 0.6682206686323868
104825001-104830000 0.5356072919348439
104830001-104835000 0.48333564632553483
104835001-104840000 1.1324702505107884
104840001-104845000 2.715751725456624
104845001-104850000 2.070981176585736
104850001-104855000 2.7125918233686948
104855001-104860000 1.1667912677644139
104860001-104865000 1.1177967289430748
104865001-104870000 1.9301361825951906
104870001-104875000 0.7423400132667595
104875001-104880000 0.5557183652749759
104880001-104885000 0.4681314527776009
104885001-104890000 0.9649675314333176
104890001-104895000 3.8587766727696367
104895001-104900000 0.47566604779279914
104900001-104905000 0.28665064352792796
104905001-104910000 0.431237375318411
104910001-104915000 0.30712021435631237
104915001-104920000 0.24233682368527265
104920001-104925000 0.6304746518449333
104925001-104930000 0.6994295094539165
104930001-104935000 1.196977566342391
104935001-104940000 0.6917518022652374
104940001-104945000 0.37001972833575386
104945001-104950000 0.8376538253123903
104950001-104955000 4.282056388555545
104955001-104960000 1.7056224197671175
104960001-104965000 1.2037309747827813
104965001-104970000 1.4775798462172651
104970001-104975000 1.827599809859327
104975001-104980000 1.6658231405112074
104980001-104985000 2.3913001413510093
104985001-104990000 7.839017639860719
104990001-104995000 0.5066749800167839
104995001-105000000 0.49601942793149045
105000001-105005000 0.6396793880897751
105005001-105010000 0.6615399349900161
105010001-105015000 0.8022025865200992
105015001-105020000 0.37444209761450004
105020001-105025000 0.47500827006892654
105025001-105030000 3.7848066304481134
105030001-105035000 0.48477603719347395
105035001-105040000 0.3035891733763523
105040001-105045000 0.7653477144347635
105045001-105050000 1.5754316261695513
105050001-105055000 0.7863792287459195
105055001-105060000 1.0690016662410926
105060001-105065000 2.2428832721195575
105065001-105070000 0.5729974552795
105070001-105075000 0.4981171025165234
105075001-105080000 1.488153998222488
105080001-105085000 1.3184995153031092
105085001-105090000 0.5202798710945977
105090001-105095000 0.6828848765035779
105095001-105100000 2.5945997534851957
105100001-105105000 1.1957991174917688
105105001-105110000 1.0402318161643627
105110001-105115000 1.7570054035124925
105115001-105120000 1.1717792962987308
105120001-105125000 0.6246653943450815
105125001-105130000 0.708757502083352
105130001-105135000 0.8555494331507734
105135001-105140000 0.8550452270142859
105140001-105145000 2.012272744998285
105145001-105150000 0.4087282807502191
105150001-105155000 0.5124684453630551
105155001-105160000 1.911302056633977
105160001-105165000 0.9483890758845028
105165001-105170000 1.8757705964181237
105170001-105175000 1.3063640800416274
105175001-105180000 0.7316202331506166
105180001-105185000 1.1947988302326455
105185001-105190000 1.4881698985592093
105190001-105195000 6.148670172084922
105195001-105200000 2.786798090983766
105200001-105205000 1.2185991326258767
105205001-105210000 1.0765129875181663
105210001-105215000 0.6598058072829951
105215001-105220000 0.4122015990622113
105220001-105225000 0.5008972756129652
105225001-105230000 1.8259876455339257
105230001-105235000 0.6680118227945286
105235001-105240000 0.7323395394380894
105240001-105245000 1.1137935229931388
105245001-105250000 1.0176348472900978
105250001-105255000 1.1260180022423798
105255001-105260000 0.8081930061190982
105260001-105265000 0.46146581079624566
105265001-105270000 0.48753776773848223
105270001-105275000 0.6987959882522979
105275001-105280000 0.5871931734147046
105280001-105285000 0.9448643618830168
105285001-105290000 2.010098369516424
105290001-105295000 4.883081459623632
105295001-105300000 3.1361546264830276
105300001-105305000 0.5813736876839495
105305001-105310000 0.2786878030617011
105310001-105315000 1.0283923840873532
105315001-105320000 0.35626037985788744
105320001-105325000 0.17802981146936137
105325001-105330000 0.4132850661320079
105330001-105335000 0.1882877548593279
105335001-105340000 0.26041954937118034
105340001-105345000 0.20372550191928496
105345001-105350000 0.3289305493749846
105350001-105355000 1.0138422921466113
105355001-105360000 0.16772653916767008
105360001-105365000 0.21652791053654433
105365001-105370000 0.6778705058057364
105370001-105375000 0.24183023373614929
105375001-105380000 0.3232029007235085
105380001-105385000 0.3926300510638372
105385001-105390000 0.3005995617922868
105390001-105395000 1.3337213745432044
105395001-105400000 3.0906642463167766
105400001-105405000 0.3323394304218241
105405001-105410000 0.18363919750345584
105410001-105415000 3.033449074844906
105415001-105420000 4.911052813740446
105420001-105425000 0.6794172102405781
105425001-105430000 1.0797908800739249
105430001-105435000 0.5438640805579454
105435001-105440000 0.21025958928144542
105440001-105445000 0.3445563064636378
105445001-105450000 1.3572227683437097
105450001-105455000 1.987224529773877
105455001-105460000 1.242657660826947
105460001-105465000 0.8827908951423263
105465001-105470000 0.9073231724500695
105470001-105475000 1.1650647420368216
105475001-105480000 1.4923310465712194
105480001-105485000 1.4219281435594293
105485001-105490000 1.9312310079067485
105490001-105495000 2.7062612490111526
105495001-105500000 3.221157989807688
105500001-105505000 8.888966316289805
105505001-105510000 2.874665847269592
105510001-105515000 1.5140606419678844
105515001-105520000 0.8960775858574068
105520001-105525000 1.0749001644703275
105525001-105530000 2.8583052527751627
105530001-105535000 0.6309174697135245
105535001-105540000 0.6150286660813874
105540001-105545000 1.4018176491579544
105545001-105550000 1.9640782824190255
105550001-105555000 2.6064531523669334
105555001-105560000 1.2702762183521439
105560001-105565000 0.5040506028004396
105565001-105570000 0.42619158928377837
105570001-105575000 0.9743525159326781
105575001-105580000 1.0178296066777888
105580001-105585000 0.6272661228762189
105585001-105590000 0.6958522908204159
105590001-105595000 0.7954201577667573
105595001-105600000 0.4952311515491216
105600001-105605000 0.6468566151283519
105605001-105610000 0.6124532729868533
105610001-105615000 0.4774946964040982
105615001-105620000 1.0502980774185386
105620001-105625000 1.6480198584783023
105625001-105630000 1.8535608713323748
105630001-105635000 1.7804456189377909
105635001-105640000 1.4835927577773913
105640001-105645000 1.2964694293078174
105645001-105650000 1.245002001628553
105650001-105655000 0.7582852843050398
105655001-105660000 0.7805041235527037
105660001-105665000 1.86364643223128
105665001-105670000 2.7521141915632636
105670001-105675000 1.9811931402629426
105675001-105680000 1.2710329854088467
105680001-105685000 1.0509541139225038
105685001-105690000 0.5989295768484771
105690001-105695000 0.7283385197098853
105695001-105700000 2.1832000307784987
105700001-105705000 2.4940105253034988
105705001-105710000 1.0312029999716084
105710001-105715000 1.1527605126197378
105715001-105720000 1.299260443737841
105720001-105725000 1.5222457243284266
105725001-105730000 2.1872109168762464
105730001-105735000 0.39503480382485107
105735001-105740000 0.3678047264617154
105740001-105745000 0.7395829382920454
105745001-105750000 0.7479715126492638
105750001-105755000 1.190318765201233
105755001-105760000 2.5638891133864146
105760001-105765000 3.0820997034045576
105765001-105770000 5.39598133529592
105770001-105775000 1.1430417927246008
105775001-105780000 0.23814698641835005
105780001-105785000 0.20104452039734266
105785001-105790000 0.650052525921369
105790001-105795000 1.3676856829329702
105795001-105800000 1.6056399247567608
105800001-105805000 1.329496514641649
105805001-105810000 0.5910919235637122
105810001-105815000 1.0129894258101333
105815001-105820000 1.071336973238806
105820001-105825000 0.3969664282921852
105825001-105830000 0.49684025592666153
105830001-105835000 0.5830111781252292
105835001-105840000 0.29499185838845116
105840001-105845000 0.4401971036184525
105845001-105850000 0.9246233729299641
105850001-105855000 1.1180210563496817
105855001-105860000 2.2301356674904835
105860001-105865000 2.287504123694274
105865001-105870000 2.552902239307326
105870001-105875000 0.8127236310507432
105875001-105880000 0.45537066364772694
105880001-105885000 0.6562289165719878
105885001-105890000 0.37624718628170584
105890001-105895000 0.1857146308550161
105895001-105900000 0.30533280534318674
105900001-105905000 0.7282190068136984
105905001-105910000 0.6653321750426477
105910001-105915000 1.4926814923290768
105915001-105920000 1.2035312719937994
105920001-105925000 0.33413769166797636
105925001-105930000 0.37866394768787864
105930001-105935000 0.6225206250107482
105935001-105940000 0.4869701830964565
105940001-105945000 0.6649171088507975
105945001-105950000 1.2100147849004568
105950001-105955000 1.0047878607286613
105955001-105960000 1.058903311188463
105960001-105965000 2.4168640785801663
105965001-105970000 0.8906910621967448
105970001-105975000 0.14634587902414717
105975001-105980000 0.4067909649154455
105980001-105985000 1.577446402297537
105985001-105990000 0.33642878621085703
105990001-105995000 0.33808267271949877
105995001-106000000 0.4890977294780506
106000001-106005000 0.9222217573932737
106005001-106010000 2.3088667915817873
106010001-106015000 2.048942720283139
106015001-106020000 1.3268180263121108
106020001-106025000 1.539822537609997
106025001-106030000 1.4753329857791782
106030001-106035000 1.485167332549871
106035001-106040000 1.595204358992385
106040001-106045000 1.9629787602226194
106045001-106050000 2.595429231448414
106050001-106055000 1.075667087749908
106055001-106060000 0.6304239707393396
106060001-106065000 0.6722424892624175
106065001-106070000 0.881805240183145
106070001-106075000 1.593683512147452
106075001-106080000 2.085236534777275
106080001-106085000 2.954876344256983
106085001-106090000 9.411835839851658
106090001-106095000 1.254161253391993
106095001-106100000 1.5072547142128259
106100001-106105000 0.7161695805125031
106105001-106110000 0.05007740696474814
106110001-106115000 0.004511148083979079
106115001-106120000 0.19580324061953688
106120001-106125000 1.663808509109144
106125001-106130000 6.5609241275359365
106130001-106135000 3.603859546927204
106135001-106140000 0.7388733064678041
106140001-106145000 0.4620444094561371
106145001-106150000 0.6327187012957333
106150001-106155000 0.38207310199739186
106155001-106160000 0.336832981566655
106160001-106165000 0.33973335558006007
106165001-106170000 0.3212616820564042
106170001-106175000 0.7371855997351224
106175001-106180000 0.7226858961266096
106180001-106185000 1.2800060663922512
106185001-106190000 0.9819148814412247
106190001-106195000 0.5115357708157965
106195001-106200000 1.2044240246286693
106200001-106205000 0.31297394200728473
106205001-106210000 0.5319551634176641
106210001-106215000 0.6553709953569242
106215001-106220000 0.2178409109057029
106220001-106225000 0.31306835777479153
106225001-106230000 0.43106212256050497
106230001-106235000 1.3335237933899098
106235001-106240000 1.3531678100210922
106240001-106245000 0.18297402129028956
106245001-106250000 0.2123490578127416
106250001-106255000 0.4822024037286063
106255001-106260000 0.5951002405829625
106260001-106265000 0.6859764037170197
106265001-106270000 1.0020835501821392
106270001-106275000 0.7699464673298961
106275001-106280000 0.8680928207393207
106280001-106285000 0.9466980513210446
106285001-106290000 1.1354469160969434
106290001-106295000 0.40000457173402804
106295001-106300000 0.304357601954797
106300001-106305000 5.483125384421075
106305001-106310000 0.758901380132063
106310001-106315000 0.1515678670144854
106315001-106320000 0.17388496242181947
106320001-106325000 0.33325073935238736
106325001-106330000 0.5457099704530484
106330001-106335000 1.1645626055979659
106335001-106340000 0.7692840859916737
106340001-106345000 0.30431259793449883
106345001-106350000 0.4764791595131045
106350001-106355000 0.5822086707751832
106355001-106360000 0.15110520208085265
106360001-106365000 0.2942316417589498
106365001-106370000 1.3791237490925528
106370001-106375000 1.1581262989423933
106375001-106380000 1.127376882070347
106380001-106385000 1.118664461051389
106385001-106390000 1.111583379175511
106390001-106395000 0.5939019053073495
106395001-106400000 0.36766002461599245
106400001-106405000 0.4775449304344078
106405001-106410000 0.4321408663206974
106410001-106415000 0.3415683001351496
106415001-106420000 0.9968594877109862
106420001-106425000 0.43474065701238473
106425001-106430000 0.22719731317887068
106430001-106435000 0.7705656582980513
106435001-106440000 2.220455548831649
106440001-106445000 0.7849569468151466
106445001-106450000 0.6704288977559203
106450001-106455000 0.7700487895148236
106455001-106460000 2.126355280440111
106460001-106465000 2.023463724437524
106465001-106470000 0.4913529737703267
106470001-106475000 0.29908956388128494
106475001-106480000 0.5733052855009484
106480001-106485000 0.3905254255067978
106485001-106490000 0.16965984105712914
106490001-106495000 0.39081406224820364
106495001-106500000 0.6255312031568323
106500001-106505000 0.8388535049524259
106505001-106510000 1.2013419941583545
106510001-106515000 0.4877680582126438
106515001-106520000 0.7462168418457611
106520001-106525000 0.4965033171331828
106525001-106530000 0.29458450493487986
106530001-106535000 0.48769629345754495
106535001-106540000 0.6353457521309304
106540001-106545000 0.5680595767977996
106545001-106550000 0.3722951704861991
106550001-106555000 0.20247829600734485
106555001-106560000 0.2386381089255882
106560001-106565000 0.450706278296125
106565001-106570000 0.4122003118830527
106570001-106575000 0.8745326543872974
106575001-106580000 0.9797776447969062
106580001-106585000 0.273387853682946
106585001-106590000 0.19886148925469557
106590001-106595000 0.3997136926696933
106595001-106600000 0.8217780082300099
106600001-106605000 0.6175010008051076
106605001-106610000 0.8800616507926531
106610001-106615000 1.8781568258799575
106615001-106620000 1.9248750650914095
106620001-106625000 1.2906938567073956
106625001-106630000 0.4040126983757828
106630001-106635000 0.19012581583595514
106635001-106640000 0.6783201814998919
106640001-106645000 3.967088880631915
106645001-106650000 0.34402007917373684
106650001-106655000 0.3053035951441068
106655001-106660000 0.6202739984144399
106660001-106665000 0.8358718043166666
106665001-106670000 0.20860373195538362
106670001-106675000 0.07998365467750858
106675001-106680000 0.2726550616490311
106680001-106685000 0.6460759956928939
106685001-106690000 0.25653800642982016
106690001-106695000 0.3376176666310933
106695001-106700000 0.3718719168466312
106700001-106705000 0.3116707292478628
106705001-106710000 0.23173224415212829
106710001-106715000 0.18440937282668823
106715001-106720000 0.40233039280737704
106720001-106725000 1.020790321614083
106725001-106730000 1.0189850320633567
106730001-106735000 1.6801887271193312
106735001-106740000 0.9319388090988169
106740001-106745000 0.6781834916430207
106745001-106750000 0.49410589929021215
106750001-106755000 0.7543004164523412
106755001-106760000 1.2649877978372865
106760001-106765000 0.8539238622375168
106765001-106770000 8.117990007271477
106770001-106775000 6.520843931091397
106775001-106780000 0.5064677477028017
106780001-106785000 0.6247893402686904
106785001-106790000 0.585092074318356
106790001-106795000 0.8131326116656201
106795001-106800000 0.8007284800552652
106800001-106805000 0.4484115681880502
106805001-106810000 0.4366472012776199
106810001-106815000 0.5096459118435445
106815001-106820000 0.9659399836722083
106820001-106825000 1.1470696187688048
106825001-106830000 0.9404843543126273
106830001-106835000 0.8269381706301915
106835001-106840000 1.5405918730565904
106840001-106845000 1.9963905152821568
106845001-106850000 1.1745571282798641
106850001-106855000 0.9358919141580835
106855001-106860000 0.5321859218377714
106860001-106865000 0.5507594080080532
106865001-106870000 0.5256751598833872
106870001-106875000 0.4601794273369245
106875001-106880000 0.5670586889841794
106880001-106885000 0.5616653300539569
106885001-106890000 0.7456345613144353
106890001-106895000 2.0202658146260846
106895001-106900000 1.3041030566526914
106900001-106905000 0.7343762166792411
106905001-106910000 0.3825057404143467
106910001-106915000 0.403362238793322
106915001-106920000 1.1632322756385072
106920001-106925000 0.44781723151006014
106925001-106930000 0.470700414989906
106930001-106935000 0.5352853629803708
106935001-106940000 0.7605060302233602
106940001-106945000 0.9678080187277085
106945001-106950000 0.46783663941725767
106950001-106955000 0.5523978285252288
106955001-106960000 0.4307352816576664
106960001-106965000 0.5366841555271213
106965001-106970000 1.3371910625465726
106970001-106975000 3.1502731888206617
106975001-106980000 1.5177812480179504
106980001-106985000 0.6255292875201711
106985001-106990000 0.6532687369094627
106990001-106995000 0.8735799636687831
106995001-107000000 0.4792472349444785
107000001-107005000 0.40567089650571814
107005001-107010000 0.4539913634935854
107010001-107015000 0.5144021152359185
107015001-107020000 0.6077007130833605
107020001-107025000 0.5919047440258998
107025001-107030000 0.6117320082837149
107030001-107035000 0.8061139410388201
107035001-107040000 1.0868573177846907
107040001-107045000 0.6307633798773536
107045001-107050000 0.5522028513625534
107050001-107055000 0.6387358668532978
107055001-107060000 0.536412054129459
107060001-107065000 0.5741482177598621
107065001-107070000 0.5908996603686547
107070001-107075000 0.32202792888401593
107075001-107080000 1.0480129917188508
107080001-107085000 1.6041610713573031
107085001-107090000 0.4586411319767232
107090001-107095000 0.4237040455562941
107095001-107100000 0.50317158730924
107100001-107105000 0.6860790846813158
107105001-107110000 0.5090116551267873
107110001-107115000 0.7484670769467249
107115001-107120000 0.8530156601998292
107120001-107125000 0.42047917989090905
107125001-107130000 0.4964015969291364
107130001-107135000 0.6683153461614814
107135001-107140000 0.2788234320738359
107140001-107145000 0.5774313545982475
107145001-107150000 1.9012603844064755
107150001-107155000 1.2578974730020303
107155001-107160000 1.260027317848257
107160001-107165000 1.5004206624854093
107165001-107170000 0.40582992803675383
107170001-107175000 0.2507036158710533
107175001-107180000 0.8480055167009026
107180001-107185000 1.8838571013803533
107185001-107190000 1.1726749088932165
107190001-107195000 0.9228116167100356
107195001-107200000 1.6164570621757313
107200001-107205000 1.01088785678938
107205001-107210000 0.5892808147439526
107210001-107215000 0.30489034186210034
107215001-107220000 0.23776195883642914
107220001-107225000 0.6727883776467827
107225001-107230000 0.5455700403875239
107230001-107235000 0.2585727319277306
107235001-107240000 0.27960637845790903
107240001-107245000 0.39769040958710977
107245001-107250000 0.3650953016805918
107250001-107255000 0.586643303967169
107255001-107260000 0.8381504601120421
107260001-107265000 0.7670327423374264
107265001-107270000 0.5246312826795947
107270001-107275000 0.3493830285255844
107275001-107280000 0.4396012621568451
107280001-107285000 0.480767044228818
107285001-107290000 0.4808752705947248
107290001-107295000 0.426563642438047
107295001-107300000 0.3664985593004882
107300001-107305000 0.6659379546024711
107305001-107310000 1.7994742765451204
107310001-107315000 1.0949479261442783
107315001-107320000 0.6283126761412678
107320001-107325000 0.8483220136443821
107325001-107330000 2.253170231890261
107330001-107335000 0.5827711142066907
107335001-107340000 0.8367354313956914
107340001-107345000 1.4577965755017361
107345001-107350000 0.5513108023460976
107350001-107355000 0.8328811410502649
107355001-107360000 0.598264004410083
107360001-107365000 0.6649202744822488
107365001-107370000 1.0031321627286338
107370001-107375000 0.37765697360631767
107375001-107380000 0.4280154024333345
107380001-107385000 0.35654265875983043
107385001-107390000 0.4595175288184491
107390001-107395000 0.4145939033928355
107395001-107400000 0.21379468927139586
107400001-107405000 0.9821956860594974
107405001-107410000 0.425523965572769
107410001-107415000 0.15506809210659753
107415001-107420000 0.34075141439261963
107420001-107425000 0.29843224953593034
107425001-107430000 0.7814163904135211
107430001-107435000 5.87375486053669
107435001-107440000 1.072384779295801
107440001-107445000 0.9429253191141338
107445001-107450000 0.6755958204671966
107450001-107455000 0.888276656109542
107455001-107460000 0.6479349173974909
107460001-107465000 0.525875426947398
107465001-107470000 1.6376806047250834
107470001-107475000 0.7906285588437838
107475001-107480000 0.6447271177510427
107480001-107485000 1.0771077581304753
107485001-107490000 5.240166577604889
107490001-107495000 2.1789779404890997
107495001-107500000 0.8126964173527093
107500001-107505000 1.9699017666989866
107505001-107510000 1.1875194184812388
107510001-107515000 0.35300202169693756
107515001-107520000 0.4539928849245467
107520001-107525000 0.9008110149385
107525001-107530000 0.3937017159432316
107530001-107535000 0.5832667424084761
107535001-107540000 3.654370944272755
107540001-107545000 1.501589438475883
107545001-107550000 1.0397508785164071
107550001-107555000 1.0973360431986183
107555001-107560000 1.8518644301896083
107560001-107565000 1.7099396843629322
107565001-107570000 1.7606474987851293
107570001-107575000 0.7719459647852815
107575001-107580000 0.5389260711981717
107580001-107585000 0.5654220866137569
107585001-107590000 0.5445774968378094
107590001-107595000 0.5526082468862537
107595001-107600000 0.35799382604975466
107600001-107605000 0.2610468166904403
107605001-107610000 0.3881945043882881
107610001-107615000 0.6511762911393456
107615001-107620000 0.45172471728929114
107620001-107625000 0.8443465812727317
107625001-107630000 2.3222897157165114
107630001-107635000 4.943062985002562
107635001-107640000 1.6304271507587953
107640001-107645000 0.6268762738490128
107645001-107650000 0.5843828429314186
107650001-107655000 0.7894087718449735
107655001-107660000 0.45491847137299035
107660001-107665000 0.45969757771004627
107665001-107670000 1.7469900674081948
107670001-107675000 0.9809270492863654
107675001-107680000 0.4998722908464279
107680001-107685000 0.7246906461944816
107685001-107690000 1.6779355237343117
107690001-107695000 0.827420530555479
107695001-107700000 0.689889063386692
107700001-107705000 1.53199857555376
107705001-107710000 4.107483749991595
107710001-107715000 0.9408254326983158
107715001-107720000 0.46783248377743997
107720001-107725000 0.49600634699296936
107725001-107730000 2.10314270559243
107730001-107735000 0.28404366097148354
107735001-107740000 0.02648334527968236
107740001-107745000 0.36922195635601174
107745001-107750000 0.20580545679965936
107750001-107755000 0.18889215793417852
107755001-107760000 0.24826331076885752
107760001-107765000 0.5458551679021822
107765001-107770000 1.0683098348681423
107770001-107775000 0.39045216990543186
107775001-107780000 0.3114138346191512
107780001-107785000 0.37848901372872906
107785001-107790000 0.7404988078536004
107790001-107795000 0.20617661087224712
107795001-107800000 0.12989035823900727
107800001-107805000 0.20504098294064246
107805001-107810000 1.1963804341805981
107810001-107815000 0.35281227017286043
107815001-107820000 0.2003232548435335
107820001-107825000 0.36867810657980604
107825001-107830000 0.3245486103173906
107830001-107835000 1.6101477960318233
107835001-107840000 3.088516422355734
107840001-107845000 1.2463888289161145
107845001-107850000 2.6000311616826646
107850001-107855000 0.8720426080092261
107855001-107860000 0.5213324042599702
107860001-107865000 0.9178912398217602
107865001-107870000 1.195247241482058
107870001-107875000 3.7051714112822687
107875001-107880000 3.294874789035498
107880001-107885000 0.7754516748582833
107885001-107890000 1.2392995077579718
107890001-107895000 0.84029149495941
107895001-107900000 0.7772158827181376
107900001-107905000 1.2237638817999714
107905001-107910000 0.7347607364718222
107910001-107915000 2.205927075263275
107915001-107920000 11.584295040694071
107920001-107925000 1.3083832194338023
107925001-107930000 2.0155498191402157
107930001-107935000 5.9205060053819345
107935001-107940000 1.0217282297810664
107940001-107945000 0.7108148397670664
107945001-107950000 0.6623871234530969
107950001-107955000 0.6001715719786433
107955001-107960000 0.8445972790231964
107960001-107965000 0.7612141175089763
107965001-107970000 0.6155438416241729
107970001-107975000 0.580745091231278
107975001-107980000 0.86031875380707
107980001-107985000 1.08376729328902
107985001-107990000 0.3632945346442148
107990001-107995000 0.592546480292039
107995001-108000000 1.2277919322795126
108000001-108005000 1.2624001284034463
108005001-108010000 1.1099722477268217
108010001-108015000 1.1893372818237185
108015001-108020000 5.856862204610231
108020001-108025000 2.8285757058691714
108025001-108030000 3.867988944804237
108030001-108035000 1.961007789151108
108035001-108040000 1.2641871653754484
108040001-108045000 2.680761492941413
108045001-108050000 0.7625517130088681
108050001-108055000 0.5214156707520249
108055001-108060000 0.7627989805541094
108060001-108065000 1.011430466768231
108065001-108070000 1.5072750113308442
108070001-108075000 6.016339457933771
108075001-108080000 1.4697507224128392
108080001-108085000 1.022260279975455
108085001-108090000 0.9672266763891687
108090001-108095000 2.6873240422983837
108095001-108100000 0.7495336456465329
108100001-108105000 0.2592051391780281
108105001-108110000 0.883390801728475
108110001-108115000 1.0918674754022055
108115001-108120000 1.040434464350571
108120001-108125000 0.3140125232678054
108125001-108130000 0.20130392449761497
108130001-108135000 0.4942237327072729
108135001-108140000 0.5105334200631322
108140001-108145000 0.5319629273954141
108145001-108150000 0.715805391725507
108150001-108155000 0.5690273237631308
108155001-108160000 0.7199500596720242
108160001-108165000 0.48169903885736876
108165001-108170000 0.5168009374321786
108170001-108175000 1.1820090784451687
108175001-108180000 0.5573739939289988
108180001-108185000 1.0142803306857089
108185001-108190000 1.2036778465821623
108190001-108195000 0.7639977845065311
108195001-108200000 0.7007682794538803
108200001-108205000 0.6999257286367989
108205001-108210000 1.715834464980983
108210001-108215000 0.7785279950482621
108215001-108220000 0.6357335676034109
108220001-108225000 1.8690080330079557
108225001-108230000 2.1107172513154535
108230001-108235000 1.4203311584399207
108235001-108240000 1.7302889005623487
108240001-108245000 2.5879022033747496
108245001-108250000 5.951308681483281
108250001-108255000 0.9516645489120878
108255001-108260000 0.41418061323133093
108260001-108265000 0.3835091571697209
108265001-108270000 0.37916488072898946
108270001-108275000 0.6108200510510884
108275001-108280000 0.6935321717607853
108280001-108285000 0.5810902036359266
108285001-108290000 0.9856408488661947
108290001-108295000 5.5383390682007505
108295001-108300000 1.3455773614114634
108300001-108305000 1.5168937233036637
108305001-108310000 1.450223006161174
108310001-108315000 0.522580302314107
108315001-108320000 0.7541849573614695
108320001-108325000 0.9810685645868749
108325001-108330000 0.7534468630966809
108330001-108335000 1.1708688784467247
108335001-108340000 1.5148329942976833
108340001-108345000 0.5970547115664835
108345001-108350000 0.6296570426673582
108350001-108355000 1.0230923167696218
108355001-108360000 0.8708065864389827
108360001-108365000 0.32721015449165886
108365001-108370000 0.30249971370246714
108370001-108375000 0.4021877158952892
108375001-108380000 0.364768506061591
108380001-108385000 0.8313176479773285
108385001-108390000 0.6710534106498058
108390001-108395000 0.5259320919143531
108395001-108400000 0.7538999048674099
108400001-108405000 0.633751041602255
108405001-108410000 1.612424867692752
108410001-108415000 1.0500381832291865
108415001-108420000 0.5100529689320049
108420001-108425000 0.710015227870234
108425001-108430000 0.4710405255923833
108430001-108435000 1.2090227459768461
108435001-108440000 2.6322851332177293
108440001-108445000 0.8048121085188988
108445001-108450000 0.6207975911247762
108450001-108455000 0.6519345838412157
108455001-108460000 1.192246872508176
108460001-108465000 0.6936060255703639
108465001-108470000 0.3674987551807485
108470001-108475000 0.20805677530731417
108475001-108480000 0.16326380464967463
108480001-108485000 0.36671992200048686
108485001-108490000 0.6398433073339184
108490001-108495000 0.2646032569854433
108495001-108500000 0.5388425395885938
108500001-108505000 0.9724508126102787
108505001-108510000 0.3127485622833381
108510001-108515000 0.4570580489552035
108515001-108520000 0.7303916903648694
108520001-108525000 2.5613426465896416
108525001-108530000 5.81431267636712
108530001-108535000 1.2914451342703224
108535001-108540000 0.7591148574090859
108540001-108545000 0.4222578419574962
108545001-108550000 0.7101476237919269
108550001-108555000 1.3864434774062915
108555001-108560000 0.8350218034892454
108560001-108565000 3.029950666393837
108565001-108570000 8.019836232600358
108570001-108575000 1.3337070247817526
108575001-108580000 1.3389687683305311
108580001-108585000 1.1028093026400845
108585001-108590000 0.5693343890398405
108590001-108595000 0.8320623689252495
108595001-108600000 1.6773931873933012
108600001-108605000 0.4861725114280461
108605001-108610000 0.41958330578936953
108610001-108615000 1.3539914807300732
108615001-108620000 1.1129942165950297
108620001-108625000 0.4268366881234827
108625001-108630000 0.43668489628351165
108630001-108635000 0.7790741997941223
108635001-108640000 2.612339446058752
108640001-108645000 1.3202406726983116
108645001-108650000 0.7267106383209493
108650001-108655000 0.6769768446262072
108655001-108660000 1.0219148424241804
108660001-108665000 2.2402708301322094
108665001-108670000 2.2632104180216275
108670001-108675000 1.5433028397398796
108675001-108680000 1.1071763295851134
108680001-108685000 1.1125906000539845
108685001-108690000 1.3063004677697467
108690001-108695000 3.335530296289001
108695001-108700000 2.9506235386232684
108700001-108705000 0.8114681510918985
108705001-108710000 1.2709707236313728
108710001-108715000 0.8182166550420019
108715001-108720000 0.7240578089732047
108720001-108725000 1.1828578121746705
108725001-108730000 1.1836606584820053
108730001-108735000 3.2646021822102305
108735001-108740000 1.3215294159730373
108740001-108745000 1.2796161375199846
108745001-108750000 0.9214035151251233
108750001-108755000 0.5356181075228069
108755001-108760000 0.8358200105939712
108760001-108765000 0.6973842305867817
108765001-108770000 0.8103129759727177
108770001-108775000 1.2858446990157846
108775001-108780000 1.0384974714026056
108780001-108785000 1.1172603127728353
108785001-108790000 1.1172603127728353
108790001-108795000 1.1172603127728353
108795001-108800000 1.1172603127728353
108800001-108805000 1.1172603127728353
108805001-108810000 1.1172603127728353
108810001-108815000 1.1172603127728353
108815001-108820000 1.1172603127728353
108820001-108825000 1.1172603127728353
108825001-108830000 1.1172603127728353
108830001-108835000 1.1172603127728353
108835001-108840000 1.1172603127728353
108840001-108845000 1.1549140815413246
108845001-108850000 0.8130833273132497
108850001-108855000 1.7344139800086904
108855001-108860000 1.0447996478251622
108860001-108865000 0.21922684098094244
108865001-108870000 0.27485256701953176
108870001-108875000 0.3860776173768434
108875001-108880000 0.3453291145033555
108880001-108885000 0.8588398325896417
108885001-108890000 1.0018468456212513
108890001-108895000 0.05607491528426659
108895001-108900000 0.09693209716525684
108900001-108905000 0.03730480517936565
108905001-108910000 0.16964102998853603
108910001-108915000 1.0662123308835587
108915001-108920000 0.6165563088183263
108920001-108925000 0.7118213680784892
108925001-108930000 0.7375782975120312
108930001-108935000 0.7328549052469229
108935001-108940000 0.7328549052469229
108940001-108945000 0.7328549052469229
108945001-108950000 0.7328549052469229
108950001-108955000 0.7328549052469229
108955001-108960000 0.7328549052469229
108960001-108965000 0.7328549052469229
108965001-108970000 0.7328549052469229
108970001-108975000 0.7328549052469229
108975001-108980000 0.7328549052469229
108980001-108985000 0.7328549052469229
108985001-108990000 0.7328549052469229
108990001-108995000 0.7328549052469229
108995001-109000000 0.7328549052469229
109000001-109005000 0.7275888632414462
109005001-109010000 0.7032566089108897
109010001-109015000 0.8033392741835558
109015001-109020000 0.49406964824630045
109020001-109025000 0.46843502659058595
109025001-109030000 0.6575739041948565
109030001-109035000 0.12422350717477718
109035001-109040000 0.12585887348637645
109040001-109045000 0.8199848943565834
109045001-109050000 0.2372972054146982
109050001-109055000 0.14075785252599743
109055001-109060000 0.18648294627157116
109060001-109065000 0.5402570309130807
109065001-109070000 2.374923010597894
109070001-109075000 1.5617600368706914
109075001-109080000 1.9873261355914453
109080001-109085000 0.8832504284041617
109085001-109090000 0.32282278264610104
109090001-109095000 0.4433420240316794
109095001-109100000 0.5126408679533934
109100001-109105000 0.625207503870884
109105001-109110000 0.38627124019152
109110001-109115000 0.303413397062677
109115001-109120000 0.361221880831941
109120001-109125000 0.21561895696056593
109125001-109130000 0.15132372147004836
109130001-109135000 0.7374449809355107
109135001-109140000 0.9883535241127155
109140001-109145000 0.22177844500921332
109145001-109150000 0.16766130914770702
109150001-109155000 0.1979778531000667
109155001-109160000 0.2670109612621889
109160001-109165000 0.24379635057939106
109165001-109170000 0.29242067622257484
109170001-109175000 0.2585674991470495
109175001-109180000 0.2777460926846185
109180001-109185000 0.36243995276518653
109185001-109190000 0.5963915237738093
109190001-109195000 0.6520114164615716
109195001-109200000 0.6672834579479081
109200001-109205000 0.8196906294776949
109205001-109210000 0.4045586910752078
109210001-109215000 0.24973113995378715
109215001-109220000 0.22983752176818642
109220001-109225000 0.8061623324176154
109225001-109230000 0.21486316251272977
109230001-109235000 0.07355414782442744
109235001-109240000 0.3922004472273699
109240001-109245000 0.6309990096648073
109245001-109250000 0.601839978072589
109250001-109255000 2.433816657250772
109255001-109260000 1.7475082777719528
109260001-109265000 0.9009036046833376
109265001-109270000 3.764887849599435
109270001-109275000 2.4945768779116473
109275001-109280000 0.6851828351915814
109280001-109285000 0.8126384766514698
109285001-109290000 0.5089913805280762
109290001-109295000 0.39008039994994265
109295001-109300000 0.48978805613444465
109300001-109305000 0.6714459215663161
109305001-109310000 0.5700227235988466
109310001-109315000 0.5549563616573637
109315001-109320000 1.0152747569840566
109320001-109325000 0.8300162360792238
109325001-109330000 0.3058471451540971
109330001-109335000 0.2641244281218567
109335001-109340000 0.39377614690483065
109340001-109345000 0.630267250046668
109345001-109350000 0.9050588977883343
109350001-109355000 1.5046504381009742
109355001-109360000 1.7578881806462303
109360001-109365000 1.604517212430307
109365001-109370000 4.801152799447008
109370001-109375000 2.577055621951994
109375001-109380000 1.7296839006735971
109380001-109385000 1.065018831016928
109385001-109390000 0.92673221081224
109390001-109395000 2.242808969378099
109395001-109400000 2.6521749631408595
109400001-109405000 0.9596855537395599
109405001-109410000 0.5310352034105446
109410001-109415000 0.5557925443310857
109415001-109420000 1.1854901679189875
109420001-109425000 0.49018441557200043
109425001-109430000 0.3759744886165874
109430001-109435000 0.3620777374119037
109435001-109440000 0.2671887721917444
109440001-109445000 0.2454600701935693
109445001-109450000 0.2412765885141503
109450001-109455000 1.3057592835323462
109455001-109460000 2.519603206489633
109460001-109465000 0.40738081370328433
109465001-109470000 0.9840461147216095
109470001-109475000 1.6085819123243155
109475001-109480000 0.9596855150457196
109480001-109485000 2.68423150220172
109485001-109490000 1.1402297223907565
109490001-109495000 1.2084727851791968
109495001-109500000 2.140339362806494
109500001-109505000 2.520059285481626
109505001-109510000 0.7272530806810683
109510001-109515000 0.5825572746521727
109515001-109520000 1.6469385477807403
109520001-109525000 0.16849523370207997
109525001-109530000 0.5891792498822059
109530001-109535000 0.5993704624423192
109535001-109540000 0.17316821803276242
109540001-109545000 0.7400130098606587
109545001-109550000 0.37690346270324626
109550001-109555000 0.23883543107976365
109555001-109560000 0.6625993924416438
109560001-109565000 0.9065067669620839
109565001-109570000 0.4212103158011932
109570001-109575000 0.49641676783108574
109575001-109580000 0.6581471900445023
109580001-109585000 1.3883581026865386
109585001-109590000 3.640952947140643
109590001-109595000 1.087772895594659
109595001-109600000 0.7603530667232565
109600001-109605000 0.8071609853267522
109605001-109610000 0.5169826813621003
109610001-109615000 0.5277061968234369
109615001-109620000 0.9071084083854789
109620001-109625000 1.6769617962940566
109625001-109630000 0.7776258658343099
109630001-109635000 0.3038854996217107
109635001-109640000 0.4681864620892268
109640001-109645000 0.7975433031164095
109645001-109650000 1.0546955707412597
109650001-109655000 0.9147671510925676
109655001-109660000 0.8353503771195703
109660001-109665000 0.996853300857953
109665001-109670000 1.0943299940395188
109670001-109675000 0.966138114562929
109675001-109680000 0.5450898962043301
109680001-109685000 0.5081624662905423
109685001-109690000 0.7374210080153486
109690001-109695000 0.8784144095606975
109695001-109700000 1.4284200111517535
109700001-109705000 5.1037328071802746
109705001-109710000 1.6629975482510997
109710001-109715000 1.451972142698051
109715001-109720000 2.1113768648133555
109720001-109725000 1.6573304437373433
109725001-109730000 1.535920872638359
109730001-109735000 1.143109699408383
109735001-109740000 2.0450201432073323
109740001-109745000 2.724102523187752
109745001-109750000 0.8400624199635996
109750001-109755000 0.5193074669751291
109755001-109760000 0.7784334979196837
109760001-109765000 1.1547454795392604
109765001-109770000 1.4671712611128234
109770001-109775000 1.6456510761397563
109775001-109780000 1.0122578832558546
109780001-109785000 3.072565337133318
109785001-109790000 2.0030442225080405
109790001-109795000 0.7600432121207494
109795001-109800000 1.0539841725471548
109800001-109805000 0.6483768995556971
109805001-109810000 0.7375529098261616
109810001-109815000 1.9945609147421934
109815001-109820000 1.2781840687439736
109820001-109825000 2.494714018426575
109825001-109830000 1.819690030335663
109830001-109835000 0.845281140079952
109835001-109840000 3.752358777867549
109840001-109845000 2.178257028324576
109845001-109850000 0.7129170361272298
109850001-109855000 0.7626292399059739
109855001-109860000 0.5320952414412627
109860001-109865000 0.4463019599056605
109865001-109870000 0.30519976550516764
109870001-109875000 0.2315065750705524
109875001-109880000 0.29265722900152
109880001-109885000 0.29960766210999074
109885001-109890000 0.6677688795748331
109890001-109895000 1.5144754077120828
109895001-109900000 0.18852100548206402
109900001-109905000 0.20618691028658898
109905001-109910000 0.3517195526176798
109910001-109915000 0.25337202470398934
109915001-109920000 0.3317238394291724
109920001-109925000 0.3557478835926691
109925001-109930000 0.33926490753755206
109930001-109935000 1.7032692348898846
109935001-109940000 0.4765445594899102
109940001-109945000 0.34026700788949066
109945001-109950000 0.19280806944663093
109950001-109955000 0.15379608071153616
109955001-109960000 0.5467531483642153
109960001-109965000 0.6802359510402894
109965001-109970000 0.8112769131949561
109970001-109975000 0.45380147037013663
109975001-109980000 0.2718724612583528
109980001-109985000 0.3732896708074405
109985001-109990000 0.38727171475901123
109990001-109995000 0.37472139146133865
109995001-110000000 0.5059229006969629
110000001-110005000 0.5425943868160358
110005001-110010000 1.1814037362264742
110010001-110015000 1.2470235950404713
110015001-110020000 0.2152218747951892
110020001-110025000 0.5486835311358186
110025001-110030000 0.5895226321771581
110030001-110035000 0.4297652096350247
110035001-110040000 1.4483126980917904
110040001-110045000 1.0381593576010588
110045001-110050000 1.4586192727242413
110050001-110055000 2.6952950092279586
110055001-110060000 1.0154545300132864
110060001-110065000 0.8772894268370368
110065001-110070000 1.397260688185279
110070001-110075000 1.0350301114948706
110075001-110080000 1.8991866471014613
110080001-110085000 0.6244885902476469
110085001-110090000 0.08974179601617037
110090001-110095000 0.3351345371788474
110095001-110100000 1.5279723588738796
110100001-110105000 0.3594484288120832
110105001-110110000 0.29699601754190047
110110001-110115000 0.747929492812767
110115001-110120000 0.8596421287639185
110120001-110125000 0.26804276018565576
110125001-110130000 0.3102525134328391
110130001-110135000 0.35787793349089675
110135001-110140000 0.612293864893079
110140001-110145000 0.8314436482467894
110145001-110150000 0.30575435325679046
110150001-110155000 0.3880792584659771
110155001-110160000 0.7287659405966512
110160001-110165000 1.0863146328670585
110165001-110170000 0.8346490617746306
110170001-110175000 0.7480525634944513
110175001-110180000 0.784915293798261
110180001-110185000 1.0736799911826878
110185001-110190000 1.5110901921234614
110190001-110195000 0.934983200225255
110195001-110200000 1.191694098372383
110200001-110205000 1.850239800216429
110205001-110210000 1.1876105062360414
110210001-110215000 2.0629380490448663
110215001-110220000 1.3415682852043915
110220001-110225000 1.2773009944944131
110225001-110230000 2.0229048397403986
110230001-110235000 0.9787475194314926
110235001-110240000 2.068553319056093
110240001-110245000 1.5588115373222324
110245001-110250000 0.5715488772571016
110250001-110255000 1.5053677954690934
110255001-110260000 2.0697915776011797
110260001-110265000 0.8086615859219236
110265001-110270000 1.1457201997252953
110270001-110275000 1.7258122727510554
110275001-110280000 1.4410895669381572
110280001-110285000 1.3391199943450922
110285001-110290000 1.093419591840081
110290001-110295000 1.0361889845437147
110295001-110300000 1.4296897238603092
110300001-110305000 5.289457053564648
110305001-110310000 3.7409159261931837
110310001-110315000 1.4211354447162279
110315001-110320000 1.2345391242320274
110320001-110325000 1.4747089839475356
110325001-110330000 2.5215709866621716
110330001-110335000 5.760429741364961
110335001-110340000 2.974968117989046
110340001-110345000 1.8953525922909997
110345001-110350000 4.69305345807142
110350001-110355000 1.7559416448451874
110355001-110360000 1.1596042369475905
110360001-110365000 2.383796151396589
110365001-110370000 3.3024022894771976
110370001-110375000 1.1312884811230446
110375001-110380000 0.9661003182730196
110380001-110385000 0.9901846353062804
110385001-110390000 2.016612554857589
110390001-110395000 1.262880262007632
110395001-110400000 0.35263230144930113
110400001-110405000 0.43761591273383954
110405001-110410000 0.6671232982367802
110410001-110415000 2.144467854895545
110415001-110420000 1.9100657523211633
110420001-110425000 0.9992843917471896
110425001-110430000 0.9878446394512086
110430001-110435000 3.1795959455406706
110435001-110440000 3.605113758109442
110440001-110445000 0.7904880738928081
110445001-110450000 0.7007245518625512
110450001-110455000 3.449075591905102
110455001-110460000 1.9320180238954012
110460001-110465000 0.43924782708709714
110465001-110470000 0.8600404526864708
110470001-110475000 2.801895659183522
110475001-110480000 1.1568384426332632
110480001-110485000 0.8905965293764263
110485001-110490000 1.2609387967745735
110490001-110495000 1.5659871067741142
110495001-110500000 1.8943582521106852
110500001-110505000 2.511735103032086
110505001-110510000 0.940863881675532
110510001-110515000 0.4491190027828977
110515001-110520000 0.2120125615388667
110520001-110525000 0.12599176630512535
110525001-110530000 0.5219297205386254
110530001-110535000 0.30582994618779397
110535001-110540000 0.09060614909095453
110540001-110545000 0.4578728025730103
110545001-110550000 0.4957385156421062
110550001-110555000 0.2428940629009099
110555001-110560000 0.9891950067541463
110560001-110565000 0.7709848710183843
110565001-110570000 0.21865482625906624
110570001-110575000 0.26683940299297354
110575001-110580000 0.5343470236761249
110580001-110585000 1.7149064392271538
110585001-110590000 1.0827737635322723
110590001-110595000 0.29865792388337237
110595001-110600000 0.3237897757506044
110600001-110605000 0.4033116746417653
110605001-110610000 1.2360785025256755
110610001-110615000 1.2202255307598622
110615001-110620000 0.6118495594653631
110620001-110625000 0.9462628104551104
110625001-110630000 1.148406770007687
110630001-110635000 1.4786307692868417
110635001-110640000 2.304507465664792
110640001-110645000 1.1652792320722631
110645001-110650000 1.3222085182424643
110650001-110655000 2.033025677400279
110655001-110660000 1.6235630746706862
110660001-110665000 1.7376723310033004
110665001-110670000 1.9416806775531419
110670001-110675000 4.112043849844673
110675001-110680000 2.5905393090969135
110680001-110685000 2.0033900533490088
110685001-110690000 2.630536752745333
110690001-110695000 1.728076263946047
110695001-110700000 0.9712633672782657
110700001-110705000 1.0443736041692002
110705001-110710000 1.3693364639806522
110710001-110715000 1.0751563578319263
110715001-110720000 1.0393999405879397
110720001-110725000 1.6026425979451748
110725001-110730000 3.2220433505671973
110730001-110735000 2.5114473102196637
110735001-110740000 2.086565987166588
110740001-110745000 1.8348753814765433
110745001-110750000 1.4294389494533724
110750001-110755000 1.6352923873603158
110755001-110760000 2.3190916501488066
110760001-110765000 1.2994930462444396
110765001-110770000 5.181622285258448
110770001-110775000 8.841593689337557
110775001-110780000 1.7119139386298128
110780001-110785000 1.566241006733378
110785001-110790000 2.321082098913853
110790001-110795000 1.7537666382706358
110795001-110800000 0.9536131608037992
110800001-110805000 1.1503158625004086
110805001-110810000 2.4504882381710904
110810001-110815000 1.9054529210711852
110815001-110820000 0.9155452645530952
110820001-110825000 1.1753173760311904
110825001-110830000 0.6490429182650976
110830001-110835000 0.39516174735989645
110835001-110840000 1.53316849367495
110840001-110845000 2.046777060327419
110845001-110850000 1.3078392654862752
110850001-110855000 1.5220613272904024
110855001-110860000 0.5252490358754526
110860001-110865000 0.5775544418610207
110865001-110870000 1.2062761021674748
110870001-110875000 1.7076945107479051
110875001-110880000 1.6781986714646706
110880001-110885000 0.7107561732954052
110885001-110890000 0.8068271773598287
110890001-110895000 0.6303287081043784
110895001-110900000 0.4224765935844614
110900001-110905000 0.5472014867769954
110905001-110910000 1.1325132382070908
110910001-110915000 0.8158859057438956
110915001-110920000 0.677126137605257
110920001-110925000 1.962857805568918
110925001-110930000 0.4478511691449579
110930001-110935000 0.28297077405890664
110935001-110940000 0.43993422225803736
110940001-110945000 0.496785640344385
110945001-110950000 0.9338174128409025
110950001-110955000 1.8923483332627986
110955001-110960000 0.7498470055647983
110960001-110965000 0.7061979474815607
110965001-110970000 0.9292672066915624
110970001-110975000 1.2504124627531004
110975001-110980000 0.8681618899406086
110980001-110985000 1.0686825064567151
110985001-110990000 1.7617345289852124
110990001-110995000 0.833670571583659
110995001-111000000 1.1539568558043496
111000001-111005000 2.8822358790684603
111005001-111010000 1.9866604650648851
111010001-111015000 1.0862961486306317
111015001-111020000 1.3883037120795245
111020001-111025000 2.309522142751938
111025001-111030000 7.396833464908862
111030001-111035000 7.877403144720847
111035001-111040000 3.39547749375643
111040001-111045000 2.3581726942109587
111045001-111050000 1.3247602514114845
111050001-111055000 1.9715401066861722
111055001-111060000 1.4693730725341858
111060001-111065000 1.5547563197051324
111065001-111070000 2.2606843945063066
111070001-111075000 2.5557654685321514
111075001-111080000 1.7011505729329386
111080001-111085000 0.5434826750826661
111085001-111090000 0.8458014995990436
111090001-111095000 2.387332419126192
111095001-111100000 1.1720622241981782
111100001-111105000 0.9399514745977458
111105001-111110000 1.0281306150654292
111110001-111115000 3.631635403345408
111115001-111120000 4.5779505360547725
111120001-111125000 0.6893378396515037
111125001-111130000 0.8595711276597179
111130001-111135000 2.1806996212745204
111135001-111140000 1.6696019051304458
111140001-111145000 2.2902406723512465
111145001-111150000 1.0057371382113272
111150001-111155000 0.3210334715655456
111155001-111160000 0.4541202741111064
111160001-111165000 0.946500170466265
111165001-111170000 0.9837064993624941
111170001-111175000 1.054223835375135
111175001-111180000 1.7614050207591447
111180001-111185000 1.8958212728719912
111185001-111190000 0.7618709732777237
111190001-111195000 0.9631666126719926
111195001-111200000 1.6218931209882315
111200001-111205000 2.0212614252724586
111205001-111210000 1.7864357356303122
111210001-111215000 0.757576737641814
111215001-111220000 1.3226457692983988
111220001-111225000 1.017229228183306
111225001-111230000 0.1928526021652977
111230001-111235000 0.6186767568337045
111235001-111240000 2.077900126247014
111240001-111245000 0.4256824839169803
111245001-111250000 0.7936335750740413
111250001-111255000 3.1676470799858154
111255001-111260000 0.7469329638168423
111260001-111265000 0.4657218519252156
111265001-111270000 0.6506571011375841
111270001-111275000 0.6157823209038146
111275001-111280000 0.7602669326207918
111280001-111285000 1.1818611473853582
111285001-111290000 0.3302017468057744
111290001-111295000 0.5414363557773363
111295001-111300000 0.8471763971125079
111300001-111305000 0.5950600517059159
111305001-111310000 1.1415909980335615
111310001-111315000 1.156245690214528
111315001-111320000 1.3601971485655902
111320001-111325000 1.9290469778192472
111325001-111330000 0.6757973349817151
111330001-111335000 0.4199272238977407
111335001-111340000 0.5030381704593719
111340001-111345000 0.9225558722438003
111345001-111350000 0.7876894303948764
111350001-111355000 0.9479755046516857
111355001-111360000 2.5461475303623735
111360001-111365000 1.3822930032296794
111365001-111370000 1.1652097738233669
111370001-111375000 1.0981022648862622
111375001-111380000 0.9705345028189615
111380001-111385000 0.18609831879758426
111385001-111390000 0.21237853887058336
111390001-111395000 0.895583871369165
111395001-111400000 1.3635718580322804
111400001-111405000 2.696422486697314
111405001-111410000 0.9435108864639827
111410001-111415000 1.3903768854429648
111415001-111420000 2.4455649257904177
111420001-111425000 1.1435932294827948
111425001-111430000 1.889863393718527
111430001-111435000 0.6891381569102503
111435001-111440000 0.3596301260869044
111440001-111445000 0.8058011098660846
111445001-111450000 0.7880848403984118
111450001-111455000 0.6318970757385797
111455001-111460000 1.0846574808812934
111460001-111465000 1.7374439395835553
111465001-111470000 0.38164751434320154
111470001-111475000 0.28544230872496706
111475001-111480000 0.23619872430325517
111480001-111485000 0.1999472292324849
111485001-111490000 0.6972767183648039
111490001-111495000 0.5982119063506196
111495001-111500000 0.2805045034747776
111500001-111505000 0.36816765465415424
111505001-111510000 0.31728185580584645
111510001-111515000 0.3339614792118817
111515001-111520000 0.805864269810015
111520001-111525000 1.6700384965371775
111525001-111530000 0.8647367365151833
111530001-111535000 0.571060127147655
111535001-111540000 1.122719305903082
111540001-111545000 6.429558078166983
111545001-111550000 0.7074474876751362
111550001-111555000 0.33147128747927634
111555001-111560000 0.39495513238942287
111560001-111565000 0.40521492064256565
111565001-111570000 0.5923841442343414
111570001-111575000 1.1239645137910208
111575001-111580000 1.1211334839161886
111580001-111585000 2.613148675164261
111585001-111590000 2.527563914953658
111590001-111595000 0.533901204924824
111595001-111600000 0.2953041448111411
111600001-111605000 0.56619745859529
111605001-111610000 0.5302404236840955
111610001-111615000 0.3452002560026738
111615001-111620000 0.7180264515396626
111620001-111625000 1.1358810383969447
111625001-111630000 0.4614481687549295
111630001-111635000 0.4043655121181837
111635001-111640000 0.28694408416938005
111640001-111645000 0.2523989776772639
111645001-111650000 1.6080248532492494
111650001-111655000 0.7951144258411417
111655001-111660000 0.09433639308381123
111660001-111665000 0.12409315500079601
111665001-111670000 0.253720760157948
111670001-111675000 1.174581904223375
111675001-111680000 0.6731516383310434
111680001-111685000 0.3795495436424364
111685001-111690000 0.5415483651215223
111690001-111695000 0.4524593956433277
111695001-111700000 0.2871072458964387
111700001-111705000 0.7029926733266865
111705001-111710000 0.708667924640258
111710001-111715000 0.2329461189202363
111715001-111720000 0.241460817642066
111720001-111725000 0.24831455618613849
111725001-111730000 1.0063031968922553
111730001-111735000 2.299580195209862
111735001-111740000 3.7874514854870034
111740001-111745000 6.773115654741044
111745001-111750000 0.8579648506861279
111750001-111755000 2.0521942700599016
111755001-111760000 1.0290169471392503
111760001-111765000 0.41069219367031995
111765001-111770000 1.0687278862284009
111770001-111775000 1.2057470067007396
111775001-111780000 0.9459108618034626
111780001-111785000 1.3937582510735862
111785001-111790000 1.5245543832549295
111790001-111795000 1.2880199884067105
111795001-111800000 3.9712981278328727
111800001-111805000 2.4413555889142557
111805001-111810000 1.1123900704240006
111810001-111815000 2.0426709843083595
111815001-111820000 1.4252541252190458
111820001-111825000 0.9920136357044232
111825001-111830000 2.244743328033631
111830001-111835000 2.315894407070887
111835001-111840000 1.060427884967694
111840001-111845000 1.6334843557852667
111845001-111850000 3.172766883020823
111850001-111855000 1.0822827012307974
111855001-111860000 0.9853892857851482
111860001-111865000 1.2532997865926394
111865001-111870000 1.0563401821504135
111870001-111875000 0.8532828956334496
111875001-111880000 0.677836859786918
111880001-111885000 0.7419921898831204
111885001-111890000 0.6891457925298989
111890001-111895000 1.309849968080511
111895001-111900000 1.1344040015062515
111900001-111905000 1.0527313428531642
111905001-111910000 5.698242069795685
111910001-111915000 0.650780492110939
111915001-111920000 0.44382676691863593
111920001-111925000 0.511839776977805
111925001-111930000 1.2255328280689584
111930001-111935000 2.2922363267623496
111935001-111940000 0.28753758155372194
111940001-111945000 0.2773544630886722
111945001-111950000 0.42617628243722133
111950001-111955000 0.9718661383484073
111955001-111960000 1.0165685976619216
111960001-111965000 0.37472309544127336
111965001-111970000 0.4732639779761241
111970001-111975000 0.7996537949795897
111975001-111980000 0.3939040413519725
111980001-111985000 0.201263297103458
111985001-111990000 0.5396794159673468
111990001-111995000 0.6237058744597572
111995001-112000000 0.27504822316749583
112000001-112005000 0.4370669942529268
112005001-112010000 0.2425256054660512
112010001-112015000 0.17154326706366102
112015001-112020000 0.4325034516622244
112020001-112025000 2.1269167886037073
112025001-112030000 6.008239757890667
112030001-112035000 0.8680704086496958
112035001-112040000 0.31192258329091066
112040001-112045000 1.4440165674819585
112045001-112050000 3.648352191691641
112050001-112055000 1.0515070381869387
112055001-112060000 1.7810858271378616
112060001-112065000 1.8268229800383522
112065001-112070000 2.4944170403111623
112070001-112075000 2.86593130802565
112075001-112080000 1.002231384502028
112080001-112085000 1.5984956031813944
112085001-112090000 2.3997042895722314
112090001-112095000 0.7119363276508452
112095001-112100000 0.5579305471172966
112100001-112105000 1.4535767136862463
112105001-112110000 2.1642498745336165
112110001-112115000 1.0312275274987064
112115001-112120000 0.7675861437510955
112120001-112125000 0.6850208391942255
112125001-112130000 3.343044198475246
112130001-112135000 4.999706377168969
112135001-112140000 1.3307523069113933
112140001-112145000 1.4697999609472392
112145001-112150000 1.3776938518074766
112150001-112155000 0.7530849391577171
112155001-112160000 0.5584085596466938
112160001-112165000 0.7247014041908236
112165001-112170000 0.599373130763694
112170001-112175000 0.3787305952816953
112175001-112180000 0.735667551727768
112180001-112185000 1.0905242092815237
112185001-112190000 0.36940544745844683
112190001-112195000 0.24480509213814733
112195001-112200000 0.8685995711783223
112200001-112205000 1.0985674559270575
112205001-112210000 0.22972291815350435
112210001-112215000 0.23539934179869718
112215001-112220000 0.26341737201335425
112220001-112225000 0.24551522202384207
112225001-112230000 0.37608832226359035
112230001-112235000 0.45494800190948603
112235001-112240000 0.27871750916668714
112240001-112245000 0.20533633941639054
112245001-112250000 0.2528754482262246
112250001-112255000 0.6477289413560964
112255001-112260000 1.1461203751385347
112260001-112265000 1.652946006132391
112265001-112270000 2.256178118689024
112270001-112275000 2.2299666288986955
112275001-112280000 1.2931890580770984
112280001-112285000 0.9478602642260806
112285001-112290000 0.3106448085560253
112290001-112295000 0.25840630960261285
112295001-112300000 0.8406809403885909
112300001-112305000 0.40303868668467563
112305001-112310000 0.368711380613505
112310001-112315000 0.7280541925340949
112315001-112320000 1.4027462986600818
112320001-112325000 1.3302468900771893
112325001-112330000 1.1020087608282574
112330001-112335000 0.787293423926651
112335001-112340000 0.6000367614800511
112340001-112345000 1.757123705443251
112345001-112350000 4.273203068764624
112350001-112355000 2.1460442680943905
112355001-112360000 4.238463813634129
112360001-112365000 2.2679614577321012
112365001-112370000 0.8394559545223897
112370001-112375000 1.485564455580784
112375001-112380000 2.0941755447531936
112380001-112385000 1.101543925444868
112385001-112390000 0.9150572324480353
112390001-112395000 0.5651006890760567
112395001-112400000 1.3571983306890367
112400001-112405000 1.3004172387769954
112405001-112410000 0.31622368201230844
112410001-112415000 0.40753713007189674
112415001-112420000 1.6951651120470195
112420001-112425000 2.0690898361397774
112425001-112430000 0.6239443871513153
112430001-112435000 0.6877180059284801
112435001-112440000 4.457275664961554
112440001-112445000 2.3332512347871526
112445001-112450000 1.0942756768652442
112450001-112455000 1.3012973058067059
112455001-112460000 1.6135796643111793
112460001-112465000 1.2823099995202516
112465001-112470000 0.983012509848998
112470001-112475000 2.4278281548132563
112475001-112480000 2.761190358029016
112480001-112485000 1.9678950320727413
112485001-112490000 6.292862271457941
112490001-112495000 2.6812487202521815
112495001-112500000 1.2749959663618442
112500001-112505000 1.2049783967314134
112505001-112510000 1.5546158145771787
112510001-112515000 1.6590753221553671
112515001-112520000 0.612977763264526
112520001-112525000 0.83126431045156
112525001-112530000 0.9706878939343762
112530001-112535000 1.1118310548770234
112535001-112540000 0.7954860295289738
112540001-112545000 0.5686705100107271
112545001-112550000 2.7130495863392383
112550001-112555000 1.3784785203618548
112555001-112560000 0.8924178978283378
112560001-112565000 3.0238529329302986
112565001-112570000 1.9910337537044571
112570001-112575000 1.2630789497879087
112575001-112580000 0.6808095199229461
112580001-112585000 0.5484114121685247
112585001-112590000 1.588384355105452
112590001-112595000 0.9928928746274585
112595001-112600000 1.058412368000703
112600001-112605000 0.9929293986275367
112605001-112610000 1.3157986645294648
112610001-112615000 1.9205988100084954
112615001-112620000 0.44394951256076537
112620001-112625000 0.4858372102651675
112625001-112630000 1.2708312174438774
112630001-112635000 0.7979208001384204
112635001-112640000 0.6004529592624513
112640001-112645000 1.0646295790592135
112645001-112650000 2.3055115226209573
112650001-112655000 2.350868357605841
112655001-112660000 2.5699303283192623
112660001-112665000 1.2931298141426184
112665001-112670000 0.508168475934448
112670001-112675000 0.630407339205412
112675001-112680000 1.1912156547937687
112680001-112685000 1.603628947382896
112685001-112690000 4.868438182806261
112690001-112695000 0.4787273237328848
112695001-112700000 0.11821892340389428
112700001-112705000 0.1670570757709661
112705001-112710000 1.2498399447580777
112710001-112715000 0.680904894738967
112715001-112720000 0.5575466303931679
112720001-112725000 0.9602552732188996
112725001-112730000 0.6572798160160853
112730001-112735000 0.9734951118452001
112735001-112740000 0.8404849417657476
112740001-112745000 0.5367583130117833
112745001-112750000 0.9509962486524268
112750001-112755000 0.6578152484095093
112755001-112760000 0.5844135642571207
112760001-112765000 1.1801829515337074
112765001-112770000 1.1636797738176934
112770001-112775000 1.6300384544882653
112775001-112780000 1.5809561124085376
112780001-112785000 1.4542709568060475
112785001-112790000 4.615351920805004
112790001-112795000 1.6113313956826434
112795001-112800000 1.4382471682133084
112800001-112805000 3.014818771233069
112805001-112810000 0.6102727060972821
112810001-112815000 0.2896116320347681
112815001-112820000 0.3023078246331342
112820001-112825000 0.2798723650509846
112825001-112830000 0.3879940741091418
112830001-112835000 0.6087688813795702
112835001-112840000 0.6805602568524741
112840001-112845000 1.529193034723282
112845001-112850000 0.5950397036174384
112850001-112855000 0.6069834293419186
112855001-112860000 1.5321278636533604
112860001-112865000 1.8261396879785312
112865001-112870000 2.0700045166456715
112870001-112875000 1.818657591846155
112875001-112880000 2.6858393633654982
112880001-112885000 1.4157730718188875
112885001-112890000 1.5257100518541191
112890001-112895000 1.7454280549310734
112895001-112900000 0.8364624978624687
112900001-112905000 0.6783304485689837
112905001-112910000 0.5647656066290123
112910001-112915000 1.7539551867109224
112915001-112920000 3.2520813244072717
112920001-112925000 1.2773465482519022
112925001-112930000 3.5369373375398534
112930001-112935000 4.066313404965853
112935001-112940000 1.2390224616083523
112940001-112945000 0.49019897660983625
112945001-112950000 0.38149259958343457
112950001-112955000 1.7662180798223701
112955001-112960000 0.9216337529600028
112960001-112965000 0.8244741023067843
112965001-112970000 1.3739983240112879
112970001-112975000 1.4219953599180517
112975001-112980000 0.5457350911962346
112980001-112985000 0.22720070992534266
112985001-112990000 0.8129515800751697
112990001-112995000 0.4178175014511387
112995001-113000000 0.19549394255925293
113000001-113005000 0.5137129277199772
113005001-113010000 0.4842215250533007
113010001-113015000 0.6084436200271193
113015001-113020000 1.2866392819305548
113020001-113025000 2.7127910912951614
113025001-113030000 2.2409666779830975
113030001-113035000 1.1180161861490205
113035001-113040000 1.289224336710425
113040001-113045000 2.448162015943458
113045001-113050000 1.5426288055473496
113050001-113055000 2.0580469478417744
113055001-113060000 1.4194643590087284
113060001-113065000 0.6523113465125518
113065001-113070000 0.24818355248018875
113070001-113075000 0.429462588368009
113075001-113080000 1.726947617653735
113080001-113085000 0.8992894707699202
113085001-113090000 1.0236736606769188
113090001-113095000 0.5301461921044589
113095001-113100000 0.26013975741223816
113100001-113105000 0.18160097334064293
113105001-113110000 0.1820089700669145
113110001-113115000 0.7258791369607649
113115001-113120000 0.8944170202882581
113120001-113125000 0.21762953941961183
113125001-113130000 0.2425646573886078
113130001-113135000 0.5075735503700181
113135001-113140000 0.3102992451093323
113140001-113145000 0.4818467627593626
113145001-113150000 1.3362453446375144
113150001-113155000 0.4765714664158561
113155001-113160000 0.597219015593626
113160001-113165000 1.0112310838787022
113165001-113170000 0.38506752127445065
113170001-113175000 0.17622887659440614
113175001-113180000 0.6559581040063194
113180001-113185000 1.0832030339651302
113185001-113190000 0.28769155540798713
113190001-113195000 0.4359161421862592
113195001-113200000 0.6661197037868078
113200001-113205000 0.7428470293460067
113205001-113210000 0.5526998402246263
113210001-113215000 0.7262668032387702
113215001-113220000 0.9050061345312094
113220001-113225000 0.25909893590759553
113225001-113230000 0.33184020696747596
113230001-113235000 0.5604995724401979
113235001-113240000 0.38797350143921977
113240001-113245000 0.701436335767708
113245001-113250000 2.241355340992277
113250001-113255000 1.6514679477761698
113255001-113260000 0.6321067650381363
113260001-113265000 0.7221898467899242
113265001-113270000 2.771792336463403
113270001-113275000 0.8077490709226858
113275001-113280000 0.6070699351456332
113280001-113285000 1.0536129053631293
113285001-113290000 1.5149033208378138
113290001-113295000 1.2546671578076565
113295001-113300000 1.3887729911192273
113300001-113305000 1.8545212809592662
113305001-113310000 1.1690995412089984
113310001-113315000 1.0688016829667542
113315001-113320000 1.1551771633713752
113320001-113325000 1.206544631482922
113325001-113330000 1.2629448005227837
113330001-113335000 1.387457893560975
113335001-113340000 1.672337024073133
113340001-113345000 1.9046912963838234
113345001-113350000 2.576093049096194
113350001-113355000 0.8019255135804982
113355001-113360000 0.4968789154639553
113360001-113365000 0.4498165986145022
113365001-113370000 0.47644747714593805
113370001-113375000 0.07731522774319012
113375001-113380000 2.5519251879555764e-05
113380001-113385000 0.33821772631273733
113385001-113390000 0.8309195079193133
113390001-113395000 0.17523059374503364
113395001-113400000 0.2704537390255971
113400001-113405000 1.152988683657859
113405001-113410000 1.8037616406983812
113410001-113415000 1.5956923009615143
113415001-113420000 2.235127732691772
113420001-113425000 0.9174343001752758
113425001-113430000 1.1007432703410718
113430001-113435000 1.8219050672309667
113435001-113440000 1.0776562610142264
113440001-113445000 0.8040991066495433
113445001-113450000 0.901186429889878
113450001-113455000 0.6543048563685002
113455001-113460000 0.6244935798734625
113460001-113465000 0.7534381820202558
113465001-113470000 1.6183853232915564
113470001-113475000 0.76217451665708
113475001-113480000 0.22975992149628882
113480001-113485000 0.43922427078159787
113485001-113490000 0.7183726254559359
113490001-113495000 0.9568395020513213
113495001-113500000 0.5696275623385842
113500001-113505000 0.30798287300154753
113505001-113510000 0.6749006479879668
113510001-113515000 0.5370387438599241
113515001-113520000 0.2370717236154527
113520001-113525000 0.6471957291699811
113525001-113530000 0.509074136845543
113530001-113535000 0.2391437767344535
113535001-113540000 0.9497930560463186
113540001-113545000 0.9350933877474585
113545001-113550000 0.29721746369451985
113550001-113555000 0.9178832997888191
113555001-113560000 1.8070813981487557
113560001-113565000 0.5078847084540984
113565001-113570000 0.5626691763926703
113570001-113575000 1.233957603845107
113575001-113580000 2.2880140715905943
113580001-113585000 0.5801441877035469
113585001-113590000 0.5961752651465435
113590001-113595000 1.0011590885682196
113595001-113600000 1.3601268897552363
113600001-113605000 0.8133476274016106
113605001-113610000 0.641296299755787
113610001-113615000 0.3836800710547932
113615001-113620000 0.18254857976869177
113620001-113625000 0.4555662746298612
113625001-113630000 0.5920050106669856
113630001-113635000 0.4006323014907845
113635001-113640000 0.6365665411344954
113640001-113645000 0.20334844398293137
113645001-113650000 0.12831151509033042
113650001-113655000 1.5918824779504888
113655001-113660000 1.0173256704076084
113660001-113665000 0.6319847682946854
113665001-113670000 0.44173451623996834
113670001-113675000 0.3471676630655075
113675001-113680000 0.3013202792424051
113680001-113685000 0.18997440798460236
113685001-113690000 0.3262630320570838
113690001-113695000 0.34993510795152194
113695001-113700000 0.40811523799596494
113700001-113705000 0.7493719491078229
113705001-113710000 0.9219604394888495
113710001-113715000 0.9434801242734557
113715001-113720000 0.8036998463038311
113720001-113725000 0.9582219587749715
113725001-113730000 0.9911235982454557
113730001-113735000 0.13892947390745897
113735001-113740000 0.09944568065713336
113740001-113745000 0.33873055806609814
113745001-113750000 0.7093565821355856
113750001-113755000 5.972843812396572
113755001-113760000 1.9870255539919552
113760001-113765000 2.10673136771854
113765001-113770000 1.4681955827448927
113770001-113775000 1.3201360455870017
113775001-113780000 1.6845946134983318
113780001-113785000 1.4801072670050197
113785001-113790000 1.9716123313639422
113790001-113795000 2.4111772570855794
113795001-113800000 0.8446745141842352
113800001-113805000 0.9509310856044207
113805001-113810000 2.188446825963803
113810001-113815000 1.6608985002329841
113815001-113820000 5.2757508999342235
113820001-113825000 3.3989647802367062
113825001-113830000 0.80269009433044
113830001-113835000 1.3168231895163223
113835001-113840000 1.5843593044213373
113840001-113845000 0.9532734975256522
113845001-113850000 1.4288337503847695
113850001-113855000 1.2362111190871141
113855001-113860000 1.0853139716598765
113860001-113865000 2.5368962248425135
113865001-113870000 1.507922151100627
113870001-113875000 0.6429601663140372
113875001-113880000 0.47352163916746626
113880001-113885000 0.17268699560967804
113885001-113890000 0.19352718483552456
113890001-113895000 0.8903789608395348
113895001-113900000 1.1835800892037438
113900001-113905000 0.09852921323621343
113905001-113910000 0.035480903342914906
113910001-113915000 0.30652416139029715
113915001-113920000 0.6769497431391318
113920001-113925000 1.4858179746572049
113925001-113930000 1.0910252687660462
113930001-113935000 0.3389085397371506
113935001-113940000 0.465204567049526
113940001-113945000 0.3594356578298049
113945001-113950000 0.2458202319141308
113950001-113955000 0.7934558075893539
113955001-113960000 0.6089960710385427
113960001-113965000 0.4184361940386042
113965001-113970000 0.49271286328471203
113970001-113975000 0.42926779471997506
113975001-113980000 0.839625189650405
113980001-113985000 0.5455671841095271
113985001-113990000 0.3311385132041841
113990001-113995000 0.31226766714603965
113995001-114000000 0.5471493977468467
114000001-114005000 0.5330417972865941
114005001-114010000 0.24208547963305796
114010001-114015000 0.32436354144340945
114015001-114020000 0.1966530340019989
114020001-114025000 0.13028319122814094
114025001-114030000 2.383358312959302
114030001-114035000 1.3447273717484345
114035001-114040000 0.9394765967928965
114040001-114045000 0.9064322055668348
114045001-114050000 0.5961225496129482
114050001-114055000 1.0932053513722113
114055001-114060000 0.35064412205010603
114060001-114065000 0.5525414353103176
114065001-114070000 0.6490256557386707
114070001-114075000 2.1810838247884443
114075001-114080000 1.5972727299670335
114080001-114085000 0.2942899499768375
114085001-114090000 0.7444348136831724
114090001-114095000 1.2389790375711134
114095001-114100000 0.8798779860983046
114100001-114105000 0.9508267520013423
114105001-114110000 1.0034170140606806
114110001-114115000 0.9164854539238375
114115001-114120000 0.6084787742563394
114120001-114125000 0.9774268373660042
114125001-114130000 0.7132198750170126
114130001-114135000 0.45460010719299987
114135001-114140000 0.5924853024249024
114140001-114145000 0.6180861873905195
114145001-114150000 0.47475087237199537
114150001-114155000 0.4664776369260921
114155001-114160000 0.7657601268405193
114160001-114165000 0.7254234871578105
114165001-114170000 0.786329750985346
114170001-114175000 0.5544035517740443
114175001-114180000 0.5972927390577719
114180001-114185000 1.8727562640453723
114185001-114190000 1.2017285019703043
114190001-114195000 0.927447627133528
114195001-114200000 1.0349815428932843
114200001-114205000 0.40762085851900676
114205001-114210000 0.31500672119561435
114210001-114215000 0.5363600515442313
114215001-114220000 0.5449367669368804
114220001-114225000 1.4258030181366677
114225001-114230000 0.7466145644480202
114230001-114235000 0.29732971634383665
114235001-114240000 0.5416482340042552
114240001-114245000 3.313581798212923
114245001-114250000 0.48712360553723655
114250001-114255000 0.3397968468850004
114255001-114260000 0.8190277212666388
114260001-114265000 0.919198474179946
114265001-114270000 0.5533835103598351
114270001-114275000 0.46363065802430575
114275001-114280000 1.3959822724662967
114280001-114285000 0.9093420965569335
114285001-114290000 0.48381710923791704
114290001-114295000 0.8768780455430415
114295001-114300000 0.7005674691726064
114300001-114305000 0.5238830896022508
114305001-114310000 0.7580285321410942
114310001-114315000 1.5845411291410054
114315001-114320000 0.6117466873139399
114320001-114325000 0.7321639427849556
114325001-114330000 0.7864947336208997
114330001-114335000 0.38448419860216615
114335001-114340000 0.83027317600597
114340001-114345000 0.49088404967264027
114345001-114350000 0.35524010666817546
114350001-114355000 0.4742446849347846
114355001-114360000 0.8650204419721758
114360001-114365000 1.238834012450163
114365001-114370000 0.5992812911472337
114370001-114375000 0.2818074566766118
114375001-114380000 0.30815715569427427
114380001-114385000 0.2912843538665292
114385001-114390000 0.6711076441981887
114390001-114395000 0.7497172429664428
114395001-114400000 0.1324216622413354
114400001-114405000 0.3421250701085215
114405001-114410000 1.2308425265269796
114410001-114415000 1.6702878464513102
114415001-114420000 1.894269172941758
114420001-114425000 2.4901170803968173
114425001-114430000 0.7642010457184698
114430001-114435000 0.861535715604063
114435001-114440000 0.8279668524821047
114440001-114445000 0.40550432096975597
114445001-114450000 0.8079441336639582
114450001-114455000 3.3819037312685922
114455001-114460000 1.1575794902825505
114460001-114465000 0.48809163061063643
114465001-114470000 0.8792690951125248
114470001-114475000 1.1352760143901617
114475001-114480000 0.5461466447708772
114480001-114485000 1.1399580597175194
114485001-114490000 0.8809171027156457
114490001-114495000 0.43542910120449957
114495001-114500000 1.1573906015716469
114500001-114505000 1.3175867926958347
114505001-114510000 0.6515379719036577
114510001-114515000 1.3773205438906377
114515001-114520000 1.4122724822774422
114520001-114525000 1.2518953093819052
114525001-114530000 2.875724317380504
114530001-114535000 1.4817087323745253
114535001-114540000 0.873166831358548
114540001-114545000 1.325493240149649
114545001-114550000 1.3631084139644296
114550001-114555000 1.624775327565319
114555001-114560000 2.554766465512916
114560001-114565000 1.1687694581186472
114565001-114570000 0.7596936110841078
114570001-114575000 0.6513219110284932
114575001-114580000 0.3909282099897916
114580001-114585000 0.4315996691557272
114585001-114590000 0.5564800960281143
114590001-114595000 0.4393042533076628
114595001-114600000 0.6873036552902544
114600001-114605000 0.7645271583992185
114605001-114610000 0.9216933340413542
114610001-114615000 0.8476095762705871
114615001-114620000 0.7890482936870254
114620001-114625000 1.45744477272386
114625001-114630000 2.4251284423642026
114630001-114635000 1.905991240235438
114635001-114640000 0.8155663270575897
114640001-114645000 0.7437727632180402
114645001-114650000 3.1060595103598967
114650001-114655000 6.5816088091137654
114655001-114660000 3.6814805830486197
114660001-114665000 4.319462989668852
114665001-114670000 4.324558103621469
114670001-114675000 5.263345534865716
114675001-114680000 5.30182475311175
114680001-114685000 3.7454137511021726
114685001-114690000 3.166909297863591
114690001-114695000 2.5661530100428487
114695001-114700000 1.6709338054366754
114700001-114705000 1.2115809497253334
114705001-114710000 0.8216796734028978
114710001-114715000 0.687504289557865
114715001-114720000 1.032075611066422
114720001-114725000 3.020463019962232
114725001-114730000 1.3818360685558877
114730001-114735000 1.6368366198793456
114735001-114740000 1.788462406159608
114740001-114745000 0.7903504184814125
114745001-114750000 4.727952733469423
114750001-114755000 2.6506241419928953
114755001-114760000 0.8676134189423975
114760001-114765000 3.2155493975480036
114765001-114770000 0.7140990285007219
114770001-114775000 0.4914535624943179
114775001-114780000 0.7446022041033029
114780001-114785000 0.4165618587493109
114785001-114790000 1.7065957634981181
114790001-114795000 2.0478042217334713
114795001-114800000 0.5700900755078903
114800001-114805000 0.9028579820087032
114805001-114810000 2.3877843542043324
114810001-114815000 2.1201101818003507
114815001-114820000 1.1757626415631535
114820001-114825000 3.2101587383093753
114825001-114830000 1.4758564281362525
114830001-114835000 0.331754960968473
114835001-114840000 0.7825486625883673
114840001-114845000 1.0751378997464678
114845001-114850000 1.0036845311458513
114850001-114855000 1.2817916386759283
114855001-114860000 1.2468347247223843
114860001-114865000 1.0850802642608446
114865001-114870000 1.0555131750582671
114870001-114875000 3.9333065313511573
114875001-114880000 3.6004561201336487
114880001-114885000 2.331475991654317
114885001-114890000 3.3496946382541846
114890001-114895000 2.2063302269624523
114895001-114900000 1.723703051331939
114900001-114905000 1.2248942939873593
114905001-114910000 1.6602310806443756
114910001-114915000 2.409025011465435
114915001-114920000 0.7271538050948413
114920001-114925000 0.4944647824993289
114925001-114930000 0.4442541076115044
114930001-114935000 0.7173444950744584
114935001-114940000 0.900362118965234
114940001-114945000 0.349898822736975
114945001-114950000 0.26273024659151745
114950001-114955000 0.36605817339985985
114955001-114960000 0.39773902912818027
114960001-114965000 0.4004550116738512
114965001-114970000 0.4304672733406696
114970001-114975000 0.4132777999038399
114975001-114980000 0.7760011695863794
114980001-114985000 0.4380277656331553
114985001-114990000 0.43496460984744834
114990001-114995000 0.4426820378644524
114995001-115000000 0.2732583336755427
115000001-115005000 0.25627198342938196
115005001-115010000 0.2138684762003417
115010001-115015000 0.23984356938764667
115015001-115020000 0.7548499775577083
115020001-115025000 1.3754067329770447
115025001-115030000 0.6583109333513565
115030001-115035000 0.9172123515193984
115035001-115040000 0.532449745504666
115040001-115045000 0.3582106472508415
115045001-115050000 0.441142467188571
115050001-115055000 0.7991449345504977
115055001-115060000 1.0104335133580569
115060001-115065000 1.6391489240116712
115065001-115070000 1.297088046705757
115070001-115075000 0.8342978739191694
115075001-115080000 2.0555721658356667
115080001-115085000 1.1388773642086636
115085001-115090000 0.4068219897845067
115090001-115095000 0.45813078097823684
115095001-115100000 0.30736637654389254
115100001-115105000 0.17601826313190078
115105001-115110000 0.3083115553281325
115110001-115115000 0.5703759187478904
115115001-115120000 1.6385721641161917
115120001-115125000 0.5976117386183212
115125001-115130000 0.26431852657705385
115130001-115135000 0.16129453065203406
115135001-115140000 0.3238957356450171
115140001-115145000 0.30168597242357914
115145001-115150000 0.2853076347853006
115150001-115155000 0.33395769968860695
115155001-115160000 0.137129359096115
115160001-115165000 0.18224341270993272
115165001-115170000 0.637703053487789
115170001-115175000 0.47980668497859674
115175001-115180000 0.3078766403166052
115180001-115185000 0.361529048337928
115185001-115190000 0.3727080309835062
115190001-115195000 0.530688741685785
115195001-115200000 0.43098285093400557
115200001-115205000 0.2377108472416557
115205001-115210000 0.28307947611179657
115210001-115215000 0.46337885973305837
115215001-115220000 0.2780791019332921
115220001-115225000 0.5163545638389314
115225001-115230000 0.9684311956005571
115230001-115235000 0.6428286067572434
115235001-115240000 1.5131757211112398
115240001-115245000 1.0857866437261758
115245001-115250000 0.39958830503776366
115250001-115255000 0.885792190888394
115255001-115260000 0.7483077907632346
115260001-115265000 0.38491215783613064
115265001-115270000 0.7012426244178548
115270001-115275000 0.28331054216531953
115275001-115280000 0.2529742777272196
115280001-115285000 0.2987820452866555
115285001-115290000 0.35814481498534584
115290001-115295000 0.4588306950220722
115295001-115300000 0.2528391724747289
115300001-115305000 0.508758765050703
115305001-115310000 0.9808039135214711
115310001-115315000 1.2485151081800374
115315001-115320000 0.4550570604385826
115320001-115325000 0.1901954986175983
115325001-115330000 0.38175684726308645
115330001-115335000 0.5620613880844698
115335001-115340000 0.7039510866546158
115340001-115345000 0.695044984268396
115345001-115350000 0.4303893468827182
115350001-115355000 0.5503493078105145
115355001-115360000 1.2092461919623887
115360001-115365000 0.5524271450710435
115365001-115370000 0.45740755096591357
115370001-115375000 0.7492519774734439
115375001-115380000 0.5859721981460014
115380001-115385000 0.2336156216960695
115385001-115390000 0.3012132768596128
115390001-115395000 1.1836162007853916
115395001-115400000 0.39368653746001764
115400001-115405000 0.5198105940307881
115405001-115410000 1.8275948976549203
115410001-115415000 0.34858301001747827
115415001-115420000 0.2353499714505333
115420001-115425000 1.1151324556320017
115425001-115430000 0.43883551197398163
115430001-115435000 0.11492609723460892
115435001-115440000 0.13203121059102862
115440001-115445000 0.2312624584118317
115445001-115450000 0.26759011527541615
115450001-115455000 0.2537343908664678
115455001-115460000 0.6117797971944542
115460001-115465000 0.38067811175705296
115465001-115470000 0.6696983685573886
115470001-115475000 0.8848109230215577
115475001-115480000 0.2396851083996291
115480001-115485000 0.4050821023592127
115485001-115490000 1.0284096529521296
115490001-115495000 0.4381875970996469
115495001-115500000 0.4803152437646213
115500001-115505000 0.13589789245780765
115505001-115510000 0.1435949850031131
115510001-115515000 0.557480036985763
115515001-115520000 0.718336481869131
115520001-115525000 0.5755167699105637
115525001-115530000 0.30773917245335525
115530001-115535000 0.3604857434586902
115535001-115540000 0.30021331720235916
115540001-115545000 0.31523007991689994
115545001-115550000 0.45872074364169757
115550001-115555000 0.4246543579825027
115555001-115560000 0.8108032481616274
115560001-115565000 1.4070671507496517
115565001-115570000 0.8350504894625709
115570001-115575000 0.8234205687948166
115575001-115580000 1.6489460826390068
115580001-115585000 0.8434952445289442
115585001-115590000 0.6041487005947396
115590001-115595000 0.9327365723498491
115595001-115600000 0.7543763046378784
115600001-115605000 0.7321646443732931
115605001-115610000 1.064905016997718
115610001-115615000 2.0534599092679766
115615001-115620000 2.923744234726584
115620001-115625000 0.9561448925504807
115625001-115630000 1.0471771971291837
115630001-115635000 1.000420339250128
115635001-115640000 0.6523488282352474
115640001-115645000 0.7343146022907032
115645001-115650000 0.5340961892388189
115650001-115655000 2.282865834825683
115655001-115660000 4.261265715532498
115660001-115665000 0.7862604272211289
115665001-115670000 0.6855941444697095
115670001-115675000 1.3070926561670406
115675001-115680000 2.741735101841569
115680001-115685000 0.8101497858310414
115685001-115690000 1.4351826459488735
115690001-115695000 1.2219545133350385
115695001-115700000 0.3652374398348647
115700001-115705000 0.39288854204370627
115705001-115710000 0.9239097353843567
115710001-115715000 1.4376782396636048
115715001-115720000 1.1223010909478086
115720001-115725000 2.2354320368201024
115725001-115730000 1.294001928579789
115730001-115735000 0.9152327766739571
115735001-115740000 0.8198544250135363
115740001-115745000 0.6440846077825801
115745001-115750000 1.1434487498501815
115750001-115755000 1.19653136246462
115755001-115760000 0.576015577352146
115760001-115765000 0.8801128905193433
115765001-115770000 0.8175623906478475
115770001-115775000 0.48884394673115095
115775001-115780000 0.6869725218650133
115780001-115785000 0.4127509201111826
115785001-115790000 0.22751376529606782
115790001-115795000 0.7154012046980891
115795001-115800000 1.1673962106365172
115800001-115805000 1.2143890358015952
115805001-115810000 3.5349246212648455
115810001-115815000 0.9290824908935215
115815001-115820000 0.5924327101915603
115820001-115825000 0.5303829752820636
115825001-115830000 1.5249942452413128
115830001-115835000 2.6040853619381275
115835001-115840000 0.9129748502132429
115840001-115845000 1.022572268939387
115845001-115850000 1.2350490623882733
115850001-115855000 0.9432884058078744
115855001-115860000 2.706097908829447
115860001-115865000 1.1956750299593086
115865001-115870000 0.4008500261635518
115870001-115875000 0.8307902103238899
115875001-115880000 4.548389571064277
115880001-115885000 2.8314290376344635
115885001-115890000 0.7103414720499791
115890001-115895000 0.6479475590724938
115895001-115900000 1.4790626781332592
115900001-115905000 2.962319590608902
115905001-115910000 2.435615178049255
115910001-115915000 1.5882144697957798
115915001-115920000 1.047066683386891
115920001-115925000 3.6027240552951363
115925001-115930000 0.7593885988960175
115930001-115935000 0.2248858848775971
115935001-115940000 0.5315641040503579
115940001-115945000 0.8944707794601213
115945001-115950000 0.38521841581469984
115950001-115955000 0.3196163952308588
115955001-115960000 1.3496079191589516
115960001-115965000 1.1698018129452514
115965001-115970000 0.36980953774363723
115970001-115975000 0.6839584849523095
115975001-115980000 2.9783258419980605
115980001-115985000 0.30085296266342054
115985001-115990000 0.28335008019280716
115990001-115995000 0.5854937959403589
115995001-116000000 1.6511441112144665
116000001-116005000 1.0148844508131902
116005001-116010000 0.8193917043963392
116010001-116015000 1.3702122491398137
116015001-116020000 7.687179669098121
116020001-116025000 5.001815874692162
116025001-116030000 1.0070640356544422
116030001-116035000 2.7491327014774387
116035001-116040000 4.560959248239577
116040001-116045000 0.5710762005019286
116045001-116050000 0.3400897827985998
116050001-116055000 0.34833209173806734
116055001-116060000 0.45485186698346175
116060001-116065000 0.4839115035265942
116065001-116070000 0.695621839324161
116070001-116075000 0.2585782710610342
116075001-116080000 0.27804914858996144
116080001-116085000 0.9160134165142053
116085001-116090000 0.630383093591384
116090001-116095000 0.6030857880550493
116095001-116100000 0.32290505302410033
116100001-116105000 0.28604912231704765
116105001-116110000 0.32621676676380623
116110001-116115000 0.2311610185689985
116115001-116120000 0.16819994558820872
116120001-116125000 0.16922947503232927
116125001-116130000 0.40853069681660725
116130001-116135000 0.4515213135761054
116135001-116140000 0.23279983179208144
116140001-116145000 0.19179085126826326
116145001-116150000 0.36709170740595054
116150001-116155000 0.5421879503714238
116155001-116160000 0.1724853571350167
116160001-116165000 0.11804776894012846
116165001-116170000 0.22355249782986844
116170001-116175000 0.08550061961418944
116175001-116180000 0.05323266183917791
116180001-116185000 0.8216621276943674
116185001-116190000 0.46851676584675395
116190001-116195000 0.4020746880664856
116195001-116200000 0.848349818235838
116200001-116205000 4.5855672429832675
116205001-116210000 5.090625497599617
116210001-116215000 1.3239250844820645
116215001-116220000 2.0842200735143788
116220001-116225000 1.7688542674130001
116225001-116230000 2.397883631606832
116230001-116235000 1.4126968594222622
116235001-116240000 0.7523499144421222
116240001-116245000 1.12485654017423
116245001-116250000 1.437260407718315
116250001-116255000 1.7685234720442906
116255001-116260000 1.181687043843045
116260001-116265000 1.2882974510666825
116265001-116270000 1.3573155991788135
116270001-116275000 0.6357515746272573
116275001-116280000 0.675961975714403
116280001-116285000 2.697140487445158
116285001-116290000 1.9549223028145686
116290001-116295000 0.9237207802093075
116295001-116300000 0.8303034305398554
116300001-116305000 0.6144938880978453
116305001-116310000 0.5934238372955809
116310001-116315000 1.307302641327527
116315001-116320000 1.7460032361369446
116320001-116325000 0.44254562808134085
116325001-116330000 0.457262488686075
116330001-116335000 1.426436523103318
116335001-116340000 3.5495238367035595
116340001-116345000 1.0117953420501273
116345001-116350000 0.44130752189266825
116350001-116355000 0.9364785441890154
116355001-116360000 1.3197997233073113
116360001-116365000 0.3694742815407974
116365001-116370000 0.8541733162266734
116370001-116375000 1.0639086849285162
116375001-116380000 0.6633977989148401
116380001-116385000 1.2025492028667113
116385001-116390000 1.113251252468668
116390001-116395000 1.0311403408950606
116395001-116400000 1.4626489591613185
116400001-116405000 3.3821844365214737
116405001-116410000 0.686444097748136
116410001-116415000 0.3362719679207825
116415001-116420000 0.3389286030510334
116420001-116425000 0.9669583621425972
116425001-116430000 0.788632635382009
116430001-116435000 0.3733311350137523
116435001-116440000 0.3412771698572185
116440001-116445000 0.25505942727069936
116445001-116450000 0.5314266296585112
116450001-116455000 0.5196637514614445
116455001-116460000 0.33366198376822664
116460001-116465000 1.2531227078227385
116465001-116470000 1.2843370829000185
116470001-116475000 0.4412483798663979
116475001-116480000 0.5488942121694943
116480001-116485000 0.4294511986708916
116485001-116490000 0.4430598535739566
116490001-116495000 0.7187525125085338
116495001-116500000 0.2896775145169998
116500001-116505000 0.26772692804073817
116505001-116510000 0.35735666358515367
116510001-116515000 0.31727240479874796
116515001-116520000 0.6023067766606959
116520001-116525000 1.001717090237955
116525001-116530000 0.6661926309908778
116530001-116535000 0.6178605333956892
116535001-116540000 1.0608132069663792
116540001-116545000 0.4170535022772876
116545001-116550000 0.20618764356067368
116550001-116555000 0.44400933184573144
116555001-116560000 0.3102078449383921
116560001-116565000 0.15254247295930057
116565001-116570000 1.3922648178472938
116570001-116575000 0.33118042365285016
116575001-116580000 0.11246114845045835
116580001-116585000 0.21855712777675618
116585001-116590000 0.15476803162248334
116590001-116595000 0.1323851788314668
116595001-116600000 0.26508909074378967
116600001-116605000 0.6234842268910487
116605001-116610000 0.38688678688099915
116610001-116615000 0.22838515635194492
116615001-116620000 0.25634468473348604
116620001-116625000 0.1690117017802944
116625001-116630000 0.14247381421433977
116630001-116635000 0.45126218074966445
116635001-116640000 0.23726524627687687
116640001-116645000 0.16089303574020383
116645001-116650000 0.3666622087068643
116650001-116655000 0.5275333438730814
116655001-116660000 0.6262692200860724
116660001-116665000 3.0313926993749862
116665001-116670000 0.8855604172595766
116670001-116675000 0.5981688441744016
116675001-116680000 0.6826268205806274
116680001-116685000 0.5515823792592335
116685001-116690000 0.6406202544253448
116690001-116695000 1.4257350473538462
116695001-116700000 0.5024942378171726
116700001-116705000 0.4268782026138734
116705001-116710000 4.3589481155150125
116710001-116715000 5.593704580465494
116715001-116720000 0.7965093294426769
116720001-116725000 1.1467301504259122
116725001-116730000 2.0558365791277526
116730001-116735000 0.5415280129917415
116735001-116740000 0.27922936586439734
116740001-116745000 0.2303557716831873
116745001-116750000 0.27977082392100694
116750001-116755000 0.34338336126305896
116755001-116760000 0.27858180513074826
116760001-116765000 0.4314548873057173
116765001-116770000 0.22317996210461558
116770001-116775000 0.1792137856726449
116775001-116780000 0.24316087617109267
116780001-116785000 0.31642625131801727
116785001-116790000 1.1775769743067526
116790001-116795000 0.9399329008820153
116795001-116800000 0.9655614477299697
116800001-116805000 2.2689700857720205
116805001-116810000 2.4428853103103156
116810001-116815000 0.7096719101387189
116815001-116820000 0.88870740387577
116820001-116825000 1.2468463321808947
116825001-116830000 0.7069816885806444
116830001-116835000 1.3207938410021003
116835001-116840000 0.8098599743168445
116840001-116845000 0.43932434086063743
116845001-116850000 0.5086415095634984
116850001-116855000 0.6376700821442106
116855001-116860000 0.687345201451107
116860001-116865000 1.7137036100971934
116865001-116870000 1.6800569843694466
116870001-116875000 0.8305338085662527
116875001-116880000 0.4436478051334623
116880001-116885000 0.6889958851788474
116885001-116890000 0.935155351705052
116890001-116895000 0.38814565697230075
116895001-116900000 0.9353186972231612
116900001-116905000 0.858271525416921
116905001-116910000 0.3129634163688283
116910001-116915000 0.2433966630459863
116915001-116920000 1.5829863435857676
116920001-116925000 0.9775050836740374
116925001-116930000 0.2731474474280673
116930001-116935000 0.4468653048243896
116935001-116940000 0.0925100160643332
116940001-116945000 0.06700889560580872
116945001-116950000 0.6075119504597127
116950001-116955000 0.20875900418966503
116955001-116960000 0.20502476189564292
116960001-116965000 0.5321110926580157
116965001-116970000 0.293975833951704
116970001-116975000 0.5361691268741146
116975001-116980000 0.5522315852363927
116980001-116985000 0.025434034261737917
116985001-116990000 0.04218631948743284
116990001-116995000 0.26098228981981253
116995001-117000000 0.9736460305604203
117000001-117005000 0.568225673406194
117005001-117010000 0.7942886380143684
117010001-117015000 1.8719294161140194
117015001-117020000 2.094353332220157
117020001-117025000 1.7891822157850719
117025001-117030000 8.423591522892954
117030001-117035000 9.222310213823436
117035001-117040000 0.8860888924905241
117040001-117045000 1.1361908144965367
117045001-117050000 1.2643150338928375
117050001-117055000 0.7769003714747903
117055001-117060000 0.6498454833398397
117060001-117065000 0.27871869909933783
117065001-117070000 0.2511431666430292
117070001-117075000 0.711284873208145
117075001-117080000 0.5647565711080981
117080001-117085000 0.3387519574504104
117085001-117090000 1.1504553609476056
117090001-117095000 1.076572129815913
117095001-117100000 0.27663820319901644
117100001-117105000 1.0251902689500718
117105001-117110000 3.1015103427354886
117110001-117115000 1.0360818291783689
117115001-117120000 1.0302659274613133
117120001-117125000 1.305052743640167
117125001-117130000 1.947116857095275
117130001-117135000 1.0880087654882336
117135001-117140000 0.996210860115442
117140001-117145000 2.327843578074744
117145001-117150000 2.1287342564722733
117150001-117155000 1.1665365553721605
117155001-117160000 1.291114756764274
117160001-117165000 2.936004718395729
117165001-117170000 0.869522768509391
117170001-117175000 1.0892956416511352
117175001-117180000 2.491969841137633
117180001-117185000 0.45697449383945227
117185001-117190000 1.3086255966985507
117190001-117195000 1.401399640336302
117195001-117200000 0.5306936693877186
117200001-117205000 1.0514637824438837
117205001-117210000 1.0416418073640141
117210001-117215000 0.5845946207187938
117215001-117220000 0.41702196342227504
117220001-117225000 0.4742312359606654
117225001-117230000 0.9590590757248909
117230001-117235000 0.5446078129643809
117235001-117240000 0.2951546787249057
117240001-117245000 0.3043504697528082
117245001-117250000 0.6691204165213842
117250001-117255000 2.5867610233168694
117255001-117260000 5.060549583420668
117260001-117265000 1.403857788531201
117265001-117270000 0.8337113994738165
117270001-117275000 1.221933255698354
117275001-117280000 2.785476378504905
117280001-117285000 2.363680710405349
117285001-117290000 1.0123751505292575
117290001-117295000 1.1001388716378362
117295001-117300000 6.152864513051308
117300001-117305000 1.978289664969845
117305001-117310000 0.5015139586318682
117310001-117315000 0.43111346326464883
117315001-117320000 0.5236083554343125
117320001-117325000 0.5315954257403622
117325001-117330000 0.7509490233344751
117330001-117335000 0.6737894825678278
117335001-117340000 0.431802450315807
117340001-117345000 0.40533068150233087
117345001-117350000 1.8745706203816703
117350001-117355000 1.0462215471667273
117355001-117360000 0.2538560651442888
117360001-117365000 0.6861683422075417
117365001-117370000 1.0192187623419653
117370001-117375000 0.7097996057265272
117375001-117380000 0.5135952536716156
117380001-117385000 0.3620700541500133
117385001-117390000 0.24627551489998686
117390001-117395000 0.48203059319744984
117395001-117400000 0.32536677564837047
117400001-117405000 0.151378486195203
117405001-117410000 0.7504470947393332
117410001-117415000 0.840358194707419
117415001-117420000 0.45300989380815404
117420001-117425000 2.125406781241008
117425001-117430000 0.9343930937382579
117430001-117435000 0.4961505982741967
117435001-117440000 1.485069362639049
117440001-117445000 0.9113758011782737
117445001-117450000 0.7331305311025832
117450001-117455000 0.6374702449406001
117455001-117460000 0.48799908200829034
117460001-117465000 0.24348892300464692
117465001-117470000 0.3082606462652607
117470001-117475000 2.965760911996388
117475001-117480000 0.6118827677788076
117480001-117485000 1.0110676556269693
117485001-117490000 2.6248791333538963
117490001-117495000 1.1905139349388727
117495001-117500000 1.0414098715619975
117500001-117505000 0.710567036763855
117505001-117510000 1.0523780263572566
117510001-117515000 2.3516589873214593
117515001-117520000 0.7649812194933462
117520001-117525000 0.5440208601235631
117525001-117530000 0.9379264157169054
117530001-117535000 1.7155211964283785
117535001-117540000 0.8775112476829926
117540001-117545000 1.2129654024163747
117545001-117550000 2.1485202854085887
117550001-117555000 1.1240804755746745
117555001-117560000 1.0763059178589691
117560001-117565000 1.27438798379079
117565001-117570000 5.002264057237604
117570001-117575000 2.384763166413885
117575001-117580000 0.7809561780649296
117580001-117585000 0.4348503717969104
117585001-117590000 0.24763937096979835
117590001-117595000 1.3743917950938884
117595001-117600000 2.657243877302343
117600001-117605000 0.6738153977127433
117605001-117610000 0.44756350776513154
117610001-117615000 0.41419560335504
117615001-117620000 0.7392208227160374
117620001-117625000 0.8286656161700089
117625001-117630000 0.8360044251126603
117630001-117635000 1.0607204916621926
117635001-117640000 4.130631928154239
117640001-117645000 2.4836889366448753
117645001-117650000 1.0636697390124312
117650001-117655000 0.9764890948862833
117655001-117660000 0.7865472870073926
117660001-117665000 0.9867246691587735
117665001-117670000 0.6120651457404024
117670001-117675000 0.5856873308326334
117675001-117680000 1.5809887342280644
117680001-117685000 3.250069586887509
117685001-117690000 0.6261373291887085
117690001-117695000 0.4348321620041092
117695001-117700000 0.5247895714423383
117700001-117705000 0.3887961935077209
117705001-117710000 0.519072555099035
117710001-117715000 0.9793887363411227
117715001-117720000 1.3810755685800324
117720001-117725000 2.6022414006174337
117725001-117730000 1.5228401583732487
117730001-117735000 1.313493920355417
117735001-117740000 2.6009650407925555
117740001-117745000 2.2884887851539513
117745001-117750000 1.3575252566169558
117750001-117755000 1.7900493183866157
117755001-117760000 0.6236671249417244
117760001-117765000 0.1354962679728873
117765001-117770000 0.5081244289202618
117770001-117775000 0.6924560594613471
117775001-117780000 1.0646259420928577
117780001-117785000 2.109213387572062
117785001-117790000 0.31780276467998
117790001-117795000 1.3788350347669118
117795001-117800000 1.2959468512477632
117800001-117805000 0.36580676857461075
117805001-117810000 0.8024874426205357
117810001-117815000 2.1859239067279055
117815001-117820000 1.988675539319766
117820001-117825000 1.073389690023679
117825001-117830000 0.8612766455997083
117830001-117835000 0.7086530958605421
117835001-117840000 1.0042317920157042
117840001-117845000 2.018851034557251
117845001-117850000 1.2202194131338306
117850001-117855000 0.7893747363839079
117855001-117860000 0.8628046904233887
117860001-117865000 0.9809604308738181
117865001-117870000 0.6494906684333915
117870001-117875000 0.875089258851331
117875001-117880000 1.4278010058138635
117880001-117885000 0.7352960203673571
117885001-117890000 0.2951896868636056
117890001-117895000 0.16466638006406517
117895001-117900000 0.7881558742705448
117900001-117905000 1.0341685686393942
117905001-117910000 0.5180011492601332
117910001-117915000 0.34299061072403136
117915001-117920000 0.4061864119741255
117920001-117925000 0.3287201532439993
117925001-117930000 0.1161392197527403
117930001-117935000 0.3457135421402814
117935001-117940000 1.052553808383836
117940001-117945000 0.2510932144880959
117945001-117950000 0.2742285244728321
117950001-117955000 0.39741687151116956
117955001-117960000 0.5589359105235289
117960001-117965000 1.340760322682508
117965001-117970000 0.8574460844963037
117970001-117975000 0.41263279399173297
117975001-117980000 0.17327086391798152
117980001-117985000 0.2430674693464745
117985001-117990000 0.8609268261962495
117990001-117995000 0.3554357190145716
117995001-118000000 0.2743866960659309
118000001-118005000 0.39324487193243046
118005001-118010000 1.173955909230806
118010001-118015000 0.4801609489802861
118015001-118020000 0.36177460267178924
118020001-118025000 0.29292224608166056
118025001-118030000 0.15767174859307242
118030001-118035000 0.29297171539097255
118035001-118040000 0.21703734833523727
118040001-118045000 0.18262486341322384
118045001-118050000 0.2496826563449587
118050001-118055000 0.34504131678885513
118055001-118060000 0.46529861260623506
118060001-118065000 0.2257316166506294
118065001-118070000 0.29882971338271397
118070001-118075000 0.3592787226410371
118075001-118080000 0.4165412920996491
118080001-118085000 0.6161370414698069
118085001-118090000 0.8402503663099767
118090001-118095000 1.11340781724347
118095001-118100000 1.1743115082619622
118100001-118105000 4.370192075142519
118105001-118110000 4.10553470460278
118110001-118115000 1.4075893633225414
118115001-118120000 5.002713755015137
118120001-118125000 4.686602010421714
118125001-118130000 3.1748485806472844
118130001-118135000 2.4928537699543143
118135001-118140000 1.6148046708397232
118140001-118145000 1.0655936841426927
118145001-118150000 1.062329929085888
118150001-118155000 0.6940092109536369
118155001-118160000 0.5052455087364796
118160001-118165000 0.5592686633860102
118165001-118170000 0.6432784263043138
118170001-118175000 1.0981837601748885
118175001-118180000 1.8194238756296686
118180001-118185000 2.793935970979469
118185001-118190000 1.6307663831738808
118190001-118195000 1.015988731272213
118195001-118200000 0.9261719894242736
118200001-118205000 0.9993190636829566
118205001-118210000 0.6226991155743694
118210001-118215000 0.711103043489599
118215001-118220000 0.7317802845154481
118220001-118225000 0.7180690974117512
118225001-118230000 1.0544278518974823
118230001-118235000 0.7023182503130379
118235001-118240000 1.7581894326317538
118240001-118245000 0.9147953914356673
118245001-118250000 0.8966676692592503
118250001-118255000 1.1985561184026712
118255001-118260000 0.6094560628244234
118260001-118265000 1.1130437496766732
118265001-118270000 0.8533019162802176
118270001-118275000 1.1864852561707455
118275001-118280000 3.4694622006258387
118280001-118285000 0.5547394363082535
118285001-118290000 0.7699777934747967
118290001-118295000 1.0040024078853094
118295001-118300000 0.6591592088418677
118300001-118305000 1.0816367818869776
118305001-118310000 0.693652269938953
118310001-118315000 0.6845805158996863
118315001-118320000 0.3128437079628121
118320001-118325000 0.21177286017276303
118325001-118330000 0.7188987193617596
118330001-118335000 1.1322695465069352
118335001-118340000 0.5418341319486025
118340001-118345000 0.7975640284608285
118345001-118350000 1.6795241381405417
118350001-118355000 1.1476473100820375
118355001-118360000 1.1486799601676334
118360001-118365000 0.9083302675050173
118365001-118370000 0.2500289059719048
118370001-118375000 0.24327843985948583
118375001-118380000 0.6467031543385631
118380001-118385000 0.12107973482168291
118385001-118390000 0.06581988471089831
118390001-118395000 0.10133464385262003
118395001-118400000 0.3097226379078051
118400001-118405000 0.014133506060368808
118405001-118410000 0.025299836554733696
118410001-118415000 0.28445820375954045
118415001-118420000 0.27332892241598744
118420001-118425000 0.16001461659759125
118425001-118430000 0.2727653121271197
118430001-118435000 0.22547324317369452
118435001-118440000 0.1389630890100064
118440001-118445000 0.19988517368471076
118445001-118450000 0.20233701306036184
118450001-118455000 0.13227496386517007
118455001-118460000 0.10838890676048717
118460001-118465000 0.21460141909104535
118465001-118470000 0.32158109037944316
118470001-118475000 0.20368483027400655
118475001-118480000 0.6219728016478476
118480001-118485000 0.44232602414664096
118485001-118490000 0.11783369956215456
118490001-118495000 0.15006285745660494
118495001-118500000 0.38187368142648376
118500001-118505000 0.37349090741292834
118505001-118510000 0.29818432823725227
118510001-118515000 0.3601648490681771
118515001-118520000 0.45328625579718773
118520001-118525000 2.5630970303830356
118525001-118530000 0.5782393810606722
118530001-118535000 0.6127651962030917
118535001-118540000 0.671552750848581
118540001-118545000 0.1495429299177283
118545001-118550000 0.21666793068329532
118550001-118555000 0.40229347880243804
118555001-118560000 0.400278248577003
118560001-118565000 0.28582855574950355
118565001-118570000 0.39927466030292486
118570001-118575000 0.5919672544463013
118575001-118580000 0.44869323488240065
118580001-118585000 0.6411702922649283
118585001-118590000 0.5611502672124786
118590001-118595000 0.8235178788202825
118595001-118600000 0.9245636338656761
118600001-118605000 0.7277986098040026
118605001-118610000 0.8855902939378121
118610001-118615000 0.3664974179446373
118615001-118620000 0.2155833120899212
118620001-118625000 0.34189135672293264
118625001-118630000 0.5020913453079359
118630001-118635000 0.09422010799914113
118635001-118640000 0.1147792364657732
118640001-118645000 0.5183040276289488
118645001-118650000 0.5267409026201609
118650001-118655000 0.2658071535263169
118655001-118660000 0.26550677461556704
118660001-118665000 0.7406658656288514
118665001-118670000 0.27561969946328635
118670001-118675000 0.10740962653656931
118675001-118680000 1.633606455525508
118680001-118685000 0.8224175344243497
118685001-118690000 0.176171339865049
118690001-118695000 0.4048778454877635
118695001-118700000 0.3103627772597585
118700001-118705000 0.27633694765908695
118705001-118710000 0.24577603854770957
118710001-118715000 0.28314393571475027
118715001-118720000 0.46247661267308904
118720001-118725000 1.0301781936174321
118725001-118730000 0.7263306265255018
118730001-118735000 0.40105277283267565
118735001-118740000 0.29477638733032785
118740001-118745000 0.07860263714112346
118745001-118750000 0.12924064753942413
118750001-118755000 0.6165849325784744
118755001-118760000 2.184480773599939
118760001-118765000 0.4560428030232663
118765001-118770000 0.3726601910136041
118770001-118775000 0.2922322043714746
118775001-118780000 0.1826863427425256
118780001-118785000 0.3466241492088416
118785001-118790000 0.7040493947569407
118790001-118795000 0.7955123136280765
118795001-118800000 0.952856150895359
118800001-118805000 0.7080958765183251
118805001-118810000 0.4176766880558115
118810001-118815000 0.4125304218055669
118815001-118820000 0.40308570617512984
118820001-118825000 0.38103251076764655
118825001-118830000 0.463451039214583
118830001-118835000 0.6558269364718434
118835001-118840000 1.7880136653025842
118840001-118845000 3.551203820568594
118845001-118850000 2.607203278993877
118850001-118855000 1.2204364331326514
118855001-118860000 0.6698474323308296
118860001-118865000 0.6195955336367565
118865001-118870000 0.5466661760238781
118870001-118875000 0.5845468981320207
118875001-118880000 1.0184759186554988
118880001-118885000 1.0742062842136897
118885001-118890000 0.992316828917607
118890001-118895000 0.7285242663224694
118895001-118900000 0.6892836606307313
118900001-118905000 0.6553879329410575
118905001-118910000 0.474635472554192
118910001-118915000 0.47591778501087945
118915001-118920000 0.9082242476255044
118920001-118925000 1.3939972477118396
118925001-118930000 0.9796650127044297
118930001-118935000 1.9028419369468963
118935001-118940000 1.146066296353507
118940001-118945000 0.5368297739962126
118945001-118950000 0.5678139043129765
118950001-118955000 0.6626020742073935
118955001-118960000 1.112650976706284
118960001-118965000 1.3756646446355496
118965001-118970000 1.0917473071848534
118970001-118975000 2.0956249574560504
118975001-118980000 0.991017956852705
118980001-118985000 1.5283940141077044
118985001-118990000 2.691935986253985
118990001-118995000 1.4376980836955338
118995001-119000000 1.2300571545040078
119000001-119005000 1.0217984567221028
119005001-119010000 1.1545318994006177
119010001-119015000 0.6959459714168554
119015001-119020000 0.8205498707683706
119020001-119025000 2.54933665004287
119025001-119030000 0.9491387159396031
119030001-119035000 0.7285078063655597
119035001-119040000 0.6056373209074388
119040001-119045000 0.5003563852918105
119045001-119050000 0.3944191115833012
119050001-119055000 0.1887167631182624
119055001-119060000 0.18059834606946043
119060001-119065000 0.4906598706535213
119065001-119070000 1.3330566450186574
119070001-119075000 1.131641943921462
119075001-119080000 1.315677639107029
119080001-119085000 1.526817423330273
119085001-119090000 1.9552842428886925
119090001-119095000 2.0603613192554167
119095001-119100000 0.9611833571988491
119100001-119105000 0.899528951304864
119105001-119110000 2.6417234839420525
119110001-119115000 1.5197011105336378
119115001-119120000 0.8771305167886666
119120001-119125000 0.6640086429807518
119125001-119130000 0.5518651159745087
119130001-119135000 0.510069503247613
119135001-119140000 0.5364054213054082
119140001-119145000 0.516774411503148
119145001-119150000 0.4305155684046973
119150001-119155000 0.5213221684081354
119155001-119160000 1.0373682624176346
119160001-119165000 0.5278490633055797
119165001-119170000 0.47339683664609045
119170001-119175000 0.40041162871224795
119175001-119180000 0.43843808615243945
119180001-119185000 0.8405638171402897
119185001-119190000 0.3475668285603017
119190001-119195000 0.5167432248067653
119195001-119200000 1.058609877022898
119200001-119205000 0.6339577955699067
119205001-119210000 0.36110960563979017
119210001-119215000 0.7453015588799533
119215001-119220000 0.6895116585624294
119220001-119225000 0.29470860830553736
119225001-119230000 0.41543389693866944
119230001-119235000 0.3900502822014764
119235001-119240000 0.2885220669464029
119240001-119245000 0.15272410121256652
119245001-119250000 0.33561618410608274
119250001-119255000 0.9157890277165899
119255001-119260000 0.2391411409369927
119260001-119265000 0.18930781426872625
119265001-119270000 0.18281136963568587
119270001-119275000 1.0534434468834635
119275001-119280000 1.9243630839213264
119280001-119285000 0.44129488722731064
119285001-119290000 0.30338694485809065
119290001-119295000 0.5499491502159887
119295001-119300000 0.8431441397011313
119300001-119305000 0.32024007142888655
119305001-119310000 0.5428650978253147
119310001-119315000 0.6719383535508513
119315001-119320000 0.31174913716294844
119320001-119325000 0.5461169862278018
119325001-119330000 2.3205619232838437
119330001-119335000 0.3220940084730226
119335001-119340000 0.3646957558402885
119340001-119345000 1.2358934709269387
119345001-119350000 0.34881264909925097
119350001-119355000 0.40058123516790234
119355001-119360000 0.5182058897562929
119360001-119365000 0.4435090646961521
119365001-119370000 0.4944484198843398
119370001-119375000 0.17847135351709
119375001-119380000 0.4820048747286147
119380001-119385000 0.4942512997341847
119385001-119390000 0.1635499624346426
119390001-119395000 4.465966596016538
119395001-119400000 0.1783967898523819
119400001-119405000 0.0285689502013386
119405001-119410000 2.1533260745400735
119410001-119415000 1.5560803237302725
119415001-119420000 0.40506829885256945
119420001-119425000 0.301899324778435
119425001-119430000 0.20669876896512349
119430001-119435000 0.7037286542561765
119435001-119440000 1.2507979335680732
119440001-119445000 0.6884444447163826
119445001-119450000 3.9976890139985137
119450001-119455000 1.6150535487078255
119455001-119460000 0.48145743961894577
119460001-119465000 0.5621387364514182
119465001-119470000 0.6700446077398986
119470001-119475000 0.6167640525184797
119475001-119480000 0.7075141860663015
119480001-119485000 0.8107768450966217
119485001-119490000 0.9455743255466087
119490001-119495000 1.7060261795164557
119495001-119500000 1.2855839307495502
119500001-119505000 0.7666178612739194
119505001-119510000 0.9731265913527791
119510001-119515000 0.5170936851331109
119515001-119520000 0.380025142426109
119520001-119525000 0.3862860970068761
119525001-119530000 0.29687887783331707
119530001-119535000 0.65677765991278
119535001-119540000 1.0456555442425808
119540001-119545000 0.9494800980685454
119545001-119550000 1.1543972631108017
119550001-119555000 1.0511009242869793
119555001-119560000 1.6705002181947082
119560001-119565000 3.2438425721685884
119565001-119570000 1.5135151551215011
119570001-119575000 0.4685628137003269
119575001-119580000 0.2620261930583858
119580001-119585000 0.22522884361687534
119585001-119590000 0.29976538707307593
119590001-119595000 0.6921566530039609
119595001-119600000 0.6820823792924667
119600001-119605000 0.6862871506336846
119605001-119610000 2.4348280893653964
119610001-119615000 1.2619339480729088
119615001-119620000 0.5675066116882893
119620001-119625000 0.5671029813449184
119625001-119630000 0.5947827864684774
119630001-119635000 0.27846862348986784
119635001-119640000 0.5740213951029198
119640001-119645000 1.1009484622846526
119645001-119650000 0.7511044590946294
119650001-119655000 0.8912723294474508
119655001-119660000 0.6284596526165832
119660001-119665000 0.6778321372308651
119665001-119670000 0.6162706734425415
119670001-119675000 0.7063344340246678
119675001-119680000 0.8965631991555599
119680001-119685000 1.031077922882028
119685001-119690000 0.547204352735819
119690001-119695000 0.38596705484557897
119695001-119700000 0.38445629841815954
119700001-119705000 0.3995920537043556
119705001-119710000 0.7655561421007033
119710001-119715000 0.9398534943240742
119715001-119720000 0.7637361875853674
119720001-119725000 1.1157873689929396
119725001-119730000 0.778572173627579
119730001-119735000 0.7218369988238582
119735001-119740000 1.8050953622062567
119740001-119745000 1.3116473703001348
119745001-119750000 0.8954056771176565
119750001-119755000 0.52742435299602
119755001-119760000 0.5834295019983127
119760001-119765000 2.7930219667741207
119765001-119770000 1.2792026208343692
119770001-119775000 0.6506207659262826
119775001-119780000 0.5378523905402322
119780001-119785000 0.9777043263837302
119785001-119790000 1.6123816072410608
119790001-119795000 1.9110645304466995
119795001-119800000 5.211094276241325
119800001-119805000 1.4083822002208048
119805001-119810000 0.5084576593939301
119810001-119815000 0.3885871360584684
119815001-119820000 0.6431084910210348
119820001-119825000 0.8926996837895982
119825001-119830000 1.203642856174228
119830001-119835000 2.560458607708645
119835001-119840000 3.3504679823360246
119840001-119845000 0.5997729399230224
119845001-119850000 0.7328419529706728
119850001-119855000 0.6356348630669513
119855001-119860000 0.45761756319333635
119860001-119865000 0.3982704050248731
119865001-119870000 0.1661486757514411
119870001-119875000 0.3701866625706985
119875001-119880000 0.5464424922915713
119880001-119885000 0.18001454214397977
119885001-119890000 0.1497947697553557
119890001-119895000 1.172453925729396
119895001-119900000 2.6611153454085037
119900001-119905000 0.6068886121678049
119905001-119910000 1.0970615480622747
119910001-119915000 1.970262124709896
119915001-119920000 0.5616519760937531
119920001-119925000 0.4326446137305222
119925001-119930000 1.0769048079802077
119930001-119935000 0.681904353555388
119935001-119940000 0.7111129452772241
119940001-119945000 0.5840671559944915
119945001-119950000 0.3670297981477185
119950001-119955000 0.75779829580819
119955001-119960000 1.2522447032533164
119960001-119965000 1.1540285948318627
119965001-119970000 0.6531800154091811
119970001-119975000 0.4789009731272742
119975001-119980000 0.3149732315994627
119980001-119985000 0.24613819252061994
119985001-119990000 0.5536592052872482
119990001-119995000 3.414852750402703
119995001-120000000 2.283243302535471
120000001-120005000 0.5442903889960559
120005001-120010000 0.5908887362722532
120010001-120015000 1.908710605100447
120015001-120020000 1.769171191359634
120020001-120025000 2.1534681561609204
120025001-120030000 2.4665090032935404
120030001-120035000 0.6947874906554308
120035001-120040000 0.42044658185516076
120040001-120045000 0.6990836828222133
120045001-120050000 0.6673905979368742
120050001-120055000 0.6223426190210858
120055001-120060000 0.5921508183702657
120060001-120065000 0.5879552389655537
120065001-120070000 0.7286608333296779
120070001-120075000 0.4083067492126459
120075001-120080000 0.661091212239691
120080001-120085000 0.7335862531898771
120085001-120090000 0.8231769296574675
120090001-120095000 2.392874807578087
120095001-120100000 0.36416097163847544
120100001-120105000 0.22234335718131587
120105001-120110000 0.738138565684104
120110001-120115000 2.43954736200763
120115001-120120000 1.702272729680649
120120001-120125000 6.418246773889655
120125001-120130000 7.524260934101338
120130001-120135000 1.4381930021398728
120135001-120140000 0.9932054468848521
120140001-120145000 1.146309148730753
120145001-120150000 2.291214258532744
120150001-120155000 1.9897721172256548
120155001-120160000 1.3998650553356164
120160001-120165000 1.6784992629086517
120165001-120170000 3.690932281937027
120170001-120175000 1.472311899653049
120175001-120180000 0.7685395566566884
120180001-120185000 1.1867473547336405
120185001-120190000 2.369631565928596
120190001-120195000 1.1164493741991137
120195001-120200000 1.3076923897588335
120200001-120205000 1.63684209495753
120205001-120210000 0.7771897233149624
120210001-120215000 0.9739059412313521
120215001-120220000 1.7155658323983058
120220001-120225000 1.6861740870325328
120225001-120230000 0.8985183589141775
120230001-120235000 0.844077529685243
120235001-120240000 0.42146571247190057
120240001-120245000 0.318599433367266
120245001-120250000 0.6892608014307793
120250001-120255000 0.9517693366955359
120255001-120260000 1.0407883381565168
120260001-120265000 1.399591226987376
120265001-120270000 1.5115795685744984
120270001-120275000 3.728067060724027
120275001-120280000 2.374254969473535
120280001-120285000 1.2154728816617522
120285001-120290000 1.4298410617099846
120290001-120295000 1.3012168089078093
120295001-120300000 1.189470345152757
120300001-120305000 1.332945333036699
120305001-120310000 2.3471390365492275
120310001-120315000 2.5254241069937633
120315001-120320000 1.492930399345363
120320001-120325000 1.4798801412760154
120325001-120330000 2.2918405494889047
120330001-120335000 2.3367480168067014
120335001-120340000 1.8200184215413266
120340001-120345000 1.741065430584506
120345001-120350000 6.710248197822499
120350001-120355000 2.149909953746036
120355001-120360000 0.6278623108550739
120360001-120365000 0.421195704280859
120365001-120370000 0.2480463319019007
120370001-120375000 0.3163020171665919
120375001-120380000 0.3616473768046608
120380001-120385000 0.7165175358865501
120385001-120390000 0.8281349506035104
120390001-120395000 0.6871646411621313
120395001-120400000 0.7291805825231668
120400001-120405000 0.3760732258372018
120405001-120410000 1.0647739983531388
120410001-120415000 2.468991693968071
120415001-120420000 0.6355215085360002
120420001-120425000 0.6021203794171412
120425001-120430000 0.6319996790692378
120430001-120435000 1.5963619949897558
120435001-120440000 2.4347180067128535
120440001-120445000 0.7745398506985846
120445001-120450000 0.3887391978575212
120450001-120455000 0.34628685260063763
120455001-120460000 0.36950306700456853
120460001-120465000 0.2854588890746404
120465001-120470000 0.33468965453174077
120470001-120475000 1.681245695931694
120475001-120480000 0.23491783638510197
120480001-120485000 0.1683532316570868
120485001-120490000 0.48416564438835374
120490001-120495000 0.5587555822254371
120495001-120500000 0.41258528377475345
120500001-120505000 0.21600340987337782
120505001-120510000 0.43370956608690653
120510001-120515000 0.24120289119122573
120515001-120520000 0.28535145464544054
120520001-120525000 0.41066986904393277
120525001-120530000 0.1396238450301663
120530001-120535000 0.20155306507473866
120535001-120540000 0.9408240353550315
121145001-121150000 0.5063347617455235
121150001-121155000 0.3345459877482651
121155001-121160000 0.7462742748411396
121160001-121165000 2.229696366678282
121165001-121170000 1.3473266117808655
121170001-121175000 0.8395145180592072
121175001-121180000 0.5735062746007245
121180001-121185000 0.6507574553533971
121185001-121190000 1.402309176443079
121190001-121195000 1.0080801226296094
121195001-121200000 0.4689266048948891
121200001-121205000 0.5245543124698364
121205001-121210000 1.1761547702751727
121210001-121215000 1.0536055679265557
121215001-121220000 0.7738552266134542
121220001-121225000 0.9684944543147063
121225001-121230000 0.8211103389433989
121230001-121235000 0.5102347341992282
121235001-121240000 0.6555550691977209
121240001-121245000 0.3335569045022759
121245001-121250000 0.1952062603081277
121250001-121255000 0.3899445106007647
121255001-121260000 0.6976705571494292
121260001-121265000 0.6845038687487965
121265001-121270000 0.5735149060759297
121270001-121275000 1.8485736660689815
121275001-121280000 1.2444189190636805
121280001-121285000 0.49942516145092286
121285001-121290000 1.1215170448120113
121290001-121295000 0.9284650076475915
121295001-121300000 0.9266485465400734
121300001-121305000 1.298592550622113
121305001-121310000 1.523182679303469
121310001-121315000 0.9089187673033525
121315001-121320000 0.5174784252435674
121320001-121325000 0.6408752000658059
121325001-121330000 0.506114240829136
121330001-121335000 0.5035831100159307
121335001-121340000 0.5196181270860576
121340001-121345000 0.6698264918454223
121345001-121350000 0.9033886894813489
121350001-121355000 0.4193211513554931
121355001-121360000 1.174309949521471
144890001-144895000 2.7534060048510027
144895001-144900000 0.6400592135904208
144900001-144905000 0.9475393774186698
144905001-144910000 1.5886545117035151
144910001-144915000 1.1762299487411456
144915001-144920000 1.3008621147797432
144920001-144925000 1.2986729617942852
144925001-144930000 1.2986729617942852
144930001-144935000 1.2986729617942852
144935001-144940000 1.2986729617942852
144940001-144945000 1.2986729617942852
144945001-144950000 1.2986729617942852
144950001-144955000 1.2986729617942852
144955001-144960000 1.2986729617942852
144960001-144965000 1.2986729617942852
144965001-144970000 1.2986729617942852
144970001-144975000 1.2986729617942852
144975001-144980000 1.2986729617942852
144980001-144985000 1.2986729617942852
144985001-144990000 1.2986729617942852
144990001-144995000 1.2986729617942852
144995001-145000000 1.2986729617942852
145000001-145005000 1.2986729617942852
145005001-145010000 1.2986729617942852
145010001-145015000 1.2986729617942852
145015001-145020000 1.2986729617942852
145020001-145025000 1.2986729617942852
145025001-145030000 1.2986729617942852
145030001-145035000 1.2986729617942852
145035001-145040000 1.2986729617942852
145040001-145045000 1.2986729617942852
145045001-145050000 1.2986729617942852
145050001-145055000 1.2986729617942852
145055001-145060000 1.2986729617942852
145060001-145065000 1.2986729617942852
145065001-145070000 1.2986729617942852
145070001-145075000 1.2986729617942852
145075001-145080000 1.2964231398486656
145080001-145085000 1.2584508509517802
145085001-145090000 1.4113925240557588
145090001-145095000 1.0735785373919653
145095001-145100000 1.0489318939867684
145100001-145105000 1.6043514729272796
145105001-145110000 1.5947417345536838
145110001-145115000 1.5523007365839172
145115001-145120000 1.5854416876034745
145120001-145125000 1.5854416876034745
145125001-145130000 1.5854416876034745
145130001-145135000 1.5854416876034745
145135001-145140000 1.5854416876034745
145140001-145145000 1.5854416876034745
145145001-145150000 1.5854416876034745
145150001-145155000 1.5854416876034745
145155001-145160000 1.5854416876034745
145160001-145165000 1.5854416876034745
145165001-145170000 1.5854416876034745
145170001-145175000 1.5854416876034745
145175001-145180000 1.5854416876034745
145180001-145185000 1.5854416876034745
145185001-145190000 1.5854416876034745
145190001-145195000 1.5854416876034745
145195001-145200000 1.5854416876034745
145200001-145205000 1.5854416876034745
145205001-145210000 1.5854416876034745
145210001-145215000 1.5854416876034745
145215001-145220000 1.5854416876034745
145220001-145225000 1.5854416876034745
145225001-145230000 1.5854416876034745
145230001-145235000 1.5854416876034745
145235001-145240000 1.5854416876034745
145240001-145245000 1.5854416876034745
145245001-145250000 1.5854416876034745
145250001-145255000 1.5854416876034745
145255001-145260000 1.5854416876034745
145260001-145265000 1.5854416876034745
145265001-145270000 1.5854416876034745
145270001-145275000 1.5854416876034745
145275001-145280000 1.5854416876034745
145280001-145285000 1.5854416876034745
145285001-145290000 1.5854416876034745
145290001-145295000 1.5854416876034745
145295001-145300000 1.5854416876034745
145300001-145305000 1.5854416876034745
145305001-145310000 1.5854416876034745
145310001-145315000 1.5854416876034745
145315001-145320000 1.5854416876034745
145320001-145325000 1.5854416876034745
145325001-145330000 1.5854416876034745
145330001-145335000 1.5854416876034745
145335001-145340000 1.5854416876034745
145340001-145345000 1.5854416876034745
145345001-145350000 1.5854416876034745
145350001-145355000 1.5854416876034745
145355001-145360000 1.5854416876034745
145360001-145365000 1.5854416876034745
145365001-145370000 1.6103084073222407
145370001-145375000 1.5073409244242653
145375001-145380000 1.6605515754460027
145380001-145385000 1.8960017633564543
145385001-145390000 1.3402813009957406
145390001-145395000 0.8045205233460362
145395001-145400000 0.6981784312317734
145400001-145405000 0.717323644189079
145405001-145410000 0.605843096617447
145410001-145415000 0.8853162849912904
145415001-145420000 0.4743065124993035
145420001-145425000 0.5043054195694494
145425001-145430000 0.8235473926099631
145430001-145435000 0.21649462259564994
145435001-145440000 0.6267075051090994
145440001-145445000 1.1077142886519737
145445001-145450000 0.23365567098130866
145450001-145455000 0.2368896602582914
145455001-145460000 0.20336301143944188
145460001-145465000 0.8141017114666526
145465001-145470000 0.6033943243296165
145470001-145475000 0.2291387888864844
145475001-145480000 0.28093519736355055
145480001-145485000 0.5247223279763125
145485001-145490000 0.2851574931014718
145490001-145495000 0.03105810867147418
145495001-145500000 0.0545808411872205
145500001-145505000 0.1846515697172659
145505001-145510000 1.9320841995172475
145510001-145515000 0.327312743664225
145515001-145520000 0.13849654998228314
145520001-145525000 0.0850742260615347
145525001-145530000 0.3624535077387596
145530001-145535000 1.7833365067102578
145535001-145540000 0.3677279581509046
145540001-145545000 0.29362512315589234
145545001-145550000 0.3549018152714382
145550001-145555000 1.0133984541723968
145555001-145560000 2.7760513795034485
145560001-145565000 1.8304800753762336
145565001-145570000 1.0818801985793467
145570001-145575000 1.2456598660669769
145575001-145580000 0.6353736289398783
145580001-145585000 0.4601915770585234
145585001-145590000 1.7017004616246851
145590001-145595000 1.3057485431390958
145595001-145600000 0.8800376754057876
145600001-145605000 0.8352633296995816
145605001-145610000 0.3631170319286664
145610001-145615000 0.4026435998192599
145615001-145620000 0.6025323420469516
145620001-145625000 0.47479343366629756
145625001-145630000 1.0481688653215866
145630001-145635000 1.0516047267825228
145635001-145640000 0.9832726747998171
145640001-145645000 0.9516717360400162
145645001-145650000 0.8557563094181722
145650001-145655000 1.2562665156962218
145655001-145660000 0.7647958640085507
145660001-145665000 1.173059696778759
145665001-145670000 1.4480690573969701
145670001-145675000 0.875844583467804
145675001-145680000 0.7866666523768752
145680001-145685000 0.9277107121272933
145685001-145690000 0.7556937246946767
145690001-145695000 0.6184600711215773
145695001-145700000 0.8580302233838571
145700001-145705000 1.1440818261929024
145705001-145710000 1.1051956692395746
145710001-145715000 1.4048186024839
145715001-145720000 1.3157446877206103
145720001-145725000 1.289294865979524
145725001-145730000 1.7586221202281807
145730001-145735000 1.2719504183575572
145735001-145740000 1.6461752454898637
145740001-145745000 1.336128220452987
145745001-145750000 0.6338550523387134
145750001-145755000 0.5045000228043983
146475001-146480000 1.6208446908919507
146480001-146485000 5.146284010084598
146485001-146490000 7.110988435317217
146490001-146495000 4.19549569589483
146495001-146500000 18.549813811456584
146500001-146505000 6.05410751945446
146505001-146510000 1.4218066397561575
146510001-146515000 1.3729902837228987
146515001-146520000 1.765983668648521
146520001-146525000 2.6038275706318936
146525001-146530000 1.3330715590818192
146530001-146535000 1.6419552240994626
146535001-146540000 1.2311590766298275
146540001-146545000 0.8242655224194594
146545001-146550000 1.3703379529356952
146550001-146555000 2.113183435098607
146555001-146560000 1.2162120593359695
146560001-146565000 1.9372207115689624
146565001-146570000 2.0305282020582545
146570001-146575000 1.073480965523571
146575001-146580000 1.3535466628755162
146580001-146585000 0.9684090616223925
146585001-146590000 0.9433959829596429
146590001-146595000 1.2095568499866711
146595001-146600000 0.4912357998414317
146600001-146605000 0.2705135398240826
146605001-146610000 0.20391006565237002
146610001-146615000 0.23791118453052135
146615001-146620000 0.1979458328308004
146620001-146625000 0.34899883435088214
146625001-146630000 0.7485640553571592
146630001-146635000 0.4846118484345285
146635001-146640000 1.4976278650964925
146640001-146645000 0.5975385289933715
146645001-146650000 0.10513734567570107
146650001-146655000 0.14280359800801362
146655001-146660000 0.1339183729866527
146660001-146665000 0.03613930536263639
146665001-146670000 0.19383278120175737
146670001-146675000 0.10569498036851413
146675001-146680000 0.016740286816637952
146680001-146685000 0.08053196751069422
146685001-146690000 0.2804006296287667
146690001-146695000 0.9275841309412606
146695001-146700000 0.9260942073673168
146700001-146705000 0.9409799216654655
146705001-146710000 0.6675092817386304
146710001-146715000 0.7898248511190877
146715001-146720000 0.54658074850228
146720001-146725000 0.3075959026107084
146725001-146730000 0.7579938048075485
146730001-146735000 1.117411985424824
146735001-146740000 0.3476792472992497
146740001-146745000 0.35384497070258786
146745001-146750000 0.35475372065527844
146750001-146755000 0.7657696420959972
146755001-146760000 0.7152561832523933
146760001-146765000 0.284366566434755
146765001-146770000 0.6275529745943798
146770001-146775000 1.8408548219080296
146775001-146780000 0.6582881270672901
146780001-146785000 0.8454273356971195
146785001-146790000 1.2953842909977835
146790001-146795000 0.8694618339576085
146795001-146800000 0.5601701812963346
146800001-146805000 0.5750363829096046
146805001-146810000 0.6656887549694999
146810001-146815000 0.7004282968676787
146815001-146820000 0.8457131326526978
146820001-146825000 1.2564267098960238
146825001-146830000 0.9791294556880692
146830001-146835000 0.646091577886387
146835001-146840000 0.7550872236606577
146840001-146845000 0.7093323556962093
146845001-146850000 0.9608693228716948
146850001-146855000 0.8776956002977636
146855001-146860000 0.7822943378611118
146860001-146865000 0.8679292613430597
146865001-146870000 0.7199876260692017
146870001-146875000 0.8764908939513272
146875001-146880000 0.5323580427200281
146880001-146885000 0.6823679206698035
146885001-146890000 2.9046189934150797
146890001-146895000 1.3858996576840639
146895001-146900000 0.8932802329958359
146900001-146905000 0.6832266081193206
146905001-146910000 0.5348508032005936
146910001-146915000 0.7830023570894958
146915001-146920000 1.0013159834214453
146920001-146925000 0.7931970254086835
146925001-146930000 1.088641216995747
146930001-146935000 1.2740399285120099
146935001-146940000 0.9262592786590934
146940001-146945000 0.9914143158794348
146945001-146950000 1.1154079584328644
146950001-146955000 1.2459570125419852
146955001-146960000 2.7869874201164158
146960001-146965000 1.3413861074943263
146965001-146970000 0.669935403704669
146970001-146975000 1.362670625581053
146975001-146980000 2.722669885644321
146980001-146985000 0.8086722387230046
146985001-146990000 0.46752518986901465
146990001-146995000 0.45006007952299315
146995001-147000000 3.8713439208890503
147000001-147005000 1.496011172506292
147005001-147010000 1.3159229249291429
147010001-147015000 2.472076817608043
147015001-147020000 0.42961373253788226
147020001-147025000 0.40637287754325113
147025001-147030000 4.005834624195758
147030001-147035000 0.6781816518992607
147035001-147040000 0.337279478539686
147040001-147045000 0.6082391945309743
147045001-147050000 1.3921257083333742
147050001-147055000 3.3611951031703495
147055001-147060000 0.9008919235451353
147060001-147065000 0.43639331749526633
147065001-147070000 0.4436883413856672
147070001-147075000 1.046400940922402
147075001-147080000 3.0349930030712513
147080001-147085000 0.8758400189369504
147085001-147090000 0.9628537018618676
147090001-147095000 1.7210809895583814
147095001-147100000 1.4502699134419677
147100001-147105000 0.7701141062651082
147105001-147110000 0.42949052030729024
147110001-147115000 0.6545834568955327
147115001-147120000 1.0646402314828796
147120001-147125000 1.1409168757869053
147125001-147130000 1.0330889317653582
147130001-147135000 1.0023571132249565
147135001-147140000 1.2452179996309451
147140001-147145000 0.9861335553047857
147145001-147150000 0.4931120864897366
147150001-147155000 0.3744171055909246
147155001-147160000 0.6516331439506243
147160001-147165000 2.732282362303486
147165001-147170000 1.415970984623726
147170001-147175000 1.065609347373545
147175001-147180000 0.67926341194342
147180001-147185000 0.5885881935344505
147185001-147190000 1.869016189920899
147190001-147195000 1.7914165470839638
147195001-147200000 1.1861174034889386
147200001-147205000 0.7541180100984359
147205001-147210000 0.7109773958420328
147210001-147215000 1.8083618335126217
147215001-147220000 0.9357282571527296
147220001-147225000 0.791865984815879
147225001-147230000 1.0764869656143792
147230001-147235000 1.1405431112365982
147235001-147240000 0.621282168136405
147240001-147245000 0.4992316201761439
147245001-147250000 2.1150817856340507
147250001-147255000 1.2825354783210743
147255001-147260000 0.29872480580321914
147260001-147265000 0.4231595212202228
147265001-147270000 0.4055566975569631
147270001-147275000 0.25423072571161914
147275001-147280000 0.94105962017195
147280001-147285000 1.0372124731565995
147285001-147290000 0.5416758377236185
147290001-147295000 0.5837790649874692
147295001-147300000 0.6451056911593855
147300001-147305000 0.43173103877916325
147305001-147310000 0.39508386357297853
147310001-147315000 1.6903399310397833
147315001-147320000 0.794138129447921
147320001-147325000 0.48542459931170007
147325001-147330000 0.5308675452650997
147330001-147335000 0.48004346456701696
147335001-147340000 0.6289041484223745
147340001-147345000 1.2545652965543783
147345001-147350000 1.6390808732481719
147350001-147355000 0.8251237355025638
147355001-147360000 0.7789863208312975
147360001-147365000 0.9429770552486398
147365001-147370000 0.7818215923824917
147370001-147375000 0.7951799437803594
147375001-147380000 2.356430247270418
147380001-147385000 3.12972279413737
147385001-147390000 1.002921812228602
147390001-147395000 1.155119130791391
147395001-147400000 1.350927377152772
147400001-147405000 1.2202518486196867
147405001-147410000 1.6484948364296594
147410001-147415000 1.58984108604168
147415001-147420000 1.5879290115736455
147420001-147425000 1.603652954070694
147425001-147430000 1.603652954070694
147430001-147435000 1.603652954070694
147435001-147440000 1.603652954070694
147440001-147445000 1.603652954070694
147445001-147450000 1.603652954070694
147450001-147455000 1.603652954070694
147455001-147460000 1.603652954070694
147460001-147465000 1.603652954070694
147465001-147470000 1.603652954070694
147470001-147475000 1.603652954070694
147475001-147480000 1.603652954070694
147480001-147485000 1.603652954070694
147485001-147490000 1.603652954070694
147490001-147495000 1.603652954070694
147495001-147500000 1.603652954070694
147500001-147505000 1.603652954070694
147505001-147510000 1.603652954070694
147510001-147515000 1.603652954070694
147515001-147520000 1.603652954070694
147520001-147525000 1.603652954070694
147525001-147530000 1.603652954070694
147530001-147535000 1.603652954070694
147535001-147540000 1.603652954070694
147540001-147545000 1.603652954070694
147545001-147550000 1.603652954070694
147550001-147555000 1.603652954070694
147555001-147560000 1.603652954070694
147560001-147565000 1.603652954070694
147565001-147570000 1.603652954070694
147570001-147575000 1.603652954070694
147575001-147580000 1.603652954070694
147580001-147585000 1.603652954070694
147585001-147590000 1.603652954070694
147590001-147595000 1.603652954070694
147595001-147600000 1.603652954070694
147600001-147605000 1.603652954070694
147605001-147610000 1.603652954070694
147610001-147615000 1.603652954070694
147615001-147620000 1.603652954070694
147620001-147625000 1.603652954070694
147625001-147630000 1.603652954070694
147630001-147635000 1.603652954070694
147635001-147640000 1.603652954070694
147640001-147645000 1.603652954070694
147645001-147650000 1.603652954070694
147650001-147655000 1.603652954070694
147655001-147660000 1.603652954070694
147660001-147665000 1.603652954070694
147665001-147670000 1.603652954070694
147670001-147675000 1.603652954070694
147675001-147680000 1.603652954070694
147680001-147685000 1.603652954070694
147685001-147690000 1.603652954070694
147690001-147695000 1.603652954070694
147695001-147700000 1.603652954070694
147700001-147705000 1.603652954070694
147705001-147710000 1.603652954070694
147710001-147715000 1.603652954070694
147715001-147720000 1.6172470546972022
147720001-147725000 1.5228814651818239
147725001-147730000 1.7225515260789466
147730001-147735000 1.570742532519621
147735001-147740000 1.2886909800560231
147740001-147745000 0.7559226757624747
147745001-147750000 0.6005127468441585
147750001-147755000 0.7715436225409943
147755001-147760000 0.5545325962620872
147760001-147765000 0.5161565850919896
147765001-147770000 1.1744391647292287
147770001-147775000 0.5831901680587182
147775001-147780000 0.584260415783137
147780001-147785000 0.7482773107077831
147785001-147790000 0.45318794659540224
147790001-147795000 0.590489242569585
147795001-147800000 1.3843767795046702
147800001-147805000 1.0716496165210752
147805001-147810000 0.5546976229400138
147810001-147815000 0.52401250408592
147815001-147820000 0.619844073266118
147820001-147825000 1.8446752161823532
147825001-147830000 2.382945653527409
147830001-147835000 0.6513719953892133
147835001-147840000 0.560696389853539
149030001-149035000 0.03841503187204748
149035001-149040000 0.12353923530516514
149040001-149045000 0.42402755724300417
149045001-149050000 0.08327093476331086
149050001-149055000 0.16907770138667072
149055001-149060000 0.14505254891268782
149060001-149065000 0.12228798292296796
149065001-149070000 0.8066156774324157
149070001-149075000 0.08289671493810796
149075001-149080000 0.12564201806274075
149080001-149085000 0.22590236360228047
149085001-149090000 0.04120594753287994
149090001-149095000 0.09602401093737548
149095001-149100000 0.270976215031148
149100001-149105000 0.10777345484122783
149105001-149110000 0.3763559626576262
149110001-149115000 0.18454495720497632
149115001-149120000 0.136798547325309
149120001-149125000 0.09664382612446767
149125001-149130000 0.06177071790615126
149130001-149135000 0.2622765819746929
149135001-149140000 0.0694572621132609
149140001-149145000 0.19579504561315103
149145001-149150000 0.2400775313203312
149150001-149155000 0.13617468593172888
149155001-149160000 0.25212216375336927
149160001-149165000 0.35103010971963217
149165001-149170000 0.2329377357516121
149170001-149175000 0.24273516602954961
149175001-149180000 0.25446090627332446
149180001-149185000 0.16026448762889461
149185001-149190000 1.1079634366099653
149190001-149195000 0.24306997084812368
149195001-149200000 0.21933580503723657
149200001-149205000 0.05026906310130791
149205001-149210000 0.03836367298604364
149210001-149215000 0.2622582022560833
149215001-149220000 0.3033434054989203
149220001-149225000 0.5079769862892594
149225001-149230000 0.5589350723018642
149230001-149235000 0.4084488279902637
149235001-149240000 0.7303006395314824
149240001-149245000 2.2833348787007104
149245001-149250000 2.144394605002498
149250001-149255000 1.350923050535903
149810001-149815000 0.45736463196385374
149815001-149820000 0.7913867665804898
149820001-149825000 0.5740869893643127
149825001-149830000 0.47101624072069487
149830001-149835000 0.49959950876180353
149835001-149840000 0.5715537045849737
149840001-149845000 0.4177159331930506
149845001-149850000 0.28365697809405155
149850001-149855000 0.2770828371790887
149855001-149860000 0.220118754762879
149860001-149865000 0.35208105958507957
149865001-149870000 0.40675419253585
149870001-149875000 0.3162162430960415
149875001-149880000 1.196392313761397
149880001-149885000 1.3777493538724168
149885001-149890000 1.16681669181416
149890001-149895000 1.1788151007643672
149895001-149900000 0.3622031293129618
149900001-149905000 0.292112126771525
149905001-149910000 0.5995708201133209
149910001-149915000 0.41047402138668126
149915001-149920000 0.5877834756035317
149920001-149925000 0.35532549077095976
149925001-149930000 0.17264597929512893
149930001-149935000 0.1676299461583494
149935001-149940000 0.19230277860408843
149940001-149945000 0.1362939545191537
149945001-149950000 0.12467973634837497
149950001-149955000 0.3690200460412378
149955001-149960000 0.2142459361450764
149960001-149965000 0.17631269264793717
149965001-149970000 0.22510423441542007
149970001-149975000 0.3020405016005784
149975001-149980000 0.34972692390565424
149980001-149985000 0.654367981589682
149985001-149990000 0.4465561141006567
149990001-149995000 1.781743912671207
149995001-150000000 5.252823050320605
150000001-150005000 0.21970319914661338
150005001-150010000 0.19135468260245048
150010001-150015000 0.7602255814205877
150015001-150020000 0.6808165481112842
150020001-150025000 0.4131496168149941
150025001-150030000 1.9066910080225548
150030001-150035000 0.22887204796029068
150035001-150040000 0.17122404801143837
150040001-150045000 0.41518170258971165
150045001-150050000 0.20477947640609093
150050001-150055000 0.2904324881377197
150055001-150060000 0.8523380299705752
150060001-150065000 0.25140904184529317
150065001-150070000 0.15735615713464682
150070001-150075000 0.1938327144749872
150075001-150080000 0.18863051292822244
150080001-150085000 0.17022648861007075
150085001-150090000 0.2029930704167282
150090001-150095000 0.08808950975775133
150095001-150100000 0.13780463796728457
150100001-150105000 0.1341155831485263
150105001-150110000 0.1151548032138215
150110001-150115000 0.23887331613810714
150115001-150120000 0.49310263965611884
150120001-150125000 0.4120691723585183
150125001-150130000 0.2243363025933508
150130001-150135000 1.1669191264986154
150135001-150140000 0.7793744310773671
150140001-150145000 0.24543104252109843
150145001-150150000 0.21863905034210704
150150001-150155000 0.20007591801599633
150155001-150160000 0.44144000775070813
150160001-150165000 1.0218201966403277
150165001-150170000 1.754452253502386
150170001-150175000 0.6045006417652141
150175001-150180000 0.14609999115688377
150180001-150185000 0.23313301873170986
150185001-150190000 0.7281671816811147
150190001-150195000 0.5765010391776259
150195001-150200000 0.4518027541570313
150200001-150205000 0.44943252069909695
150205001-150210000 0.39631019989088784
150210001-150215000 1.61240994528001
150215001-150220000 0.6796583018466205
150220001-150225000 0.47704649122382603
150225001-150230000 0.6051186411676207
150230001-150235000 0.7904785410896037
150235001-150240000 0.8396273842020247
150240001-150245000 1.129062526637601
150245001-150250000 1.3470988437613272
150250001-150255000 1.0896717449688436
150255001-150260000 1.4257260147960318
150260001-150265000 1.4501457537847267
150265001-150270000 1.3261956553927827
150270001-150275000 0.7946013419317487
150275001-150280000 0.8171312404455287
150280001-150285000 0.7060021410645401
150285001-150290000 0.517859851489743
150290001-150295000 0.6121443697666876
150295001-150300000 0.894196818312551
150300001-150305000 0.8539953491309493
150305001-150310000 0.775554576355673
150310001-150315000 0.8653021221175909
150315001-150320000 0.8866256134622426
150320001-150325000 1.7410087953886606
150325001-150330000 0.9345696718707717
150330001-150335000 0.5748710435045241
150335001-150340000 0.6801288704956029
150340001-150345000 0.3867910721838161
150345001-150350000 0.31937629779802607
150350001-150355000 1.2235200571263534
150355001-150360000 1.9048024236050243
150360001-150365000 0.5584320576302126
150365001-150370000 0.8521977202757104
150370001-150375000 1.190787515634921
150375001-150380000 0.7590623510487237
150380001-150385000 1.4681511771297384
150385001-150390000 1.5650845889644465
150390001-150395000 0.37713463474223574
150395001-150400000 0.18774903068245674
150400001-150405000 0.41881232434190374
150405001-150410000 0.9351451876090973
150410001-150415000 0.5892500007094322
150415001-150420000 0.7679841642927736
150420001-150425000 0.6892199506128488
150425001-150430000 0.7264230564037002
150430001-150435000 0.8767350420526551
150435001-150440000 0.6840258709795579
150440001-150445000 0.5439272560335932
150445001-150450000 1.1535173967839012
150450001-150455000 1.528837097769533
150455001-150460000 0.6018844227186455
150460001-150465000 0.5860860621705402
150465001-150470000 1.7892947250513933
150470001-150475000 1.4853254709102293
150475001-150480000 1.382002354199804
150480001-150485000 1.878417885573944
150485001-150490000 0.5945949869242396
150490001-150495000 0.73663891515603
150495001-150500000 1.1162938791275432
150500001-150505000 1.126924415926729
150505001-150510000 2.2885777574521233
150510001-150515000 2.3321069468889064
150515001-150520000 1.9618119524676347
150520001-150525000 1.691375022914408
150525001-150530000 2.5898664191759218
150530001-150535000 3.0585313710714965
150535001-150540000 1.2626267893783931
150540001-150545000 1.442753502080221
150545001-150550000 1.157389952593857
150550001-150555000 0.8450760091059429
150555001-150560000 0.6184747713839355
150560001-150565000 0.5094557686941091
150565001-150570000 0.7523655522322455
150570001-150575000 0.7458634732421872
150575001-150580000 0.6088839880237108
150580001-150585000 0.6223524759792298
150585001-150590000 0.9097810830183336
150590001-150595000 0.4933137774407081
150595001-150600000 0.43306311876801284
150600001-150605000 0.3804994734397745
150605001-150610000 0.36257749402375533
150610001-150615000 1.9648372515422559
150615001-150620000 1.8508529701451655
150620001-150625000 0.7227764262888615
150625001-150630000 0.6527015304934372
150630001-150635000 0.39244754797397524
150635001-150640000 0.22959551106009637
150640001-150645000 0.2517374071693673
150645001-150650000 0.4061959768576144
150650001-150655000 0.5921708736310977
150655001-150660000 0.6021296569922177
150660001-150665000 0.5239627295424043
150665001-150670000 0.27413649347254626
150670001-150675000 0.33561713608129634
150675001-150680000 0.8165873528834549
150680001-150685000 0.762368491665093
150685001-150690000 1.1569125592697467
150690001-150695000 1.1451706320911512
150695001-150700000 0.17800564721359033
150700001-150705000 0.11661239749151173
150705001-150710000 0.25485566331691856
150710001-150715000 0.8143179245142879
150715001-150720000 2.0859046253132667
150720001-150725000 0.5559023738365181
150725001-150730000 0.6566422683609974
150730001-150735000 0.7395756696915751
150735001-150740000 0.6945078166731505
150740001-150745000 0.5601560845609115
150745001-150750000 1.3511663653752155
150750001-150755000 0.7758741850572131
150755001-150760000 0.17605535747521625
150760001-150765000 0.2328373845925569
150765001-150770000 0.28173869476011837
150770001-150775000 0.538972997683435
150775001-150780000 2.743959831177285
150780001-150785000 0.8648866567425575
150785001-150790000 0.4655854822719738
150790001-150795000 0.49738319608131965
150795001-150800000 0.7837479473913642
150800001-150805000 0.8181366281348067
150805001-150810000 0.2394660634859683
150810001-150815000 0.1697872325875495
150815001-150820000 0.154293909354374
150820001-150825000 0.5176802978466015
150825001-150830000 0.3518893622483752
150830001-150835000 0.16676592155251166
150835001-150840000 0.4634939082793644
150840001-150845000 0.7507261529197897
150845001-150850000 0.8080737629470846
150850001-150855000 0.6209662906939672
150855001-150860000 1.105778513930902
150860001-150865000 1.1329865364540963
150865001-150870000 0.7569127621615301
150870001-150875000 0.8729576698889148
150875001-150880000 0.3746947096094995
150880001-150885000 0.7090147525383036
150885001-150890000 0.8254792320639239
150890001-150895000 0.36780677804191736
150895001-150900000 0.7704223596808332
150900001-150905000 0.7201278686088497
150905001-150910000 0.392333566376456
150910001-150915000 0.20540112884475206
150915001-150920000 0.2759716255437401
150920001-150925000 0.7133115726525177
150925001-150930000 0.36940806335273885
150930001-150935000 0.5951395357910462
150935001-150940000 0.8303465073367403
150940001-150945000 0.6158286105931222
150945001-150950000 0.7839260676040206
150950001-150955000 0.8236460951980045
150955001-150960000 1.4066592343576458
150960001-150965000 1.3112026791093303
150965001-150970000 0.6044456674470401
150970001-150975000 0.5293334160289145
150975001-150980000 0.615374837517436
150980001-150985000 1.4466522615311161
150985001-150990000 0.5104239812271899
150990001-150995000 0.3247786944110759
150995001-151000000 5.135907038926513
151000001-151005000 1.3214519112215692
151005001-151010000 1.033074272264797
151010001-151015000 1.0339215419467267
151015001-151020000 0.3858240807432858
151020001-151025000 0.26043539767608676
151025001-151030000 0.3805020304257978
151030001-151035000 0.8745907138838679
151035001-151040000 0.37604422766581275
151040001-151045000 0.22970831147594833
151045001-151050000 0.26332418729320345
151050001-151055000 0.4236156565510905
151055001-151060000 0.35164514279240316
151060001-151065000 0.7369452756452817
151065001-151070000 0.9018413460387291
151070001-151075000 0.21443163541713275
151075001-151080000 0.15657383739887373
151080001-151085000 0.24032431562806597
151085001-151090000 0.1935022500537243
151090001-151095000 0.08198182150138306
151095001-151100000 0.708056349504141
151100001-151105000 0.8397490570305106
151105001-151110000 0.33713379208203736
151110001-151115000 1.2794432915780787
151115001-151120000 1.7625135339846407
151120001-151125000 1.2940691313551416
151125001-151130000 0.6751548114908099
151130001-151135000 0.3669031619020383
151135001-151140000 1.3835475115162421
151140001-151145000 0.679487615406935
151145001-151150000 0.13832802210940134
151150001-151155000 0.7746600953996798
151155001-151160000 0.5361162625061691
151160001-151165000 0.19869204544911742
151165001-151170000 1.1337960546878916
151170001-151175000 0.69150524494559
151175001-151180000 0.1701909594598548
151180001-151185000 0.23031867683235382
151185001-151190000 0.35379955563160775
151190001-151195000 0.17586723532713705
151195001-151200000 0.43008732244394293
151200001-151205000 0.5797172959526757
151205001-151210000 0.14018724443836794
151210001-151215000 0.24708657478980137
151215001-151220000 0.34618864175117176
151220001-151225000 0.1506580696166899
151225001-151230000 0.25725096248669654
151230001-151235000 0.30438287111931417
151235001-151240000 0.2174838141835176
151240001-151245000 0.8941399676608887
151245001-151250000 1.8232296226433213
151250001-151255000 0.238615163607391
151255001-151260000 0.3758602563954585
151260001-151265000 0.3600496498277112
151265001-151270000 0.08010094223069451
151270001-151275000 0.2699731748038077
151275001-151280000 0.48430093542664254
151280001-151285000 0.18373551874993352
151285001-151290000 0.4155301237540742
151290001-151295000 0.848211695755482
151295001-151300000 0.3468733936338942
151300001-151305000 0.25481987174799625
151305001-151310000 0.4623203913636882
151310001-151315000 0.7828338187802006
151315001-151320000 0.6743000503914679
151320001-151325000 0.8867944740830387
151325001-151330000 1.0946852117856372
151330001-151335000 1.043830348755823
151335001-151340000 3.2650752603952937
151340001-151345000 2.699894028001241
151345001-151350000 0.48784380868263477
151350001-151355000 0.7451090704953701
151355001-151360000 1.7288744814663897
151360001-151365000 2.6421785039201624
151365001-151370000 0.876833333367247
151370001-151375000 0.5765163496457708
151375001-151380000 0.22863692335235564
151380001-151385000 0.2678294449974363
151385001-151390000 0.42857563587381603
151390001-151395000 0.06011215129353584
151395001-151400000 0.12283807885092705
151400001-151405000 1.9032894529402975
151405001-151410000 0.328910549706498
151410001-151415000 0.2781436708123627
151415001-151420000 0.5654334807407961
151420001-151425000 0.48088189503134693
151425001-151430000 0.45093630462389117
151430001-151435000 1.468236784038585
151435001-151440000 0.9518122050880963
151440001-151445000 0.37746576676827953
151445001-151450000 1.8786777771242278
151450001-151455000 2.0141885797353325
151455001-151460000 0.37685107408187224
151460001-151465000 0.4961281774598207
151465001-151470000 1.8277973527854996
151470001-151475000 0.9516729933297816
151475001-151480000 0.49463352024016743
151480001-151485000 1.1784875127189673
151485001-151490000 0.6604368751976764
151490001-151495000 0.24732288500681474
151495001-151500000 1.0189899059738334
151500001-151505000 1.8577585396214906
151505001-151510000 0.5913400485543656
151510001-151515000 0.7381841904453021
151515001-151520000 0.8593374035785294
151520001-151525000 1.0165728055106509
151525001-151530000 1.1689224475922881
151530001-151535000 2.1348096329869293
151535001-151540000 4.776502678968346
151540001-151545000 1.4461612867966374
151545001-151550000 0.6240591681269229
151550001-151555000 1.0610571597320189
151555001-151560000 1.8242261025862143
151560001-151565000 0.5297394595399592
151565001-151570000 0.374753935881556
151570001-151575000 0.5340165928355104
151575001-151580000 0.3893100820440005
151580001-151585000 0.5933933203979737
151585001-151590000 1.3570770844248452
151590001-151595000 0.8130418569892771
151595001-151600000 1.9121082785197479
151600001-151605000 1.0131158416588733
151605001-151610000 0.3995685106809898
151610001-151615000 1.538701132048984
151615001-151620000 1.6940812298181338
151620001-151625000 0.47579508677760085
151625001-151630000 0.5776318187856944
151630001-151635000 0.7256240605036625
151635001-151640000 0.6370229271397986
151640001-151645000 0.31820191137414205
151645001-151650000 0.3211011646278818
151650001-151655000 0.5640423798775673
151655001-151660000 0.5236250571855775
151660001-151665000 0.5330183479652129
151665001-151670000 0.7798358789522164
151670001-151675000 1.2385771980572255
151675001-151680000 0.9150760470707388
151680001-151685000 0.9181206230411234
151685001-151690000 3.251344830225084
151690001-151695000 0.8286266869871094
151695001-151700000 0.5303649109854411
151700001-151705000 0.9942512888607433
151705001-151710000 2.175667117380271
151710001-151715000 0.6457960029529044
151715001-151720000 0.5364254481677119
151720001-151725000 0.8962218601371269
151725001-151730000 0.7839183555550154
151730001-151735000 0.6936263996954893
151735001-151740000 2.117087293787911
151740001-151745000 1.5918749527853937
151745001-151750000 0.5372993365806337
151750001-151755000 1.5935732954257553
151755001-151760000 0.7718603705380749
151760001-151765000 0.45708203608734266
151765001-151770000 0.6203813315278497
151770001-151775000 0.5025674024152973
151775001-151780000 1.0581062205252225
151780001-151785000 4.775668834237909
151785001-151790000 2.193757406493888
151790001-151795000 1.1193141505541349
151795001-151800000 1.337224658512965
151800001-151805000 2.921612924341199
151805001-151810000 2.4488388858095553
151810001-151815000 1.7209260555768229
151815001-151820000 2.4322025813126906
151820001-151825000 1.3676768004877318
151825001-151830000 1.4714117471660522
151830001-151835000 2.7278312370851343
151835001-151840000 1.5545195683536743
151840001-151845000 1.1538675415796578
151845001-151850000 0.4797238325962702
151850001-151855000 0.25937049246051935
151855001-151860000 0.7033811107135922
151860001-151865000 0.5020138309718899
151865001-151870000 0.27314985615519793
151870001-151875000 0.35395295322728526
151875001-151880000 0.30311941403511317
151880001-151885000 0.3835536858100318
151885001-151890000 0.5698749860587838
151890001-151895000 0.7696828913445056
151895001-151900000 0.3451872314842916
151900001-151905000 0.837861131597769
151905001-151910000 2.0985558436328526
151910001-151915000 0.8228191764989203
151915001-151920000 1.062205471754322
151920001-151925000 1.332608308863976
151925001-151930000 1.3139827932858743
151930001-151935000 1.3065170710865488
151935001-151940000 1.8641165539746845
151940001-151945000 0.4505630549196224
151945001-151950000 0.1460863390032016
151950001-151955000 0.309777379075574
151955001-151960000 0.21835364718836772
151960001-151965000 0.15437799847782932
151965001-151970000 0.3658979699048539
151970001-151975000 1.8439285664707659
151975001-151980000 0.9498285877620344
151980001-151985000 0.36737142605236495
151985001-151990000 0.3819239222598115
151990001-151995000 0.5254612337534116
151995001-152000000 3.44626433158581
152000001-152005000 0.9009533743169418
152005001-152010000 0.2789194547196152
152010001-152015000 0.2762379230263148
152015001-152020000 0.7440256726990079
152020001-152025000 0.5133272931213549
152025001-152030000 0.5010618678876954
152030001-152035000 0.7816449326148154
152035001-152040000 0.43692847911331023
152040001-152045000 1.3146389415540036
152045001-152050000 0.8735230506055576
152050001-152055000 0.42844191413340943
152055001-152060000 0.7971436337687559
152060001-152065000 0.6973334890703385
152065001-152070000 1.06389999105962
152070001-152075000 0.7491926860026951
152075001-152080000 0.605029278034404
152080001-152085000 0.831765591719105
152085001-152090000 0.4794880882172081
152090001-152095000 0.3220100305880392
152095001-152100000 0.27941323943038965
152100001-152105000 0.3986824786011225
152105001-152110000 0.3194940058699482
152110001-152115000 0.6932839034802014
152115001-152120000 1.2067244042288456
152120001-152125000 0.5050952290440429
152125001-152130000 0.9463667868683477
152130001-152135000 0.30906017867607194
152135001-152140000 0.33146481885451284
152140001-152145000 3.52572450126275
152145001-152150000 0.25105999936493295
152150001-152155000 0.32871966791649976
152155001-152160000 0.8594276606313008
152160001-152165000 0.7621367880042552
152165001-152170000 0.8488748182218805
152170001-152175000 0.36087390301971173
152175001-152180000 0.340265456333243
152180001-152185000 0.5764002866969058
152185001-152190000 0.4500447651455485
152190001-152195000 0.6361286299716401
152195001-152200000 0.7245167309594079
152200001-152205000 0.35210745196320375
152205001-152210000 0.3801674910370905
152210001-152215000 0.391724080325374
152215001-152220000 0.2985726120925887
152220001-152225000 0.36521134809234096
152225001-152230000 0.7762536131020327
152230001-152235000 0.50347211769626
152235001-152240000 0.848070389970914
152240001-152245000 1.121296396607084
152245001-152250000 0.24684726532048573
152250001-152255000 0.25537184056215834
152255001-152260000 0.3521038860773354
152260001-152265000 1.3617255166525157
152265001-152270000 0.3421458840099289
152270001-152275000 0.39870950832815577
152275001-152280000 1.0445571930243693
152280001-152285000 0.5443824248509204
152285001-152290000 0.4035274815723942
152290001-152295000 0.35797136321901607
152295001-152300000 0.44168922947116596
152300001-152305000 0.40049422581952454
152305001-152310000 0.5496257255323992
152310001-152315000 3.2434706754589104
152315001-152320000 0.7524129509864806
152320001-152325000 0.4876625882244251
152325001-152330000 0.7191599829668917
152330001-152335000 1.1879801415675122
152335001-152340000 0.6221927928108002
152340001-152345000 0.45298988985067046
152345001-152350000 0.49046967074614595
152350001-152355000 0.4099011951782864
152355001-152360000 0.4371829161499202
152360001-152365000 0.5550099223206191
152365001-152370000 0.40536532653659935
152370001-152375000 0.4671970120013041
152375001-152380000 0.5971019290269182
152380001-152385000 0.2455114801865513
152385001-152390000 0.6410155599368444
152390001-152395000 0.7066648169296254
152395001-152400000 0.24920333581948015
152400001-152405000 2.3998205202373835
152405001-152410000 1.8224367175974685
152410001-152415000 0.736964814067161
152415001-152420000 1.1866892535960585
152420001-152425000 0.8967816552185884
152425001-152430000 1.0693429085054322
152430001-152435000 1.2725319158823054
152435001-152440000 1.6491455959117365
152440001-152445000 1.6033489639132734
152445001-152450000 1.0502530055249155
152450001-152455000 2.4013381380292067
152455001-152460000 1.5937102940045476
152460001-152465000 0.27012642854020674
152465001-152470000 0.29591772364697966
152470001-152475000 0.4350134661240796
152475001-152480000 0.48844680421533665
152480001-152485000 1.2847148045158885
152485001-152490000 0.6616950728473255
152490001-152495000 0.3049333885791095
152495001-152500000 0.2682850189074918
152500001-152505000 0.41184006530866424
152505001-152510000 0.7991542135832651
152510001-152515000 1.1221651399476458
152515001-152520000 0.822464746768072
152520001-152525000 1.3435619500251335
152525001-152530000 1.7718509894629475
152530001-152535000 2.3308305525765842
152535001-152540000 6.7495953412555725
152540001-152545000 1.5388517848756873
152545001-152550000 1.5314832336354312
152550001-152555000 1.961163951508625
152555001-152560000 2.3747526342672716
152560001-152565000 1.7877583038298663
152565001-152570000 1.2378051097018172
152570001-152575000 1.347436748418964
152575001-152580000 1.2822268812220858
152580001-152585000 2.022393387476922
152585001-152590000 1.693639865561591
152590001-152595000 1.5920141271485844
152595001-152600000 1.5715844921150863
152600001-152605000 1.4472572207538454
152605001-152610000 1.3890540895949788
152610001-152615000 0.8956883960943882
152615001-152620000 0.602929877767022
152620001-152625000 0.28803192986792436
152625001-152630000 0.3636664175012766
152630001-152635000 0.6546355805149209
152635001-152640000 0.3420882080738698
152640001-152645000 0.2526923073416201
152645001-152650000 0.2631483532411963
152650001-152655000 0.44885320210250695
152655001-152660000 0.687252890096899
152660001-152665000 0.6946325892673163
152665001-152670000 0.47499463104745765
152670001-152675000 0.5782868499952324
152675001-152680000 0.9438452501806067
152680001-152685000 1.0394711363388955
152685001-152690000 0.7582873208953993
152690001-152695000 0.8282058257271878
152695001-152700000 1.8183049934069349
152700001-152705000 0.4804540752188446
152705001-152710000 0.5546670616159587
152710001-152715000 0.8255028096012305
152715001-152720000 0.6421943940571029
152720001-152725000 0.9812801111098763
152725001-152730000 0.9976609284102249
152730001-152735000 0.9383695304404519
152735001-152740000 0.6024791609515071
152740001-152745000 0.5649144607264385
152745001-152750000 0.9651945921670132
152750001-152755000 1.4254837424928697
152755001-152760000 1.8704048239971187
152760001-152765000 0.7238378441559601
152765001-152770000 0.30396427698715806
152770001-152775000 0.25406135459178636
152775001-152780000 2.0625535577833296
152780001-152785000 1.7939996188944487
152785001-152790000 0.04063450238463199
152790001-152795000 0.08534770312337296
152795001-152800000 0.4192173817306048
152800001-152805000 0.16337247741289232
152805001-152810000 0.05407519561927139
152810001-152815000 0.014153566272140601
152815001-152820000 0.07728898284062681
152820001-152825000 0.10489826633391326
152825001-152830000 0.006232440889880134
152830001-152835000 0.03464965636806236
152835001-152840000 0.17111431511677097
152840001-152845000 0.2950006602007228
152845001-152850000 0.3363753103706299
152850001-152855000 0.30241556323072327
152855001-152860000 0.795046280289831
152860001-152865000 0.7974188184850685
152865001-152870000 0.6547525641744546
152870001-152875000 0.5060957884212505
152875001-152880000 0.3578025808132603
152880001-152885000 0.5376048637408258
152885001-152890000 1.7007568280261602
152890001-152895000 1.5045598661998059
152895001-152900000 0.39501345072862104
152900001-152905000 0.5727182914236701
152905001-152910000 0.4407670538901173
152910001-152915000 0.23362122047815004
152915001-152920000 0.407341180762862
152920001-152925000 0.6530889344134237
152925001-152930000 1.0011109408169292
152930001-152935000 0.844268843513765
152935001-152940000 1.2140427622224859
152940001-152945000 0.6763218097757315
152945001-152950000 0.31850893724369866
152950001-152955000 0.5695726665420529
152955001-152960000 1.5633591078340727
152960001-152965000 1.7964206381393326
152965001-152970000 1.2173919903010872
152970001-152975000 1.148699644669721
152975001-152980000 2.1520991488042123
152980001-152985000 2.3170366904750637
152985001-152990000 0.7370230754348354
152990001-152995000 0.4613951192035553
152995001-153000000 0.6969081471599973
153000001-153005000 2.258074892301919
153005001-153010000 2.564382283170117
153010001-153015000 1.891863182381774
153015001-153020000 1.1385364397695097
153020001-153025000 0.6984024806553949
153025001-153030000 2.5685718926308647
153030001-153035000 1.0895903494952515
153035001-153040000 0.34742270848817847
153040001-153045000 0.7743895699203677
153045001-153050000 1.317983117255607
153050001-153055000 1.5905594016014635
153055001-153060000 1.4191559150039843
153060001-153065000 2.270361378522053
153065001-153070000 2.0420833332142716
153070001-153075000 0.5670882840270939
153075001-153080000 0.3280350039119164
153080001-153085000 1.6659404154179582
153085001-153090000 1.2607235364756688
153090001-153095000 0.2453053534478044
153095001-153100000 0.23957288891092773
153100001-153105000 0.3063569855162991
153105001-153110000 0.7439372613404472
153110001-153115000 0.6111335843538291
153115001-153120000 0.6206469135993844
153120001-153125000 0.45369266200860153
153125001-153130000 0.9334337252810092
153130001-153135000 0.7739161937776156
153135001-153140000 0.21099136510523459
153140001-153145000 1.0748853730955843
153145001-153150000 0.41006817808697427
153150001-153155000 0.20339350845733553
153155001-153160000 0.10364115139055695
153160001-153165000 0.7841172273531516
153165001-153170000 3.8091181412505986
153170001-153175000 0.8478097832928245
153175001-153180000 2.982404138931827
153180001-153185000 2.4822070581261455
153185001-153190000 0.6894438828111157
153190001-153195000 1.541399172211289
153195001-153200000 1.3181106000540268
153200001-153205000 1.0797677615513193
153205001-153210000 1.9083763749637117
153210001-153215000 2.1261132361762267
153215001-153220000 2.5259931090412993
153220001-153225000 1.7619315453198443
153225001-153230000 1.274848252579135
153230001-153235000 1.1985141393552623
153235001-153240000 1.0398070718379409
153240001-153245000 1.138913662129078
153245001-153250000 0.6440439542581115
153250001-153255000 0.29369171514470804
153255001-153260000 0.26244898582881204
153260001-153265000 0.48772912798644036
153265001-153270000 5.7730954950865225
153270001-153275000 2.0074809919525656
153275001-153280000 0.9802667477993746
153280001-153285000 0.7888494770197033
153285001-153290000 0.949274374315915
153290001-153295000 1.4157065512830458
153295001-153300000 0.7423006663895244
153300001-153305000 1.257526482336827
153305001-153310000 1.0582966479915488
153310001-153315000 0.607093151011775
153315001-153320000 0.6018223906259024
153320001-153325000 0.8089243387517476
153325001-153330000 3.9094923629684266
153330001-153335000 2.4466157871562033
153335001-153340000 2.219917685215366
153340001-153345000 1.139107957293267
153345001-153350000 0.6979248230560761
153350001-153355000 0.6016436434390526
153355001-153360000 0.6865428931765016
153360001-153365000 1.653035908786683
153365001-153370000 0.5978603465324182
153370001-153375000 0.7197590151250091
153375001-153380000 0.6020046240763552
153380001-153385000 0.37104896829864215
153385001-153390000 1.8449189549683187
153390001-153395000 1.381258943109218
153395001-153400000 0.5734094109697984
153400001-153405000 1.0294751597297114
153405001-153410000 1.751197699270348
153410001-153415000 0.7043131579715766
153415001-153420000 0.24639738237420558
153420001-153425000 0.2906591410275088
153425001-153430000 0.928404511901056
153430001-153435000 1.2586675998584866
153435001-153440000 1.086280245546615
153440001-153445000 0.9117575236294738
153445001-153450000 0.5632729545178488
153450001-153455000 0.39126030476586615
153455001-153460000 0.659736714917734
153460001-153465000 2.522900320349544
153465001-153470000 0.3711229976397902
153470001-153475000 0.254847973402883
153475001-153480000 1.6778320862811786
153480001-153485000 0.42935902456630776
153485001-153490000 0.3053638085637483
153490001-153495000 2.2435187243889168
153495001-153500000 0.7588725418570005
153500001-153505000 0.4217250664472794
153505001-153510000 0.3415889190054493
153510001-153515000 0.9008515481733156
153515001-153520000 0.9925752317865433
153520001-153525000 0.6653387960893093
153525001-153530000 0.640982888492167
153530001-153535000 0.41207733586908024
153535001-153540000 0.6587431658546928
153540001-153545000 0.9040311667350738
153545001-153550000 1.3323677934756182
153550001-153555000 2.039012304573404
153555001-153560000 0.41158548070569567
153560001-153565000 0.44535660745714273
153565001-153570000 0.8682354419091325
153570001-153575000 0.6788226880258595
153575001-153580000 3.71468616912488
153580001-153585000 1.7479369248711147
153585001-153590000 1.1967011987102876
153590001-153595000 1.235116952906738
153595001-153600000 1.2335512944019071
153600001-153605000 3.899826852177501
153605001-153610000 1.3911583271062287
153610001-153615000 0.4716754826612019
153615001-153620000 0.5804217641841231
153620001-153625000 1.6716748640147747
153625001-153630000 0.669680966314088
153630001-153635000 0.5193037173919124
153635001-153640000 0.7322171743890397
153640001-153645000 0.5903319298443002
153645001-153650000 0.6294328688083425
153650001-153655000 0.7364360426895427
153655001-153660000 0.6784110790562285
153660001-153665000 1.4160408024965832
153665001-153670000 1.8474178927801646
153670001-153675000 1.4105920623486168
153675001-153680000 1.102531948542726
153680001-153685000 1.0044033995182002
153685001-153690000 1.754809542128032
153690001-153695000 1.1212243040683127
153695001-153700000 0.852842077456154
153700001-153705000 0.5887984968442919
153705001-153710000 0.3771936325372662
153710001-153715000 0.5609505909101699
153715001-153720000 2.70548639655289
153720001-153725000 0.6078169290925315
153725001-153730000 0.324240227197363
153730001-153735000 0.4440785411173538
153735001-153740000 0.8413625444422027
153740001-153745000 2.2340261879561476
153745001-153750000 1.6995276872265486
153750001-153755000 3.182922743927911
153755001-153760000 2.471320243891159
153760001-153765000 1.1733897857438151
153765001-153770000 1.696369958771472
153770001-153775000 0.7262843461134288
153775001-153780000 0.4278719989936531
153780001-153785000 0.6837675424983994
153785001-153790000 0.7283496773245525
153790001-153795000 0.6859840952054247
153795001-153800000 2.1665513707859714
153800001-153805000 0.6450913615751888
153805001-153810000 0.13489181543657416
153810001-153815000 0.17264724216101435
153815001-153820000 0.49404447638869886
153820001-153825000 0.6072137607304204
153825001-153830000 1.7050697194046043
153830001-153835000 0.44664614509478406
153835001-153840000 0.32884995222262564
153840001-153845000 0.6627797314515494
153845001-153850000 0.5190855780545539
153850001-153855000 1.091514618024581
153855001-153860000 1.2778691862492793
153860001-153865000 0.6727183718517205
153865001-153870000 0.7133583703342655
153870001-153875000 0.6288729552282358
153875001-153880000 0.6419082001355201
153880001-153885000 2.188452763885168
153885001-153890000 0.4546209739444913
153890001-153895000 0.2997778020388265
153895001-153900000 0.7139973078549617
153900001-153905000 0.4608730269340352
153905001-153910000 0.32958384423516696
153910001-153915000 0.44132861491161995
153915001-153920000 0.4721455937031341
153920001-153925000 0.4389641906354396
153925001-153930000 0.42964532852058396
153930001-153935000 0.6286797896396018
153935001-153940000 1.3409390648176722
153940001-153945000 0.8598076043370155
153945001-153950000 1.2294486256899195
153950001-153955000 1.2521507814843613
153955001-153960000 0.3623825184817701
153960001-153965000 0.3841195742715398
153965001-153970000 1.170926070133312
153970001-153975000 0.6286156160444494
153975001-153980000 0.5626492687908916
153980001-153985000 0.6922506780504575
153985001-153990000 1.0155277288843525
153990001-153995000 1.2868236518515808
153995001-154000000 0.8180899313008693
154000001-154005000 0.4965463383587449
154005001-154010000 0.5988734427858425
154010001-154015000 1.3281726748491844
154015001-154020000 0.8258932369467418
154020001-154025000 0.7064042374825409
154025001-154030000 0.9276407184943136
154030001-154035000 0.6961593155244349
154035001-154040000 0.528523596185116
154040001-154045000 1.4142747867367909
154045001-154050000 0.8737014008909896
154050001-154055000 0.6642442190800939
154055001-154060000 0.7610994497591848
154060001-154065000 0.7927812669195842
154065001-154070000 0.944935334602778
154070001-154075000 0.926703549467603
154075001-154080000 0.391407569091943
154080001-154085000 0.7310113674879138
154085001-154090000 1.148882039707425
154090001-154095000 0.5631097175458932
154095001-154100000 1.2965880593458246
154100001-154105000 0.5475999618621786
154105001-154110000 0.5695627627531533
154110001-154115000 2.211173004086879
154115001-154120000 1.6170425452609967
154120001-154125000 0.5814727313663196
154125001-154130000 0.8859549553782576
154130001-154135000 0.7154898621510487
154135001-154140000 0.30230191455765537
154140001-154145000 0.49932781812335136
154145001-154150000 1.863258865869112
154150001-154155000 1.2514531050900695
154155001-154160000 0.849206406853484
154160001-154165000 1.521055784572445
154165001-154170000 0.6070839058803068
154170001-154175000 0.42007519054211007
154175001-154180000 0.6492554488566405
154180001-154185000 0.512316576895956
154185001-154190000 0.41496894972752657
154190001-154195000 0.5073808398216183
154195001-154200000 0.6934948517002464
154200001-154205000 0.7770819454670101
154205001-154210000 0.45739725139579934
154210001-154215000 0.4932044184297143
154215001-154220000 1.4172053579884853
154220001-154225000 0.4582230119769666
154225001-154230000 0.28241373768134337
154230001-154235000 0.4844774727288053
154235001-154240000 2.321582335959421
154240001-154245000 0.6133055666370295
154245001-154250000 0.46909133610736137
154250001-154255000 0.7953579144167855
154255001-154260000 1.8640957699588767
154260001-154265000 0.7451886268880001
154265001-154270000 0.5848004834183161
154270001-154275000 3.34638011716029
154275001-154280000 0.895883857809458
154280001-154285000 0.897526812986417
154285001-154290000 2.0681646546400403
154290001-154295000 1.3968585716255064
154295001-154300000 1.4342530418273554
154300001-154305000 0.8124524601686158
154305001-154310000 0.3626798532212284
154310001-154315000 0.5390879557457204
154315001-154320000 1.0228357424800152
154320001-154325000 1.526867537686945
154325001-154330000 1.8837469524641202
154330001-154335000 0.809570910968869
154335001-154340000 0.7903780363031303
154340001-154345000 1.6106448599719936
154345001-154350000 1.43488405773493
154350001-154355000 0.9799652244364041
154355001-154360000 0.7966430394564187
154360001-154365000 0.8069015995010966
154365001-154370000 1.4079384405632762
154370001-154375000 1.4555585935595439
154375001-154380000 1.3920458871490606
154380001-154385000 0.9333682489350366
154385001-154390000 1.1482908782806516
154390001-154395000 5.829837565700846
154395001-154400000 1.3086506386637995
154400001-154405000 0.9837987912705195
154405001-154410000 0.9964925666154272
154410001-154415000 1.0778165015740815
154415001-154420000 2.3812975846771938
154420001-154425000 0.9618547928680853
154425001-154430000 0.7599785783443468
154430001-154435000 1.2125835033974803
154435001-154440000 1.5830874403339859
154440001-154445000 0.7935021026995794
154445001-154450000 0.9589284072670221
154450001-154455000 0.3781032097678455
154455001-154460000 0.21996283905177644
154460001-154465000 0.6163638403054927
154465001-154470000 0.10768988916962939
154470001-154475000 0.18070095001338013
154475001-154480000 0.8697304068193447
154480001-154485000 0.3706078486808417
154485001-154490000 0.3302687436916555
154490001-154495000 0.5300969477855886
154495001-154500000 0.5958086338850237
154500001-154505000 1.2830057118847316
154505001-154510000 2.132549851933131
154510001-154515000 0.7686197560216573
154515001-154520000 0.8488611219307622
154520001-154525000 1.1207389320371584
154525001-154530000 1.3369638654726161
154530001-154535000 1.3428351572482036
154535001-154540000 0.518522469782525
154540001-154545000 0.6510901681585006
154545001-154550000 3.203306635847979
154550001-154555000 0.6725053768915548
154555001-154560000 0.9505302412353469
154560001-154565000 1.3484430249845476
154565001-154570000 0.6238741229055906
154570001-154575000 0.6034848796141549
154575001-154580000 0.4184141136877411
154580001-154585000 0.505576051152124
154585001-154590000 0.5002642925777038
154590001-154595000 0.4885244806615893
154595001-154600000 0.7157796997759115
154600001-154605000 0.4798467425864048
154605001-154610000 0.4470254318443934
154610001-154615000 0.41512908884180216
154615001-154620000 0.528084903806797
154620001-154625000 0.6245987228312826
154625001-154630000 1.2360233020510503
154630001-154635000 2.7422319843030287
154635001-154640000 1.3606900510458528
154640001-154645000 1.1112775922969653
154645001-154650000 1.4367825161908088
154650001-154655000 2.898420564286622
154655001-154660000 1.362510011347531
154660001-154665000 1.923844239305372
154665001-154670000 1.6937450980491555
154670001-154675000 0.7718315503297752
154675001-154680000 1.5283503641584393
154680001-154685000 1.4310796570040605
154685001-154690000 1.7376820330033618
154690001-154695000 9.646423841338985
154695001-154700000 6.724527308408177
154700001-154705000 1.8573152511636744
154705001-154710000 3.5577087623907286
154710001-154715000 9.12784220395556
154715001-154720000 1.6264773761515399
154720001-154725000 1.516430828959152
154725001-154730000 5.138868892317967
154730001-154735000 3.353573013369034
154735001-154740000 1.7975992709077693
154740001-154745000 2.2488788322454365
154745001-154750000 2.514355965284657
154750001-154755000 3.6435058448909086
154755001-154760000 2.3695503364760415
154760001-154765000 1.4710135785230356
154765001-154770000 4.344467168044174
154770001-154775000 3.7369074659413832
154775001-154780000 0.6788503369894339
154780001-154785000 1.4967405259760416
154785001-154790000 6.643401273435742
154790001-154795000 2.499719007636962
154795001-154800000 2.5986689080372725
154800001-154805000 3.805951044747861
154805001-154810000 2.8695565486483345
154810001-154815000 5.1636353096854295
154815001-154820000 3.4305651489245443
154820001-154825000 1.3311966839447347
154825001-154830000 1.7035378485114256
154830001-154835000 2.8863571343801944
154835001-154840000 1.2292941277765763
154840001-154845000 0.7967426114590354
154845001-154850000 0.5479767176410075
154850001-154855000 0.5037637017494654
154855001-154860000 0.7299477459105169
154860001-154865000 0.9046427234837136
154865001-154870000 0.9906570870602848
154870001-154875000 1.475280743960473
154875001-154880000 2.1917215203936
154880001-154885000 0.6540892129326146
154885001-154890000 0.46506086537261143
154890001-154895000 0.28779397225028264
154895001-154900000 0.24301587679112238
154900001-154905000 0.503846707384977
154905001-154910000 0.6833044919102164
154910001-154915000 1.0173933614241508
154915001-154920000 0.9622503608715339
154920001-154925000 0.3491016233091405
154925001-154930000 0.2580171176005318
154930001-154935000 0.5314135636051364
154935001-154940000 0.7354696393307915
154940001-154945000 0.33430198787133275
154945001-154950000 0.215669101756168
154950001-154955000 0.2559580581666977
154955001-154960000 0.415754819664369
154960001-154965000 0.2804638758266146
154965001-154970000 0.5998039311860559
154970001-154975000 1.014225585423867
154975001-154980000 0.8567456214598419
154980001-154985000 3.586021348715953
154985001-154990000 1.6572256782493047
154990001-154995000 0.9656358712726406
154995001-155000000 1.3066844040006667
155000001-155005000 1.121267851051425
155005001-155010000 1.3699667160616797
155010001-155015000 1.3633698097638656
155015001-155020000 1.0101196134100427
155020001-155025000 1.724733032346373
155025001-155030000 1.8173630895861719
155030001-155035000 1.3918676352334056
155035001-155040000 1.390936484492853
155040001-155045000 0.8186353697573112
155045001-155050000 1.3236888128214743
155050001-155055000 1.4594579699457317
155055001-155060000 0.5762037275953048
155060001-155065000 1.1006283748399412
155065001-155070000 2.173040803240212
155070001-155075000 0.8316124235449786
155075001-155080000 0.732171224548097
155080001-155085000 1.1689715666941791
155085001-155090000 1.1926392596433173
155090001-155095000 1.2295402443250905
155095001-155100000 1.053259076150371
155100001-155105000 1.2231186816584307
155105001-155110000 0.4898690894853818
155110001-155115000 0.2467583242635353
155115001-155120000 0.6246735671570144
155120001-155125000 0.6236448179486237
155125001-155130000 0.6323508332988389
155130001-155135000 1.54094410727661
155135001-155140000 0.5649196661285889
155140001-155145000 0.6804731210460774
155145001-155150000 1.3511916755058409
155150001-155155000 0.8957470457391471
155155001-155160000 0.6388895378613276
155160001-155165000 0.5637854565552463
155165001-155170000 0.7291712596608567
155170001-155175000 0.6422268220575114
155175001-155180000 0.4979594892026895
155180001-155185000 1.3092849009666778
155185001-155190000 1.0234371718517714
155190001-155195000 0.7328807547603069
155195001-155200000 1.920854659840803
155200001-155205000 1.1748842395005228
155205001-155210000 0.8713088800815187
155210001-155215000 0.6440250225942187
155215001-155220000 0.5720951402025688
155220001-155225000 1.3192658653518623
155225001-155230000 0.7324770599766279
155230001-155235000 0.3376051701586022
155235001-155240000 0.46173397040019437
155240001-155245000 0.6999905002311065
155245001-155250000 0.5848460304326549
155250001-155255000 0.9898466813349006
155255001-155260000 0.8667573319974002
155260001-155265000 0.6774349471759766
155265001-155270000 1.5922833121072089
155270001-155275000 1.0972689713262886
155275001-155280000 0.8300402131501425
155280001-155285000 1.1942046306370973
155285001-155290000 1.0439003363687203
155290001-155295000 0.4229943309515516
155295001-155300000 0.4972917067874917
155300001-155305000 0.7369348199128797
155305001-155310000 0.2240843575489163
155310001-155315000 0.28158174885633563
155315001-155320000 0.5139930338481068
155320001-155325000 0.7804457274951795
155325001-155330000 1.3932584786398496
155330001-155335000 0.5538548740497864
155335001-155340000 0.4448196843479903
155340001-155345000 0.42971861354274304
155345001-155350000 0.6791771018923571
155350001-155355000 0.6580686185518441
155355001-155360000 0.4443593401935905
155360001-155365000 0.5400248740547063
155365001-155370000 0.7670188800549096
155370001-155375000 2.188482237035363
155375001-155380000 0.2541577004422705
155380001-155385000 0.12587715338572059
155385001-155390000 0.7288260788979481
155390001-155395000 0.5161666885607548
155395001-155400000 0.49447094778683115
155400001-155405000 0.43875721419717456
155405001-155410000 0.2976700415923876
155410001-155415000 0.38865383773528556
155415001-155420000 0.44320785146092584
155420001-155425000 0.4768926864431279
155425001-155430000 0.42625458527851334
155430001-155435000 1.3797144877421321
155435001-155440000 1.2639074233999024
155440001-155445000 0.5154830488426829
155445001-155450000 0.45345467045905646
155450001-155455000 1.42495979659724
155455001-155460000 1.3868606393440042
155460001-155465000 0.4274119524448892
155465001-155470000 0.7123924794169169
155470001-155475000 0.2771354998853497
155475001-155480000 0.3884271879497458
155480001-155485000 0.451081246125769
155485001-155490000 0.29190101766460397
155490001-155495000 0.39482127325672267
155495001-155500000 0.19065763492485574
155500001-155505000 0.17525348119136822
155505001-155510000 1.0701812354182865
155510001-155515000 0.5457310644703445
155515001-155520000 0.3302969645171417
155520001-155525000 0.4493343685402576
155525001-155530000 0.4437174286159862
155530001-155535000 1.0742523537962372
155535001-155540000 0.2695346926170278
155540001-155545000 0.2143714178289687
155545001-155550000 0.9625457120463313
155550001-155555000 0.7717958155265159
155555001-155560000 0.5253416681411492
155560001-155565000 0.6376826566877072
155565001-155570000 0.645357532437107
155570001-155575000 0.7194889153369246
155575001-155580000 0.5807408838278573
155580001-155585000 1.2521388319169127
155585001-155590000 0.6039336756574928
155590001-155595000 0.2094550832303194
155595001-155600000 0.06778489187026704
155600001-155605000 0.04722656815297084
155605001-155610000 0.33250478712859527
155610001-155615000 0.4236493494144992
155615001-155620000 0.09578391295490411
155620001-155625000 0.12252166657895833
155625001-155630000 0.2523099850784574
155630001-155635000 1.1631828742336638
155635001-155640000 0.5089746352242684
155640001-155645000 0.23097377305411365
155645001-155650000 0.32428044547501894
155650001-155655000 0.2673250930869256
155655001-155660000 0.5573035829766322
155660001-155665000 0.5815784309405261
155665001-155670000 0.3264030326222378
155670001-155675000 0.5727543475521595
155675001-155680000 0.5804462583516591
155680001-155685000 0.4375281125041706
155685001-155690000 0.9259066688723151
155690001-155695000 0.35943316622169835
155695001-155700000 0.1664671135655338
155700001-155705000 0.6492551388013731
155705001-155710000 0.4786643267277468
155710001-155715000 0.4655902446534154
155715001-155720000 0.6008778705654441
155720001-155725000 0.5136088615428848
155725001-155730000 0.2911297334477452
155730001-155735000 0.23920465126737772
155735001-155740000 0.46088213828182445
155740001-155745000 0.7958394611623261
155745001-155750000 1.867454669317867
155750001-155755000 0.21380076529973877
155755001-155760000 0.2729788982784138
155760001-155765000 0.40051762277393843
155765001-155770000 0.16197520220133077
155770001-155775000 0.18913964764065622
155775001-155780000 0.7327338096931839
155780001-155785000 0.35825978378823475
155785001-155790000 0.3548372968836264
155790001-155795000 0.5474129278489769
155795001-155800000 0.3108940755088175
155800001-155805000 0.1560552497594568
155805001-155810000 0.12155069722033605
155810001-155815000 0.19158656195421567
155815001-155820000 0.31123873359509313
155820001-155825000 0.24800598071178215
155825001-155830000 0.23328636841806213
155830001-155835000 0.4017034332896701
155835001-155840000 0.6187767720039186
155840001-155845000 1.2343847436781106
155845001-155850000 2.016976580836747
155850001-155855000 0.6189399481892929
155855001-155860000 0.5540494661089533
155860001-155865000 1.6744819558087023
155865001-155870000 1.9999447357711015
155870001-155875000 0.5541630014315455
155875001-155880000 0.5093237419018541
155880001-155885000 1.3358063793882584
155885001-155890000 0.47745717251098535
155890001-155895000 0.3807585086870382
155895001-155900000 0.5746773832839711
155900001-155905000 0.5116051951160391
155905001-155910000 1.145427387171802
155910001-155915000 0.7372404099309782
155915001-155920000 0.2422665879846938
155920001-155925000 0.3624762206434166
155925001-155930000 0.7282573667598728
155930001-155935000 0.6727605759282684
155935001-155940000 0.8565055306746938
155940001-155945000 1.8549855312871402
155945001-155950000 0.5851662549060903
155950001-155955000 0.3324299858328937
155955001-155960000 0.8147096237182688
155960001-155965000 2.718150876360938
155965001-155970000 1.4672636079250525
155970001-155975000 2.0666980630767426
155975001-155980000 1.2525988586430314
155980001-155985000 0.8263582976802466
155985001-155990000 0.6892818663713116
155990001-155995000 0.5409227220489967
155995001-156000000 0.9077253338796252
156000001-156005000 0.92433156007749
156005001-156010000 0.6755266250352718
156010001-156015000 0.9161755799445357
156015001-156020000 1.5456267074970595
156020001-156025000 0.9916810364028342
156025001-156030000 4.129767178575488
156030001-156035000 3.2421194650743503
156035001-156040000 0.5428608542703585
156040001-156045000 1.8151455527194713
156045001-156050000 1.7610013047554018
156050001-156055000 0.7533592508550844
156055001-156060000 1.1831417195132505
156060001-156065000 1.2487995588811727
156065001-156070000 0.7402681111502186
156070001-156075000 0.9096644126775264
156075001-156080000 1.5530825743907037
156080001-156085000 2.311500747273318
156085001-156090000 0.2838321764114866
156090001-156095000 0.18310657724942966
156095001-156100000 0.18876288955925738
156100001-156105000 0.2527403608037802
156105001-156110000 0.60471217468942
156110001-156115000 1.8002957306314618
156115001-156120000 1.4204818421397751
156120001-156125000 1.5248195809368743
156125001-156130000 1.6606744400810443
156130001-156135000 0.8534064846766668
156135001-156140000 1.1087984727858722
156140001-156145000 2.503232731157851
156145001-156150000 1.156049870017726
156150001-156155000 1.4323229943872084
156155001-156160000 1.7748698371642122
156160001-156165000 0.9410621469228827
156165001-156170000 0.8549725141220326
156170001-156175000 1.0832997619771085
156175001-156180000 1.0760769785976443
156180001-156185000 0.8892636981077869
156185001-156190000 0.6322090805452687
156190001-156195000 0.7597037603647805
156195001-156200000 1.4559045211547343
156200001-156205000 1.4600350335743313
156205001-156210000 4.143167833623057
156210001-156215000 2.2806477395373634
156215001-156220000 1.3074283161616231
156220001-156225000 1.075837759681153
156225001-156230000 0.8463890264485772
156230001-156235000 0.5801523439374542
156235001-156240000 1.138252287122153
156240001-156245000 1.8969088153758484
156245001-156250000 0.2118728884955775
156250001-156255000 0.16980005496307524
156255001-156260000 0.2510623216575373
156260001-156265000 0.7298899573522117
156265001-156270000 0.9001786514853988
156270001-156275000 0.4934989520376346
156275001-156280000 1.1282959625573845
156280001-156285000 1.0517175530575518
156285001-156290000 0.29169653071900337
156290001-156295000 0.5623359060641865
156295001-156300000 0.6535326847831624
156300001-156305000 0.2506873835614597
156305001-156310000 0.2649659326946215
156310001-156315000 0.3292749807184826
156315001-156320000 0.7458363760883123
156320001-156325000 0.8126369898476474
156325001-156330000 0.3400734143089436
156330001-156335000 1.5290982005968925
156335001-156340000 3.839567411851731
156340001-156345000 0.5789148348880383
156345001-156350000 0.8976127662725771
156350001-156355000 3.5490456298325213
156355001-156360000 2.676080850660177
156360001-156365000 1.315336245132061
156365001-156370000 1.4174925711643709
156370001-156375000 1.5008989516045204
156375001-156380000 0.7825169920449618
156380001-156385000 0.569661135549888
156385001-156390000 1.215182097749459
156390001-156395000 1.9349766573643084
156395001-156400000 1.0925336365177662
156400001-156405000 1.904246857726415
156405001-156410000 2.6966664296656564
156410001-156415000 1.088001294497089
156415001-156420000 0.4638214828992522
156420001-156425000 0.26735994743147146
156425001-156430000 1.385280709715902
156430001-156435000 1.5502427807527785
156435001-156440000 0.3677935958867469
156440001-156445000 0.579868535712756
156445001-156450000 0.656450730893693
156450001-156455000 0.7302951977064704
156455001-156460000 0.5455903902569238
156460001-156465000 0.5875258475982369
156465001-156470000 0.4880557613465274
156470001-156475000 0.21614760013226408
156475001-156480000 0.5914977921553249
156480001-156485000 1.7819217665771956
156485001-156490000 0.8090404900220743
156490001-156495000 1.3886200050826596
156495001-156500000 2.79107525754341
156500001-156505000 1.1304805399467521
156505001-156510000 0.7117767931999056
156510001-156515000 0.3285233367226489
156515001-156520000 0.35778511650275635
156520001-156525000 0.8054841261186495
156525001-156530000 0.4504366819011831
156530001-156535000 0.4894260090457281
156535001-156540000 1.1706978255082183
156540001-156545000 0.44624009813722426
156545001-156550000 0.4018017703201724
156550001-156555000 3.3190216315362284
156555001-156560000 0.3502284759970573
156560001-156565000 0.16602233248298176
156565001-156570000 0.26575111385480077
156570001-156575000 0.7598901539424546
156575001-156580000 1.3950189212849766
156580001-156585000 1.3322949026291309
156585001-156590000 0.9265319586806724
156590001-156595000 0.785455476129783
156595001-156600000 0.5508343042728799
156600001-156605000 0.7346337976922144
156605001-156610000 1.347198218931806
156610001-156615000 2.5405356529748198
156615001-156620000 4.2696934006602625
156620001-156625000 1.876534652918083
156625001-156630000 2.395410139317001
156630001-156635000 2.2507520316161473
156635001-156640000 1.2546312745330321
156640001-156645000 1.358876164916631
156645001-156650000 2.0898910932536254
156650001-156655000 1.8490649566652941
156655001-156660000 1.9809944590714945
156660001-156665000 10.208469862752
156665001-156670000 2.348793400567557
156670001-156675000 0.7105145698223974
156675001-156680000 1.879429747574958
156680001-156685000 1.9779186994183735
156685001-156690000 0.9141043804953106
156690001-156695000 1.0120697931146525
156695001-156700000 1.4889673839419657
156700001-156705000 0.9213045869050105
156705001-156710000 0.5492858112148371
156710001-156715000 0.8822478494225375
156715001-156720000 0.6411406022626249
156720001-156725000 0.3580898461574484
156725001-156730000 0.32648663635529196
156730001-156735000 0.5631490515853611
156735001-156740000 1.1110813158865607
156740001-156745000 0.781316629401401
156745001-156750000 0.9080484380793253
156750001-156755000 0.6611662222857748
156755001-156760000 0.3642305639503512
156760001-156765000 0.49494487587910235
156765001-156770000 0.9615997814755227
156770001-156775000 1.0171257967257694
156775001-156780000 1.2815602891830096
156780001-156785000 1.9887069883158874
156785001-156790000 1.9419971641218736
156790001-156795000 1.2994208508046015
156795001-156800000 1.0177144403788208
156800001-156805000 0.9033266088123669
156805001-156810000 1.2669086101544613
156810001-156815000 2.745767247356306
156815001-156820000 2.025859403479704
156820001-156825000 1.5624835223771227
156825001-156830000 1.3077090003341514
156830001-156835000 1.3068127859208207
156835001-156840000 2.5068466804764182
156840001-156845000 2.0843945041236944
156845001-156850000 1.1777588287419605
156850001-156855000 1.1940587155383586
156855001-156860000 2.169753665556167
156860001-156865000 1.2766927194635764
156865001-156870000 1.0947795219139973
156870001-156875000 1.435984854492131
156875001-156880000 2.2974172701571898
156880001-156885000 4.026165479413368
156885001-156890000 0.6951404012897547
156890001-156895000 0.6368610865104434
156895001-156900000 0.7837670125049919
156900001-156905000 0.693596165758501
156905001-156910000 1.180094317316021
156910001-156915000 0.8684805128810648
156915001-156920000 0.5703181224413602
156920001-156925000 0.927038075280986
156925001-156930000 0.39616575152050143
156930001-156935000 0.2703811656105052
156935001-156940000 1.0290103404866033
156940001-156945000 0.3086220600214202
156945001-156950000 0.3727983305280931
156950001-156955000 0.7351338451568514
156955001-156960000 0.4118525190839702
156960001-156965000 0.8775826643401319
156965001-156970000 0.6942967559170672
156970001-156975000 0.4607983051743466
156975001-156980000 0.796140691253401
156980001-156985000 0.8633347786873218
156985001-156990000 0.4528833821890113
156990001-156995000 0.267730492546922
156995001-157000000 0.18528714743501754
157000001-157005000 0.2591854352702611
157005001-157010000 0.39520249515851963
157010001-157015000 0.38961914824789456
157015001-157020000 0.9213630542365622
157020001-157025000 0.6678517739113681
157025001-157030000 0.2926836346743318
157030001-157035000 0.343066083953893
157035001-157040000 0.4464245875676012
157040001-157045000 0.36862008214087827
157045001-157050000 0.4585909056497593
157050001-157055000 1.544423480682908
157055001-157060000 2.3200790314013315
157060001-157065000 2.3408966547645855
157065001-157070000 3.8170905099945807
157070001-157075000 0.6641325725810593
157075001-157080000 0.9070850832359969
157080001-157085000 1.9667314972396022
157085001-157090000 2.560095168714873
157090001-157095000 0.8781287083344963
157095001-157100000 0.2723947416412467
157100001-157105000 0.8443020684492463
157105001-157110000 1.0456496543448062
157110001-157115000 0.8504245812958096
157115001-157120000 0.5950079117263495
157120001-157125000 0.4844824018598267
157125001-157130000 1.6938110891327065
157130001-157135000 2.5123653765250085
157135001-157140000 0.47260672536861875
157140001-157145000 0.45926098012002764
157145001-157150000 1.0150568009348524
157150001-157155000 3.476543212013155
157155001-157160000 2.681351803224673
157160001-157165000 0.9638480684415253
157165001-157170000 0.544103340713588
157170001-157175000 0.2451035534599562
157175001-157180000 0.25416437244562384
157180001-157185000 0.3469785622861177
157185001-157190000 0.9342451730770749
157190001-157195000 3.59718532911421
157195001-157200000 3.5344558956542707
157200001-157205000 2.8698125811948776
157205001-157210000 2.2193089444561966
157210001-157215000 1.6364833100928045
157215001-157220000 0.595716636305512
157220001-157225000 0.48139079643017796
157225001-157230000 0.23715356464395862
157230001-157235000 0.18814126719361438
157235001-157240000 0.3159653465930417
157240001-157245000 0.8442386243163955
157245001-157250000 1.3619864421589896
157250001-157255000 0.6467604530733448
157255001-157260000 1.5833445232349297
157260001-157265000 0.46755898600284734
157265001-157270000 0.18199612904780443
157270001-157275000 3.4039427114041256
157275001-157280000 2.493215201688571
157280001-157285000 0.3363604299862604
157285001-157290000 0.26288304815451413
157290001-157295000 0.6444852797320846
157295001-157300000 0.6470873578279462
157300001-157305000 0.3767614362423776
157305001-157310000 0.2858232932658005
157310001-157315000 0.307722000319152
157315001-157320000 1.5539277131495264
157320001-157325000 1.7322022836488384
157325001-157330000 1.4836100565399424
157330001-157335000 4.2519690699430726
157335001-157340000 3.7035556724136143
157340001-157345000 2.6164356068821744
157345001-157350000 4.530830175702137
157350001-157355000 1.2258098582025836
157355001-157360000 1.1685556870435538
157360001-157365000 1.6899355077372693
157365001-157370000 0.9249414517550566
157370001-157375000 1.4592739745185601
157375001-157380000 0.7076088148601866
157380001-157385000 1.4164927736245052
157385001-157390000 2.288714480485225
157390001-157395000 0.6770889102752066
157395001-157400000 1.727392325670739
157400001-157405000 1.1983086728776395
157405001-157410000 0.5407540407779184
157410001-157415000 0.7415555247116573
157415001-157420000 1.5581122851576517
157420001-157425000 0.8798441867994319
157425001-157430000 0.4201622045866694
157430001-157435000 0.8102713083220439
157435001-157440000 1.0011315236269207
157440001-157445000 0.4586180562485509
157445001-157450000 0.6710390928852544
157450001-157455000 1.8855845255277206
157455001-157460000 3.2398924589476628
157460001-157465000 2.996117850520326
157465001-157470000 3.3053516949864723
157470001-157475000 3.992133244767718
157475001-157480000 6.200364880641589
157480001-157485000 4.077950579395057
157485001-157490000 2.3720552732206506
157490001-157495000 0.823543489313726
157495001-157500000 0.22783464363292036
157500001-157505000 0.1683774033839181
157505001-157510000 0.20893316875713946
157510001-157515000 0.27963988154578306
157515001-157520000 0.5551293182118859
157520001-157525000 1.1199002887174008
157525001-157530000 1.2668111818988668
157530001-157535000 0.879461456128593
157535001-157540000 1.2894191697866701
157540001-157545000 2.6383229092691773
157545001-157550000 1.3320926915822047
157550001-157555000 1.6987175164465405
157555001-157560000 2.0604528288162895
157560001-157565000 0.2548870605631618
157565001-157570000 0.3644400921719204
157570001-157575000 2.487615919379602
157575001-157580000 0.39970814242745756
157580001-157585000 0.8750810811608696
157585001-157590000 2.61519317236325
157590001-157595000 1.6992845183232315
157595001-157600000 1.671754541067199
157600001-157605000 1.2873597735191338
157605001-157610000 1.6186599394818062
157610001-157615000 0.8427392563592572
157615001-157620000 0.33890482798109484
157620001-157625000 0.2522255446485843
157625001-157630000 0.33096994857441175
157630001-157635000 0.4723299595232811
157635001-157640000 1.3383676764606187
157640001-157645000 0.547333729440272
157645001-157650000 0.22620282760507496
157650001-157655000 0.4822565841804733
157655001-157660000 0.5955699747903561
157660001-157665000 0.811965054578756
157665001-157670000 1.1010240716157385
157670001-157675000 0.707728353248356
157675001-157680000 0.6092392769893746
157680001-157685000 0.6476009657576204
157685001-157690000 0.4910658319999831
157690001-157695000 0.8271070237993577
157695001-157700000 0.6605959051621398
157700001-157705000 0.26385422334598757
157705001-157710000 0.3923233564455667
157710001-157715000 0.777462011635664
157715001-157720000 0.457105775021109
157720001-157725000 0.24134533711314934
157725001-157730000 0.35155214468107243
157730001-157735000 1.2593312216257522
157735001-157740000 0.568067632589703
157740001-157745000 0.3735191322230046
157745001-157750000 0.43898678892040155
157750001-157755000 0.415305304259009
157755001-157760000 0.264553084763385
157760001-157765000 0.2644839948840011
157765001-157770000 0.4254589132071247
157770001-157775000 0.4084159842962478
157775001-157780000 0.6221581252882094
157780001-157785000 1.7755714471127282
157785001-157790000 0.8307678907213132
157790001-157795000 1.0000472035482812
157795001-157800000 1.2851575480535546
157800001-157805000 0.7588171179365037
157805001-157810000 0.3942930683928567
157810001-157815000 1.0670709931023907
157815001-157820000 2.929663895824798
157820001-157825000 0.3417700673268643
157825001-157830000 0.4652309877673121
157830001-157835000 1.311351147370579
157835001-157840000 0.7999708617489912
157840001-157845000 0.43599160502302914
157845001-157850000 0.7720812812031065
157850001-157855000 0.5624051144626491
157855001-157860000 0.34328944274671114
157860001-157865000 1.9268978569921797
157865001-157870000 0.9941298411555283
157870001-157875000 0.47626513010400373
157875001-157880000 0.7658889059993754
157880001-157885000 0.26173634974254484
157885001-157890000 0.14487263652794954
157890001-157895000 5.264988967880422
157895001-157900000 1.4365082318988818
157900001-157905000 0.6131121564613365
157905001-157910000 0.6317440485859264
157910001-157915000 0.25357294196971786
157915001-157920000 0.1794106787549452
157920001-157925000 0.31603242473759735
157925001-157930000 0.47119750087978185
157930001-157935000 0.7785044899943856
157935001-157940000 1.166358066473046
157940001-157945000 0.4394355700545603
157945001-157950000 1.3116394477907245
157950001-157955000 1.287323641665203
157955001-157960000 0.9602120954768545
157960001-157965000 0.42206713381082783
157965001-157970000 0.2409722676855309
157970001-157975000 1.264452571971748
157975001-157980000 4.896203717840643
157980001-157985000 2.324293817304545
157985001-157990000 0.6325600171323466
157990001-157995000 0.37304122594914024
157995001-158000000 0.9035981707259748
158000001-158005000 1.0308559333985219
158005001-158010000 1.1899936724914937
158010001-158015000 0.7179637609392557
158015001-158020000 1.1011662014734056
158020001-158025000 5.138402701655757
158025001-158030000 4.46527246102761
158030001-158035000 2.397368973579319
158035001-158040000 1.896090659688213
158040001-158045000 2.3427641291762815
158045001-158050000 2.046514005716194
158050001-158055000 2.564864306443566
158055001-158060000 4.039880005261857
158060001-158065000 1.3227662748562572
158065001-158070000 1.7991837119388578
158070001-158075000 1.7223087876647414
158075001-158080000 1.3776445894926368
158080001-158085000 4.521837724841349
158085001-158090000 2.6743686333355208
158090001-158095000 0.8422960273370261
158095001-158100000 0.6129126189960856
158100001-158105000 1.478954615542908
158105001-158110000 2.0010305225834517
158110001-158115000 0.5398615668308042
158115001-158120000 0.35626359810671354
158120001-158125000 0.47528337427644285
158125001-158130000 1.3290833302076814
158130001-158135000 0.6040258071011627
158135001-158140000 0.595450168879259
158140001-158145000 2.1948372426299545
158145001-158150000 0.8573687940985038
158150001-158155000 1.114944167356683
158155001-158160000 3.134032498133365
158160001-158165000 1.3910250442427057
158165001-158170000 1.013844402352127
158170001-158175000 0.503890640063418
158175001-158180000 0.9266258272340874
158180001-158185000 1.7464615647155823
158185001-158190000 1.055286660969108
158190001-158195000 1.766813250647314
158195001-158200000 1.0086257392349
158200001-158205000 0.31184603233095237
158205001-158210000 0.611932431845128
158210001-158215000 1.8725674204925524
158215001-158220000 1.158673029526753
158220001-158225000 0.8530965791287837
158225001-158230000 0.5937388856073085
158230001-158235000 0.7330803223091087
158235001-158240000 0.4520371370549943
158240001-158245000 0.5325684424749766
158245001-158250000 0.7101100593323243
158250001-158255000 0.3285766727702865
158255001-158260000 0.2826433479187396
158260001-158265000 0.22241227982448694
158265001-158270000 0.2864404810681178
158270001-158275000 0.4554784060679591
158275001-158280000 0.4252840541054645
158280001-158285000 0.7302301487283036
158285001-158290000 0.43456486144311096
158290001-158295000 0.3494593818500947
158295001-158300000 0.5895068678571317
158300001-158305000 0.31098756003725353
158305001-158310000 0.2425572358633134
158310001-158315000 0.4277977894703657
158315001-158320000 0.1615639780220193
158320001-158325000 0.21365645553729376
158325001-158330000 0.45039088395613497
158330001-158335000 0.18755237732408447
158335001-158340000 0.6899475968602945
158340001-158345000 0.4878298481179868
158345001-158350000 0.06180238383568862
158350001-158355000 0.2392129627444544
158355001-158360000 0.7832951179986578
158360001-158365000 1.179364936680289
158365001-158370000 1.8439883323537358
158370001-158375000 1.007428382795187
158375001-158380000 3.025231474774557
158380001-158385000 3.3719152651607462
158385001-158390000 1.273281240323498
158390001-158395000 1.7699417612286255
158395001-158400000 1.3137200553460469
158400001-158405000 1.021741145837856
158405001-158410000 1.898712856750617
158410001-158415000 1.0378104012614733
158415001-158420000 0.5472386060061585
158420001-158425000 0.33951383127024
158425001-158430000 0.5148010298095046
158430001-158435000 1.1472953888284099
158435001-158440000 1.0539289409662438
158440001-158445000 2.718498450850033
158445001-158450000 0.7465967737209447
158450001-158455000 0.5150803095922648
158455001-158460000 1.5392719954547311
158460001-158465000 2.144455644549939
158465001-158470000 1.7194353280723287
158470001-158475000 0.8929767223645753
158475001-158480000 0.49329475970728137
158480001-158485000 0.7214100662945161
158485001-158490000 1.5612281293704795
158490001-158495000 1.3055562395555067
158495001-158500000 1.6161997084990474
158500001-158505000 2.0301832176468757
158505001-158510000 2.680653454782241
158510001-158515000 1.6276506670548505
158515001-158520000 0.6914959831358355
158520001-158525000 0.8277834170338747
158525001-158530000 1.1750254588146405
158530001-158535000 1.0262043887731043
158535001-158540000 0.5149908777476468
158540001-158545000 0.27794003462664757
158545001-158550000 0.8253126152852878
158550001-158555000 1.8135024944760352
158555001-158560000 0.592507994461652
158560001-158565000 0.7066716713416222
158565001-158570000 0.8834010231176205
158570001-158575000 1.0683305561368073
158575001-158580000 1.4053025753308803
158580001-158585000 0.9469954983123139
158585001-158590000 0.6529224764453528
158590001-158595000 0.9028053074365863
158595001-158600000 0.9884197932447615
158600001-158605000 0.6709747015021403
158605001-158610000 0.5988775749113553
158610001-158615000 0.5188401747406607
158615001-158620000 2.2912910243801097
158620001-158625000 1.0744681844812938
158625001-158630000 0.19218956426985256
158630001-158635000 0.21607993046606597
158635001-158640000 1.0383882412276684
158640001-158645000 0.7910856194614889
158645001-158650000 0.38321235493404787
158650001-158655000 0.8114196224405598
158655001-158660000 0.539661429042925
158660001-158665000 0.48254912109206793
158665001-158670000 0.7194756675295115
158670001-158675000 1.0692897301657027
158675001-158680000 1.8264991414506773
158680001-158685000 1.346570985325482
158685001-158690000 0.688526909350355
158690001-158695000 0.5014313891766097
158695001-158700000 0.715633435429528
158700001-158705000 1.304455310107317
158705001-158710000 1.1949035793505711
158710001-158715000 2.1764132668485554
158715001-158720000 1.9215075661301324
158720001-158725000 1.1234270743490637
158725001-158730000 3.1937521385711047
158730001-158735000 3.3550374174403528
158735001-158740000 1.4237158385033788
158740001-158745000 1.7690432733799384
158745001-158750000 1.659493960434971
158750001-158755000 2.938119977160734
158755001-158760000 2.507607849646518
158760001-158765000 0.8697173301798042
158765001-158770000 1.1712822228272115
158770001-158775000 1.378898551571141
158775001-158780000 1.827710884467838
158780001-158785000 1.4467804889370623
158785001-158790000 0.7480576451955127
158790001-158795000 0.6665991792631732
158795001-158800000 0.3957678977994466
158800001-158805000 0.4494681882877796
158805001-158810000 0.7204646469344311
158810001-158815000 0.7757006056325011
158815001-158820000 0.4723336823023935
158820001-158825000 0.44200255835849717
158825001-158830000 1.630078422560202
158830001-158835000 2.2176181046700174
158835001-158840000 1.4133291002365493
158840001-158845000 2.288284481419961
158845001-158850000 1.766761818924606
158850001-158855000 1.1599046765992764
158855001-158860000 1.0206905712575187
158860001-158865000 1.2274275294991364
158865001-158870000 2.0803784135574204
158870001-158875000 4.48883433322264
158875001-158880000 2.154277770632698
158880001-158885000 0.7962297540338346
158885001-158890000 0.7999752409776207
158890001-158895000 1.0424154299399673
158895001-158900000 1.081806726162707
158900001-158905000 9.868976523644777
158905001-158910000 5.704123723253295
158910001-158915000 2.0764652826271894
158915001-158920000 1.0824159338023511
158920001-158925000 0.7351109702289853
158925001-158930000 0.3811128914617409
158930001-158935000 0.23805416831502169
158935001-158940000 0.7606006210181134
158940001-158945000 3.112567273378201
158945001-158950000 0.22986572893573093
158950001-158955000 0.16554039358185357
158955001-158960000 0.4412084845295072
158960001-158965000 1.0983716901590805
158965001-158970000 0.7969689958250734
158970001-158975000 0.8338097350762409
158975001-158980000 2.1811322368740447
158980001-158985000 1.0580644664627887
158985001-158990000 0.45875427510502415
158990001-158995000 0.4224363926818938
158995001-159000000 2.032965911700873
159000001-159005000 1.10227637876941
159005001-159010000 0.25116281861522405
159010001-159015000 0.5087686070981988
159015001-159020000 0.5258202163944149
159020001-159025000 0.21226813604719302
159025001-159030000 2.3725064483813547
159030001-159035000 1.5077025717941201
159035001-159040000 0.2636982010926183
159040001-159045000 0.4367526202735066
159045001-159050000 1.2838289706215245
159050001-159055000 0.3071082394939029
159055001-159060000 0.1875054549054897
159060001-159065000 0.4340415501529772
159065001-159070000 0.4669811657303677
159070001-159075000 1.9899652196832383
159075001-159080000 1.316778866282121
159080001-159085000 0.2638311551874976
159085001-159090000 0.21986090027339433
159090001-159095000 0.21057538599096448
159095001-159100000 1.0133403328837112
159100001-159105000 1.7262048016962535
159105001-159110000 0.6568496354282323
159110001-159115000 0.3442816589375473
159115001-159120000 0.2231428268048408
159120001-159125000 0.21006429856853465
159125001-159130000 1.5707799195097807
159130001-159135000 4.397022935803564
159135001-159140000 1.199034585040918
159140001-159145000 1.2794169814826528
159145001-159150000 1.0186055994322465
159150001-159155000 0.666232307953095
159155001-159160000 1.1220919020468905
159160001-159165000 1.5095577520635557
159165001-159170000 1.599916993365587
159170001-159175000 3.34864588406863
159175001-159180000 1.9578702785710795
159180001-159185000 2.038396943303357
159185001-159190000 1.6769348074376618
159190001-159195000 0.7923007206781699
159195001-159200000 0.7221299572612024
159200001-159205000 1.0629775616144852
159205001-159210000 1.0974541655535188
159210001-159215000 0.507837247224368
159215001-159220000 0.5606045576813582
159220001-159225000 0.9462193643128157
159225001-159230000 0.5615500483597314
159230001-159235000 0.6612315006474009
159235001-159240000 0.2986818319991193
159240001-159245000 0.19149976147475453
159245001-159250000 0.3109896968833449
159250001-159255000 1.627735470329515
159255001-159260000 1.847432441625513
159260001-159265000 0.553904896254847
159265001-159270000 0.7953021263078681
159270001-159275000 0.6085013244294857
159275001-159280000 1.088449410296212
159280001-159285000 1.0985167972658365
159285001-159290000 0.5409568122334543
159290001-159295000 0.7083349423640839
159295001-159300000 0.41148121946503713
159300001-159305000 0.8064288873551628
159305001-159310000 0.683774244957058
159310001-159315000 0.22293669669328772
159315001-159320000 0.2358975283331435
159320001-159325000 0.5045669153709008
159325001-159330000 0.8876096119998815
159330001-159335000 0.9274370369699021
159335001-159340000 0.9886195924924295
159340001-159345000 0.4974265194610994
159345001-159350000 0.4737465777892213
159350001-159355000 0.6558480536539109
159355001-159360000 0.8956749153277493
159360001-159365000 0.648552330721999
159365001-159370000 0.41846725388668127
159370001-159375000 0.49126202951199727
159375001-159380000 0.34804699482843515
159380001-159385000 0.32329177476800225
159385001-159390000 0.3721937258032404
159390001-159395000 0.34585455903759016
159395001-159400000 0.7470375117948653
159400001-159405000 0.4356430899578583
159405001-159410000 0.27794104139405706
159410001-159415000 0.7702844470249514
159415001-159420000 0.4583485023321295
159420001-159425000 0.1480839684531618
159425001-159430000 0.2616257242339856
159430001-159435000 0.3578470513520677
159435001-159440000 0.50444094983952
159440001-159445000 0.6418855249464199
159445001-159450000 0.1883317876909135
159450001-159455000 0.20159329692759115
159455001-159460000 0.34736617800685493
159460001-159465000 0.6369554745310569
159465001-159470000 0.20676576452323958
159470001-159475000 0.1999993129591926
159475001-159480000 0.3582009691993721
159480001-159485000 0.3322507419507513
159485001-159490000 0.2879637779544456
159490001-159495000 0.3182695968089373
159495001-159500000 0.33173577049574055
159500001-159505000 0.8656269449030418
159505001-159510000 1.5531031036120762
159510001-159515000 0.4597781238287655
159515001-159520000 0.653267638343843
159520001-159525000 1.2266712864995681
159525001-159530000 1.1884693493152292
159530001-159535000 0.5982879787044361
159535001-159540000 0.5999568195163605
159540001-159545000 1.1419972596789236
159545001-159550000 0.5051081148401382
159550001-159555000 0.4965842009437037
159555001-159560000 0.7839551011533624
159560001-159565000 0.34723898600878783
159565001-159570000 0.4010403025629882
159570001-159575000 0.6286413777633914
159575001-159580000 0.7733156968359147
159580001-159585000 4.407258218077941
159585001-159590000 0.8254099185339955
159590001-159595000 0.608503148864897
159595001-159600000 1.181491157521473
159600001-159605000 0.6481391998285073
159605001-159610000 0.45419121865147194
159610001-159615000 1.0331177799504465
159615001-159620000 0.5112249783048259
159620001-159625000 0.34074128594894343
159625001-159630000 0.46163640120118427
159630001-159635000 0.260002207254667
159635001-159640000 0.7993760492771139
159640001-159645000 2.5222268168333555
159645001-159650000 1.689891565071283
159650001-159655000 2.2632113516563073
159655001-159660000 0.5375559962424793
159660001-159665000 0.4874222409600642
159665001-159670000 0.5627973300466236
159670001-159675000 0.43096298104170355
159675001-159680000 1.4429442465218183
159680001-159685000 1.0132624430890278
159685001-159690000 0.6100972680678384
159690001-159695000 0.5642233521572917
159695001-159700000 0.5464934673615923
159700001-159705000 0.7581208357202016
159705001-159710000 1.5411870754923023
159710001-159715000 1.4538288338228167
159715001-159720000 1.1732957803423845
159720001-159725000 1.3515098118522053
159725001-159730000 1.5252256510149527
159730001-159735000 3.0297530105290478
159735001-159740000 2.4335088509715086
159740001-159745000 1.0699748970333391
159745001-159750000 1.2934546899342279
159750001-159755000 2.680286028925582
159755001-159760000 2.9129930564570943
159760001-159765000 4.535278525154629
159765001-159770000 2.005850468641833
159770001-159775000 0.7404465593783846
159775001-159780000 0.8653616275658779
159780001-159785000 1.3834886924488714
159785001-159790000 1.049548715798134
159790001-159795000 0.9754701632984007
159795001-159800000 6.654304803473255
159800001-159805000 2.8577052441431077
159805001-159810000 1.1448981609950695
159810001-159815000 1.7488054965505568
159815001-159820000 4.789357689794796
159820001-159825000 2.631296034770407
159825001-159830000 2.1671483422375823
159830001-159835000 1.5049718164708228
159835001-159840000 0.638437887927104
159840001-159845000 0.7074469453098201
159845001-159850000 0.550317015794046
159850001-159855000 0.5735721029183184
159855001-159860000 0.8513669413864252
159860001-159865000 0.7933821734097951
159865001-159870000 0.9995002686845889
159870001-159875000 0.693627175469957
159875001-159880000 1.3304753188937903
159880001-159885000 4.708143188520444
159885001-159890000 1.7481073790930373
159890001-159895000 2.3583531006065317
159895001-159900000 2.4558752426268424
159900001-159905000 1.0253027618214872
159905001-159910000 1.6443354928351548
159910001-159915000 6.103543899457847
159915001-159920000 1.3584272450153485
159920001-159925000 1.0295658762065678
159925001-159930000 2.3481725877588397
159930001-159935000 1.5678030760598085
159935001-159940000 0.45776422105478265
159940001-159945000 0.3504665091990227
159945001-159950000 0.5785423940573781
159950001-159955000 3.941640093980921
159955001-159960000 1.2209285061911284
159960001-159965000 1.2814694259268435
159965001-159970000 1.2859972220982432
159970001-159975000 1.4103258313770972
159975001-159980000 1.8922465140148743
159980001-159985000 1.3269850046287563
159985001-159990000 1.0084906629533892
159990001-159995000 0.5039715045301275
159995001-160000000 0.4290401605193264
160000001-160005000 0.26874080598078787
160005001-160010000 0.25240837194896243
160010001-160015000 0.9263753282097942
160015001-160020000 1.7601473087140451
160020001-160025000 1.0008330797526241
160025001-160030000 1.628901400645125
160030001-160035000 2.2570838907409847
160035001-160040000 1.1490757080791836
160040001-160045000 0.526917598815102
160045001-160050000 0.4597087435424932
160050001-160055000 2.1109283091339277
160055001-160060000 1.9555330586641
160060001-160065000 1.3266563104256393
160065001-160070000 0.7602887738336898
160070001-160075000 0.6421892675240474
160075001-160080000 1.3580152381690984
160080001-160085000 2.1180467464789206
160085001-160090000 1.5278100671685884
160090001-160095000 0.7937335037445645
160095001-160100000 1.0366179956884862
160100001-160105000 0.9115180999112771
160105001-160110000 0.7503231183080058
160110001-160115000 1.241909705811177
160115001-160120000 0.8739906634217013
160120001-160125000 2.0917938414630237
160125001-160130000 4.045382640140445
160130001-160135000 2.0413873756404017
160135001-160140000 4.049600118598203
160140001-160145000 5.285012230111822
160145001-160150000 2.497979924918769
160150001-160155000 1.941673907365439
160155001-160160000 5.206535092183957
160160001-160165000 3.13660939475925
160165001-160170000 2.1295001846000914
160170001-160175000 1.6817170578826295
160175001-160180000 0.7088736768939596
160180001-160185000 0.3774073075976738
160185001-160190000 0.3074140187716224
160190001-160195000 0.2553908482290995
160195001-160200000 0.21484319927281426
160200001-160205000 0.31827188497704073
160205001-160210000 0.4862579180818765
160210001-160215000 0.4514938021457073
160215001-160220000 1.2563113186950616
160220001-160225000 0.7311648940781166
160225001-160230000 0.2883345215979702
160230001-160235000 0.9145322261640069
160235001-160240000 0.7293850938121742
160240001-160245000 0.25251655132157813
160245001-160250000 0.23168874894669508
160250001-160255000 0.4046432373558847
160255001-160260000 0.4309622450929401
160260001-160265000 0.3649558253194611
160265001-160270000 0.6469418449599964
160270001-160275000 0.4412603826917486
160275001-160280000 0.6194016187664102
160280001-160285000 0.699518197184032
160285001-160290000 0.31942552338463204
160290001-160295000 0.6860641904228996
160295001-160300000 0.9874895017346991
160300001-160305000 1.1962592100627765
160305001-160310000 0.7711796090931898
160310001-160315000 0.3418936758836687
160315001-160320000 4.470500422301136
160320001-160325000 2.1826812569622405
160325001-160330000 0.44572751041597686
160330001-160335000 0.6010923511198921
160335001-160340000 0.5861962164572824
160340001-160345000 0.7586133128285559
160345001-160350000 1.8429520832909956
160350001-160355000 2.0480868569658943
160355001-160360000 1.3846120455824924
160360001-160365000 0.6704453254444236
160365001-160370000 0.653343796660552
160370001-160375000 0.8600970905190131
160375001-160380000 0.8408931055859686
160380001-160385000 0.9347297310048651
160385001-160390000 0.9328555698337215
160390001-160395000 0.8584524921231375
160395001-160400000 1.0904861904233336
160400001-160405000 0.6754707659262276
160405001-160410000 0.3363024630096177
160410001-160415000 1.1560224797044976
160415001-160420000 0.7977794530462191
160420001-160425000 0.13386926186289402
160425001-160430000 0.6816849747531534
160430001-160435000 1.9517930300740816
160435001-160440000 0.4111304216808438
160440001-160445000 0.27525027109067274
160445001-160450000 0.5922417805299434
160450001-160455000 0.9254904573780163
160455001-160460000 0.43227073613995104
160460001-160465000 0.4805036388662032
160465001-160470000 2.683171198617447
160470001-160475000 3.7926524685694964
160475001-160480000 0.20197255764550445
160480001-160485000 0.19387614066684336
160485001-160490000 0.43528478371241736
160490001-160495000 0.38392637320339656
160495001-160500000 0.24449752661295035
160500001-160505000 0.5489288185337244
160505001-160510000 0.2618504498750947
160510001-160515000 0.19968793469737844
160515001-160520000 0.5603716334377548
160520001-160525000 0.39684099913654264
160525001-160530000 0.2647160778145432
160530001-160535000 0.273409732658183
160535001-160540000 0.5178435407479285
160540001-160545000 0.36127624723275353
160545001-160550000 0.15704988451759405
160550001-160555000 0.25123260649192986
160555001-160560000 0.4948019730390974
160560001-160565000 0.25279542156624846
160565001-160570000 0.17122539764909114
160570001-160575000 0.23642557516272827
160575001-160580000 0.428608110112093
160580001-160585000 1.3935382885000698
160585001-160590000 1.2028348451206796
160590001-160595000 0.7117517218156314
160595001-160600000 1.2984403884329068
160600001-160605000 1.3542761666934888
160605001-160610000 2.97043062371102
160610001-160615000 7.741144556707455
160615001-160620000 1.2130099587896488
160620001-160625000 0.6396630319602336
160625001-160630000 0.5687933300369508
160630001-160635000 0.8079460683627143
160635001-160640000 1.346050495366165
160640001-160645000 2.2258321175206937
160645001-160650000 5.086188193990596
160650001-160655000 6.603757828011869
160655001-160660000 1.2901389845429356
160660001-160665000 1.9167296917099828
160665001-160670000 2.168121826170299
160670001-160675000 1.2281167303470164
160675001-160680000 2.7228302685794037
160680001-160685000 6.910112431224029
160685001-160690000 1.6751628800210943
160690001-160695000 1.1949971315868197
160695001-160700000 2.6630576481707307
160700001-160705000 1.0667995590115802
160705001-160710000 0.49329885902172715
160710001-160715000 1.1255841622154532
160715001-160720000 0.8525817094138811
160720001-160725000 0.6651774834103371
160725001-160730000 1.5048233938113784
160730001-160735000 1.1763655165495916
160735001-160740000 0.462908539870342
160740001-160745000 0.6108346570199447
160745001-160750000 1.8310733650476079
160750001-160755000 0.7163461211562797
160755001-160760000 0.793841197642898
160760001-160765000 1.142091790215557
160765001-160770000 1.2029223827035382
160770001-160775000 1.1705469663350891
160775001-160780000 0.8561499782082086
160780001-160785000 0.8833088811008006
160785001-160790000 1.2617580127099106
160790001-160795000 2.560455528991824
160795001-160800000 1.1110942665418815
160800001-160805000 1.8207325419245952
160805001-160810000 1.3060290255937805
160810001-160815000 0.3115079133290767
160815001-160820000 0.3711492559513695
160820001-160825000 0.6668555512740083
160825001-160830000 1.497011715960926
160830001-160835000 2.2786171024747333
160835001-160840000 1.147864578160641
160840001-160845000 1.0777887427121844
160845001-160850000 1.183172082010833
160850001-160855000 0.695948792217261
160855001-160860000 0.36138305583124664
160860001-160865000 0.3037852293583151
160865001-160870000 0.2612779769003828
160870001-160875000 0.24211279956131787
160875001-160880000 0.7617773478034712
160880001-160885000 1.0483127195289252
160885001-160890000 0.32936074199266024
160890001-160895000 0.3129755290560063
160895001-160900000 0.4617106009730374
160900001-160905000 1.6137054573717815
160905001-160910000 0.6953321424241444
160910001-160915000 0.3465690744883245
160915001-160920000 0.7801088405851557
160920001-160925000 2.076172184615345
160925001-160930000 2.206832986068575
160930001-160935000 2.4286549315368853
160935001-160940000 2.6207840060243504
160940001-160945000 2.227262963907227
160945001-160950000 1.4116994997603196
160950001-160955000 3.39991457358042
160955001-160960000 2.3147656732506063
160960001-160965000 0.8199542510545984
160965001-160970000 0.5658160090387312
160970001-160975000 0.5182684492039131
160975001-160980000 0.5826405857390539
160980001-160985000 0.3412938872956147
160985001-160990000 0.9034476061814048
160990001-160995000 0.5934230874352334
160995001-161000000 0.42750826377218765
161000001-161005000 0.981946402428044
161005001-161010000 1.3213039112878813
161010001-161015000 0.6701915598746926
161015001-161020000 0.567759584819823
161020001-161025000 1.1540597141634374
161025001-161030000 1.4143929947816993
161030001-161035000 1.8658327085159074
161035001-161040000 1.3877711370985375
161040001-161045000 1.2720523054575683
161045001-161050000 0.9566213992799761
161050001-161055000 1.3843754977761784
161055001-161060000 1.3660294267082405
161060001-161065000 1.2557974286080535
161065001-161070000 2.1270792250714288
161070001-161075000 0.48191596649595436
161075001-161080000 0.26066800673592067
161080001-161085000 0.2071582106157711
161085001-161090000 0.3511534148480623
161090001-161095000 0.1496602640818212
161095001-161100000 0.10196374214597592
161100001-161105000 0.3725493419855152
161105001-161110000 0.3986692438882669
161110001-161115000 0.45258229701671826
161115001-161120000 0.7628391285086779
161120001-161125000 0.6139994232672253
161125001-161130000 0.5335394275521173
161130001-161135000 0.6529723360277819
161135001-161140000 0.9599959769522396
161140001-161145000 0.7283188542692047
161145001-161150000 0.7796572855825116
161150001-161155000 0.9461409265898789
161155001-161160000 1.0239160799054234
161160001-161165000 1.8642249997933327
161165001-161170000 0.9518877310260078
161170001-161175000 0.46876061525163537
161175001-161180000 0.4933077384620902
161180001-161185000 0.70404593476637
161185001-161190000 5.450290069812516
161190001-161195000 1.4381388996275155
161195001-161200000 0.9508087567878218
161200001-161205000 2.4223390146371186
161205001-161210000 1.1332884267613528
161210001-161215000 0.7965699203206741
161215001-161220000 0.7328824538053192
161220001-161225000 0.5539535708205853
161225001-161230000 2.6969129586456457
161230001-161235000 3.803358398957718
161235001-161240000 0.9481355797735425
161240001-161245000 0.6297202109698533
161245001-161250000 0.6793623016982606
161250001-161255000 1.079366744637728
161255001-161260000 1.9127706192788414
161260001-161265000 1.9293629927833995
161265001-161270000 1.1044540459483696
161270001-161275000 3.1981688630125245
161275001-161280000 2.2907920501049417
161280001-161285000 0.7908973389761136
161285001-161290000 0.5231410661085024
161290001-161295000 1.0784305906553546
161295001-161300000 1.3601524026588692
161300001-161305000 0.41108532625327826
161305001-161310000 0.47686822653433836
161310001-161315000 0.5045549901891172
161315001-161320000 0.4031986518981747
161320001-161325000 0.24063916792393902
161325001-161330000 0.30973865412898693
161330001-161335000 0.22619540902464655
161335001-161340000 0.2100378668871513
161340001-161345000 0.4431126152314727
161345001-161350000 0.635547298264488
161350001-161355000 0.5707180480043293
161355001-161360000 0.5757621518920627
161360001-161365000 0.6803798435480907
161365001-161370000 0.6384663190241237
161370001-161375000 0.421360811275414
161375001-161380000 0.23604263370903847
161380001-161385000 1.1474275445645123
161385001-161390000 4.692082752620217
161390001-161395000 1.0144531559295873
161395001-161400000 0.7054797462107829
161400001-161405000 0.3785987952606603
161405001-161410000 0.9683490928022495
161410001-161415000 1.195882138851422
161415001-161420000 0.5076353165584112
161420001-161425000 0.7489739049533489
161425001-161430000 0.6031841938748005
161430001-161435000 0.9485768767066696
161435001-161440000 0.35532751182395345
161440001-161445000 0.24456105061051786
161445001-161450000 0.47886009169595306
161450001-161455000 0.4912069263486784
161455001-161460000 2.476174677505324
161460001-161465000 0.7960139252939297
161465001-161470000 0.2921497314886865
161470001-161475000 0.7448675818908984
161475001-161480000 1.6083296109620626
161480001-161485000 5.147083885277353
161485001-161490000 3.063117763294683
161490001-161495000 1.748272818945116
161495001-161500000 2.9215343723106204
161500001-161505000 2.3056093803512803
161505001-161510000 2.0643841076566143
161510001-161515000 1.9314160030447183
161515001-161520000 2.352352279855745
161520001-161525000 1.880983797762077
161525001-161530000 1.7706174289185004
161530001-161535000 3.353905256699728
161535001-161540000 2.1501153094235304
161540001-161545000 1.9699366965570138
161545001-161550000 2.598665093938644
161550001-161555000 2.3717261743977236
161555001-161560000 2.2989925969671305
161560001-161565000 2.626985082972491
161565001-161570000 3.0939654999019384
161570001-161575000 2.343359886496217
161575001-161580000 4.733348387400255
161580001-161585000 9.83829482413085
161585001-161590000 4.482236033029968
161590001-161595000 3.8362615343883664
161595001-161600000 2.5295566791424937
161600001-161605000 2.264034064766745
161605001-161610000 2.307789664409431
161610001-161615000 2.4407008483998998
161615001-161620000 3.023246619821576
161620001-161625000 2.6917001169203867
161625001-161630000 2.5506573565338364
161630001-161635000 2.505611998848501
161635001-161640000 2.918081945735671
161640001-161645000 1.7027910111667401
161645001-161650000 1.0787300702611726
161650001-161655000 0.6645017730094357
161655001-161660000 0.6970527787295612
161660001-161665000 0.8059917664422726
161665001-161670000 0.4959137794474488
161670001-161675000 2.7336325848243495
161675001-161680000 4.376934257806558
161680001-161685000 0.7188501030073333
161685001-161690000 0.5139411179189344
161690001-161695000 1.0159080158704499
161695001-161700000 2.4074522160043865
161700001-161705000 1.1725849220236348
161705001-161710000 1.1510874573801544
161710001-161715000 1.8841190331585662
161715001-161720000 0.99101550000662
161720001-161725000 0.31586132899493397
161725001-161730000 0.3160115693998218
161730001-161735000 1.6842633619875897
161735001-161740000 0.37694937114324095
161740001-161745000 0.19077103374574686
161745001-161750000 0.2662873588159404
161750001-161755000 0.32806080081422145
161755001-161760000 0.5836835916726127
161760001-161765000 0.2281383563866199
161765001-161770000 0.22645109118174775
161770001-161775000 0.321742952257995
161775001-161780000 0.3953094275510969
161780001-161785000 0.7383446394163198
161785001-161790000 0.39560902287235955
161790001-161795000 0.31167635716262876
161795001-161800000 1.1319454364217945
161800001-161805000 0.4563287999739118
161805001-161810000 0.1942341279077494
161810001-161815000 0.45988110738932125
161815001-161820000 0.7789004343203079
161820001-161825000 1.3452242862075607
161825001-161830000 0.7347968888335585
161830001-161835000 0.3953386540724303
161835001-161840000 0.2968423390997633
161840001-161845000 0.3632348967356645
161845001-161850000 0.3429705759903505
161850001-161855000 0.14739826351019736
161855001-161860000 0.12943682856845465
161860001-161865000 0.6719896333936612
161865001-161870000 0.6868176804391034
161870001-161875000 0.2918740547834947
161875001-161880000 0.23795407458064646
161880001-161885000 0.2797186303985748
161885001-161890000 1.0235770947375888
161890001-161895000 0.899204334144471
161895001-161900000 0.5550172812487901
161900001-161905000 0.5058834473171663
161905001-161910000 0.5296616927246093
161910001-161915000 0.6902298011386491
161915001-161920000 0.5461683892215501
161920001-161925000 0.2510426779368107
161925001-161930000 0.3180573328179114
161930001-161935000 0.9551820577814454
161935001-161940000 2.2742469766104736
161940001-161945000 1.1815772185078162
161945001-161950000 2.0933221241022086
161950001-161955000 3.841184922136875
161955001-161960000 1.3665827352132727
161960001-161965000 1.9100379189505967
161965001-161970000 2.1574900129639807
161970001-161975000 3.691160814116094
161975001-161980000 7.402668596839516
161980001-161985000 1.011152581264522
161985001-161990000 0.38150106956552443
161990001-161995000 0.3148183588342888
161995001-162000000 0.9727538075125011
162000001-162005000 1.8974766256657727
162005001-162010000 1.065892252491462
162010001-162015000 3.967287602520419
162015001-162020000 1.5348679485784131
162020001-162025000 0.8505087899114124
162025001-162030000 3.1513127786462385
162030001-162035000 0.8852701255846201
162035001-162040000 1.6877074714724807
162040001-162045000 1.7219731498732762
162045001-162050000 0.3125468466558204
162050001-162055000 0.9029471205957516
162055001-162060000 0.7296527094523073
162060001-162065000 0.43389079041488665
162065001-162070000 0.6564216213485239
162070001-162075000 0.4361643147808653
162075001-162080000 0.42903218843285174
162080001-162085000 0.37842926685156386
162085001-162090000 0.8547189496610073
162090001-162095000 0.5805293031801324
162095001-162100000 0.31393790777128155
162100001-162105000 0.604151487932204
162105001-162110000 0.8569603685160936
162110001-162115000 1.3758302271022678
162115001-162120000 0.5140412022163952
162120001-162125000 0.35157389646633697
162125001-162130000 2.383484944511261
162130001-162135000 3.6124569407287694
162135001-162140000 0.47852746188999445
162140001-162145000 0.7555094352941986
162145001-162150000 1.192561719758285
162150001-162155000 0.45447212273352205
162155001-162160000 0.5044907505723053
162160001-162165000 0.9484417829448024
162165001-162170000 1.2249621706683576
162170001-162175000 0.6273918248726411
162175001-162180000 0.4758923515649867
162180001-162185000 0.8991805501818831
162185001-162190000 0.8595029642183535
162190001-162195000 0.6854544221021237
162195001-162200000 0.9552312248047519
162200001-162205000 0.8758851155257473
162205001-162210000 0.8839341626329056
162210001-162215000 1.1480832098100338
162215001-162220000 0.48020163535393495
162220001-162225000 0.367597637971583
162225001-162230000 1.0213881016443715
162230001-162235000 0.8715965976308245
162235001-162240000 0.6278970496240245
162240001-162245000 0.6335091737541462
162245001-162250000 0.7162860121031104
162250001-162255000 1.3294110087369198
162255001-162260000 1.3694526969486998
162260001-162265000 1.8378242601372985
162265001-162270000 3.112040726521897
162270001-162275000 0.7844779341200382
162275001-162280000 0.9291433644912398
162280001-162285000 1.9928615108077097
162285001-162290000 0.5308497637726914
162290001-162295000 0.5171974638216607
162295001-162300000 1.519729076237695
162300001-162305000 2.6734443261133927
162305001-162310000 0.9208626551862167
162310001-162315000 0.6507050845460879
162315001-162320000 1.2598119520433209
162320001-162325000 6.978435312119939
162325001-162330000 3.433727644737614
162330001-162335000 2.1034507773680917
162335001-162340000 2.3652207600955633
162340001-162345000 3.3387500570883524
162345001-162350000 4.369995839004738
162350001-162355000 2.801629933668997
162355001-162360000 1.5569782591042216
162360001-162365000 1.2859347402421109
162365001-162370000 1.7498795622151884
162370001-162375000 1.4728946666264866
162375001-162380000 0.6048430899705076
162380001-162385000 1.3131492923290193
162385001-162390000 2.4775762777657837
162390001-162395000 0.9462328981648432
162395001-162400000 2.130366963561896
162400001-162405000 1.6782746667551667
162405001-162410000 1.0143361033693703
162410001-162415000 1.9715488621304138
162415001-162420000 1.0001420473512568
162420001-162425000 0.9480629645681263
162425001-162430000 1.8388010383532152
162430001-162435000 0.9930933163820914
162435001-162440000 0.9742256979279933
162440001-162445000 11.425765716860834
162445001-162450000 1.7000701220155159
162450001-162455000 0.6980822922028737
162455001-162460000 2.8702396619118336
162460001-162465000 1.8606173231474306
162465001-162470000 0.6169461765871606
162470001-162475000 0.8831328768764031
162475001-162480000 0.6311283305202346
162480001-162485000 0.5402690772097604
162485001-162490000 1.1508811182949372
162490001-162495000 0.37507082070130066
162495001-162500000 0.401771689045457
162500001-162505000 1.4735612797771627
162505001-162510000 1.0648890748632562
162510001-162515000 0.8491206474666758
162515001-162520000 1.058050352904422
162520001-162525000 0.8826952472095763
162525001-162530000 0.8770148520499664
162530001-162535000 0.8031565279483909
162535001-162540000 1.2683030221208027
162540001-162545000 0.6909332675176497
162545001-162550000 0.3895321014364295
162550001-162555000 0.5207413688675729
162555001-162560000 0.587247538831128
162560001-162565000 0.7888397059099052
162565001-162570000 0.6377143618810923
162570001-162575000 0.6250904365270155
162575001-162580000 3.358167763651679
162580001-162585000 1.632586433828338
162585001-162590000 0.676296832260237
162590001-162595000 0.6992852403653395
162595001-162600000 0.8919225822205383
162600001-162605000 1.7581766547211373
162605001-162610000 1.3028685351758877
162610001-162615000 0.8333092761903153
162615001-162620000 0.4809436020887145
162620001-162625000 0.18749697292332682
162625001-162630000 0.09832056060205331
162630001-162635000 0.14338537578496013
162635001-162640000 0.8459670519860996
162640001-162645000 1.37721338457344
162645001-162650000 0.5491318818783867
162650001-162655000 0.641171098598275
162655001-162660000 0.6744955032563691
162660001-162665000 0.8182201870708615
162665001-162670000 1.6481667000030462
162670001-162675000 0.7881412767569133
```
