## Supplementary material for "Fine human genetic map based on UK10K data set": UK10K genetic map: map_chr1 (part 2 of 2)

```
162675001-162680000 0.8894061741796115
162680001-162685000 0.6872359158395984
162685001-162690000 0.25674725875384774
162690001-162695000 0.6128604761122115
162695001-162700000 0.6521964982094302
162700001-162705000 0.26298671093892134
162705001-162710000 0.19503239575025424
162710001-162715000 0.5477472262788223
162715001-162720000 0.6436520525556485
162720001-162725000 0.13155231698398842
162725001-162730000 0.3077372928725903
162730001-162735000 1.5941006942873814
162735001-162740000 0.12678459313477278
162740001-162745000 0.08718543491438506
162745001-162750000 0.23378130549453383
162750001-162755000 0.4901222870491999
162755001-162760000 0.2999624862164481
162760001-162765000 0.3050624182146888
162765001-162770000 2.380087364329894
162770001-162775000 1.520322119856016
162775001-162780000 0.49130122158741885
162780001-162785000 1.0179112488470037
162785001-162790000 0.5429795019968732
162790001-162795000 0.3472398178063799
162795001-162800000 0.46229381728984165
162800001-162805000 0.5747921763629091
162805001-162810000 1.4176442211339282
162810001-162815000 3.0253618680552465
162815001-162820000 1.3433311615406196
162820001-162825000 1.6678328938172764
162825001-162830000 1.242680088489455
162830001-162835000 0.8534080832111789
162835001-162840000 3.185080018113422
162840001-162845000 1.2227146421408297
162845001-162850000 0.3546151972270714
162850001-162855000 0.2350139505448558
162855001-162860000 0.23842096981255745
162860001-162865000 1.2908680747153918
162865001-162870000 1.3814773792940906
162870001-162875000 0.8761990730279703
162875001-162880000 0.939095194767835
162880001-162885000 0.8707219732904513
162885001-162890000 2.342869730751146
162890001-162895000 2.053754163380148
162895001-162900000 0.77792900527762
162900001-162905000 0.6345223465981862
162905001-162910000 0.9138513269351424
162910001-162915000 1.5334757513386774
162915001-162920000 1.3324587725418178
162920001-162925000 1.0662922315119507
162925001-162930000 0.6560506931669519
162930001-162935000 1.3947400181431204
162935001-162940000 2.2774463390781565
162940001-162945000 0.3061088331397542
162945001-162950000 0.25259061413092404
162950001-162955000 0.2863442016167695
162955001-162960000 1.7028578452278018
162960001-162965000 0.5693833222710147
162965001-162970000 0.19987471708198487
162970001-162975000 0.7871543447035553
162975001-162980000 0.43180136234971145
162980001-162985000 0.10170905554612329
162985001-162990000 0.32142016073591
162990001-162995000 0.45596593477498
162995001-163000000 0.19512389506391023
163000001-163005000 0.24691862123899033
163005001-163010000 4.711357037044975
163010001-163015000 1.279643501950243
163015001-163020000 0.22821157853831842
163020001-163025000 0.351305897183797
163025001-163030000 1.2371560104001857
163030001-163035000 2.4938145878648186
163035001-163040000 0.8376535479944217
163040001-163045000 2.7569730195892097
163045001-163050000 1.7712600459544265
163050001-163055000 0.6070294497198184
163055001-163060000 1.6236309823555588
163060001-163065000 0.7705071331154866
163065001-163070000 0.4248296250613073
163070001-163075000 0.5603290760681284
163075001-163080000 0.6793375958676809
163080001-163085000 0.7258349371386067
163085001-163090000 1.5564688779210725
163090001-163095000 1.3757275461331362
163095001-163100000 0.6192429883002659
163100001-163105000 0.4482965193928969
163105001-163110000 0.6204619093071165
163110001-163115000 0.8697294819280523
163115001-163120000 0.9425905921394196
163120001-163125000 1.4529252785765394
163125001-163130000 0.7739774439813679
163130001-163135000 0.7496038064012043
163135001-163140000 1.8296565461030805
163140001-163145000 5.893528545440746
163145001-163150000 1.6145914479423764
163150001-163155000 1.0556347861250852
163155001-163160000 0.7333385888968323
163160001-163165000 0.7081665125490454
163165001-163170000 0.5194056701288049
163170001-163175000 0.4329050344711405
163175001-163180000 1.0157871936999627
163180001-163185000 1.3796879219286091
163185001-163190000 1.7434366427938766
163190001-163195000 2.396850934876259
163195001-163200000 1.103891554930038
163200001-163205000 0.990483869446981
163205001-163210000 0.509172627255751
163210001-163215000 0.4173370313644333
163215001-163220000 0.5083439305595163
163220001-163225000 0.5266022384776208
163225001-163230000 0.5152548612915459
163230001-163235000 0.4834468332306492
163235001-163240000 0.6928208457005386
163240001-163245000 1.0883877016629506
163245001-163250000 0.9513822554457847
163250001-163255000 0.769899132580259
163255001-163260000 1.2834983673438365
163260001-163265000 0.684333155603684
163265001-163270000 0.519554179340136
163270001-163275000 0.7760180148422022
163275001-163280000 0.7939880183426637
163280001-163285000 0.6988030630927813
163285001-163290000 3.071885403891434
163290001-163295000 1.1418690062811891
163295001-163300000 0.40817171700359683
163300001-163305000 1.1729311788753785
163305001-163310000 1.3476507319557707
163310001-163315000 0.7290510273667007
163315001-163320000 0.5593143779815246
163320001-163325000 0.7998484510139237
163325001-163330000 1.9633636492555138
163330001-163335000 0.989875574579806
163335001-163340000 0.6857827396724328
163340001-163345000 6.024503180158037
163345001-163350000 2.6915741877887536
163350001-163355000 0.587243267438246
163355001-163360000 0.6477988610305043
163360001-163365000 0.8630062499442817
163365001-163370000 0.493644904090461
163370001-163375000 0.4544329924870501
163375001-163380000 1.3479979537057105
163380001-163385000 0.7806698668313207
163385001-163390000 0.6594268578381693
163390001-163395000 0.7317506939591475
163395001-163400000 0.6527076646845592
163400001-163405000 0.5340129511690223
163405001-163410000 0.5538764358607666
163410001-163415000 0.8471960158313822
163415001-163420000 0.7282660598456362
163420001-163425000 0.28686580815736373
163425001-163430000 0.254000609608115
163430001-163435000 0.5586209342366044
163435001-163440000 0.8190572869528049
163440001-163445000 5.684724824331672
163445001-163450000 3.4344734491642783
163450001-163455000 0.8557649371949707
163455001-163460000 0.8992815061780683
163460001-163465000 0.761570920993725
163465001-163470000 2.4904363441585406
163470001-163475000 5.127012317701426
163475001-163480000 1.2744295614481094
163480001-163485000 1.000883803500125
163485001-163490000 1.0754414990918795
163490001-163495000 0.8216114636996833
163495001-163500000 0.5455427302960932
163500001-163505000 0.8728885073136519
163505001-163510000 17.388016076799694
163510001-163515000 1.8228579970025975
163515001-163520000 0.9234931747674497
163520001-163525000 0.9208887932387236
163525001-163530000 1.4712915003964175
163530001-163535000 1.0245691176825775
163535001-163540000 0.5014296006786102
163540001-163545000 0.5419448020017572
163545001-163550000 1.759956921054827
163550001-163555000 0.7221221928363741
163555001-163560000 0.3431986813804064
163560001-163565000 0.8080943522298109
163565001-163570000 0.4118467812198756
163570001-163575000 0.23641217417135943
163575001-163580000 3.5890820573719724
163580001-163585000 2.505664131464186
163585001-163590000 0.4791519728926006
163590001-163595000 0.2642757304201432
163595001-163600000 0.11014689657650087
163600001-163605000 0.12026089536227988
163605001-163610000 0.22742399756332485
163610001-163615000 0.255444464837005
163615001-163620000 0.29513756858645773
163620001-163625000 0.5960883581404612
163625001-163630000 0.2830391083215633
163630001-163635000 0.17286275258067332
163635001-163640000 0.2555519414674548
163640001-163645000 0.6198965494143446
163645001-163650000 0.7227934880819992
163650001-163655000 0.6243572267806345
163655001-163660000 0.5689229138653797
163660001-163665000 0.42738106740038495
163665001-163670000 0.6047584503631228
163670001-163675000 0.5786307005351894
163675001-163680000 0.340356905411222
163680001-163685000 1.5649664645511963
163685001-163690000 1.660876851587728
163690001-163695000 0.49672249473138386
163695001-163700000 0.333295669758393
163700001-163705000 0.29405257581432304
163705001-163710000 0.805726570097153
163710001-163715000 0.6955871702468699
163715001-163720000 0.2644329924831653
163720001-163725000 0.4069130883968918
163725001-163730000 0.8972406883511024
163730001-163735000 0.9075688202434298
163735001-163740000 1.6497005796845
163740001-163745000 1.454930265622422
163745001-163750000 0.7451708146912743
163750001-163755000 0.46903960613109125
163755001-163760000 0.33640265459974
163760001-163765000 0.6699096402840028
163765001-163770000 1.7004167024179966
163770001-163775000 0.24183251153375618
163775001-163780000 0.3458529871738385
163780001-163785000 0.691743487504613
163785001-163790000 0.8672626321973673
163790001-163795000 0.972917772716334
163795001-163800000 0.9572128244063782
163800001-163805000 1.1928650674630301
163805001-163810000 0.7605315386387931
163810001-163815000 4.0580783023258205
163815001-163820000 7.231080641093005
163820001-163825000 0.3948870822481804
163825001-163830000 0.5508450388489302
163830001-163835000 0.7296513190084958
163835001-163840000 0.7527619493553216
163840001-163845000 0.7835167430162397
163845001-163850000 1.0728209718438346
163850001-163855000 1.8470526419583937
163855001-163860000 1.4607666287988812
163860001-163865000 0.7243141847684341
163865001-163870000 0.5016224155220342
163870001-163875000 0.4429931535584789
163875001-163880000 0.37699951944413135
163880001-163885000 0.4528501419447877
163885001-163890000 1.499219539534078
163890001-163895000 0.7042589901083118
163895001-163900000 0.30024836195977206
163900001-163905000 0.4297532251266285
163905001-163910000 0.5441411372148921
163910001-163915000 0.6919052677022723
163915001-163920000 0.47798662894071026
163920001-163925000 0.41225290208195475
163925001-163930000 0.40563462108227233
163930001-163935000 0.3947083857770229
163935001-163940000 0.4816044819682952
163940001-163945000 0.8059414608238687
163945001-163950000 4.835645581974541
163950001-163955000 0.791675500159921
163955001-163960000 0.3417014742893991
163960001-163965000 0.5919621762577939
163965001-163970000 0.9053079545912549
163970001-163975000 0.6113315646946659
163975001-163980000 0.4774225838755499
163980001-163985000 0.5971902338392068
163985001-163990000 0.5272722665957303
163990001-163995000 0.4455436504729971
163995001-164000000 0.40736506954189405
164000001-164005000 0.4359887043048704
164005001-164010000 0.4303317765482007
164010001-164015000 0.3256669851042281
164015001-164020000 0.8418398385891909
164020001-164025000 0.4216407665200547
164025001-164030000 0.26143402326016285
164030001-164035000 1.8077883450918835
164035001-164040000 0.4866782566548846
164040001-164045000 0.25239847415838834
164045001-164050000 1.4933969481067515
164050001-164055000 0.5471940417992011
164055001-164060000 0.29233602893931504
164060001-164065000 0.6671890429136947
164065001-164070000 3.5970238473060476
164070001-164075000 1.2761190547742158
164075001-164080000 1.3498459773249165
164080001-164085000 2.8500762382843097
164085001-164090000 2.1768145516153212
164090001-164095000 1.8781091310612248
164095001-164100000 1.5179450917032167
164100001-164105000 1.0963670679684498
164105001-164110000 0.6844157296618518
164110001-164115000 0.25529531742925704
164115001-164120000 0.24534288118085645
164120001-164125000 0.32524478524024575
164125001-164130000 0.2238524891292579
164130001-164135000 0.44143683282364227
164135001-164140000 0.34868331579188455
164140001-164145000 0.2230183500728388
164145001-164150000 0.45997360803754145
164150001-164155000 0.6783464814308363
164155001-164160000 0.47371194705965813
164160001-164165000 0.3397242957742094
164165001-164170000 0.3370133448891307
164170001-164175000 1.391721731083746
164175001-164180000 1.909490738538875
164180001-164185000 0.5665444281034681
164185001-164190000 0.5483783223139631
164190001-164195000 0.6033098284033467
164195001-164200000 0.5693974049959564
164200001-164205000 0.7738768207242641
164205001-164210000 1.134969394656123
164210001-164215000 1.118127569694376
164215001-164220000 0.6967951291796772
164220001-164225000 0.4778365099721737
164225001-164230000 0.7446962411673391
164230001-164235000 0.6634454209456535
164235001-164240000 0.4875218291711223
164240001-164245000 0.7465448219777837
164245001-164250000 2.9124561361689443
164250001-164255000 2.877710505242909
164255001-164260000 1.446351014919989
164260001-164265000 0.9876561096684675
164265001-164270000 0.5336396415211577
164270001-164275000 0.6132538326114557
164275001-164280000 1.0533357463874604
164280001-164285000 1.1099831257638784
164285001-164290000 1.3744537285322065
164290001-164295000 0.9508037637088267
164295001-164300000 0.5411107637499439
164300001-164305000 0.9505488913659533
164305001-164310000 2.79608368831018
164310001-164315000 1.1819141051859967
164315001-164320000 0.4740269545818108
164320001-164325000 0.875197938355074
164325001-164330000 1.2536442016861087
164330001-164335000 0.8228469545664602
164335001-164340000 1.66983656339661
164340001-164345000 1.545822149822224
164345001-164350000 1.7716040153726538
164350001-164355000 0.8130749384353985
164355001-164360000 0.3389935748537042
164360001-164365000 0.20350387774674206
164365001-164370000 0.4311186608476897
164370001-164375000 0.42647449681140576
164375001-164380000 0.09928104164132394
164380001-164385000 0.5198210960512535
164385001-164390000 1.0059970117951362
164390001-164395000 0.35362041280808204
164395001-164400000 0.71746652133185
164400001-164405000 1.2677802169280799
164405001-164410000 0.7056923265585149
164410001-164415000 0.8535508147774272
164415001-164420000 0.8606805609092193
164420001-164425000 0.39141832949162925
164425001-164430000 0.29769069157358824
164430001-164435000 0.24851261172593037
164435001-164440000 0.2380724665460414
164440001-164445000 4.589710476990482
164445001-164450000 10.4813484474416
164450001-164455000 1.233864543323259
164455001-164460000 2.0280142452250836
164460001-164465000 1.1664774503485957
164465001-164470000 0.6022423367754097
164470001-164475000 0.7112214406482011
164475001-164480000 6.227906153914234
164480001-164485000 3.068248894470148
164485001-164490000 1.6012470866387063
164490001-164495000 3.7808677737848626
164495001-164500000 0.7195534442163104
164500001-164505000 0.5296881619123356
164505001-164510000 0.7652468680507432
164510001-164515000 0.9174722195672138
164515001-164520000 1.090897898064752
164520001-164525000 0.8223469655127742
164525001-164530000 6.5268072968844395
164530001-164535000 5.889926243234242
164535001-164540000 0.7478320757529987
164540001-164545000 1.5377725719110442
164545001-164550000 0.775302861875152
164550001-164555000 0.6874542615494434
164555001-164560000 3.6455554070883944
164560001-164565000 1.0944026802046267
164565001-164570000 1.1277513971356279
164570001-164575000 1.4509286940915875
164575001-164580000 1.4455624002602645
164580001-164585000 1.162346552765684
164585001-164590000 1.1655915936586807
164590001-164595000 1.4447343136282629
164595001-164600000 0.9597319385573823
164600001-164605000 4.897817156427668
164605001-164610000 4.01781045332121
164610001-164615000 0.6278949863451364
164615001-164620000 1.1299371058243493
164620001-164625000 3.130076653308465
164625001-164630000 1.3632170734044942
164630001-164635000 1.2183909832511464
164635001-164640000 0.973565149641776
164640001-164645000 0.58019505936969
164645001-164650000 1.5127491604437333
164650001-164655000 3.897814566698712
164655001-164660000 5.282240294635149
164660001-164665000 4.846287160788258
164665001-164670000 2.019608554988098
164670001-164675000 2.0957662109663584
164675001-164680000 3.343152256979748
164680001-164685000 3.0570594555502395
164685001-164690000 1.6096657640629586
164690001-164695000 1.9985000398022073
164695001-164700000 1.1901021273742332
164700001-164705000 1.0261511804240555
164705001-164710000 1.5685652535483954
164710001-164715000 0.7860550163310137
164715001-164720000 0.5717223712728651
164720001-164725000 4.849870628135821
164725001-164730000 3.137313674953891
164730001-164735000 1.0583629379127655
164735001-164740000 1.9974388795089402
164740001-164745000 2.553955612338756
164745001-164750000 0.7710944963329994
164750001-164755000 0.4526403503206128
164755001-164760000 1.3140352881235886
164760001-164765000 1.6341538142171466
164765001-164770000 1.0047116733691712
164770001-164775000 0.8470921682360836
164775001-164780000 0.8037090009342597
164780001-164785000 0.60564470703379
164785001-164790000 0.7505981469299472
164790001-164795000 1.112480643902451
164795001-164800000 1.6896620816981758
164800001-164805000 1.9324904231204085
164805001-164810000 0.5783696584492991
164810001-164815000 0.9707272870730167
164815001-164820000 1.0679546419553558
164820001-164825000 1.1460653386814112
164825001-164830000 2.4411629423835737
164830001-164835000 1.1744801068788588
164835001-164840000 2.7419140239990223
164840001-164845000 0.8435034878694401
164845001-164850000 0.26447234948289855
164850001-164855000 0.33063943423753805
164855001-164860000 0.3180435391855838
164860001-164865000 1.0465776851465964
164865001-164870000 0.7264723430378485
164870001-164875000 0.6506286093936612
164875001-164880000 0.8519668538045041
164880001-164885000 1.1924266843809885
164885001-164890000 1.0172973424641354
164890001-164895000 0.6771216792293261
164895001-164900000 0.5033191560136548
164900001-164905000 1.609050135298134
164905001-164910000 1.1762784553114312
164910001-164915000 0.44673171586198185
164915001-164920000 0.596999544506639
164920001-164925000 0.6302338566503944
164925001-164930000 0.8165208847734643
164930001-164935000 0.3658319371952058
164935001-164940000 0.4111716020803713
164940001-164945000 0.4162332242830756
164945001-164950000 0.268141666198248
164950001-164955000 1.4193609435106298
164955001-164960000 0.7011021611005572
164960001-164965000 0.3375357016829989
164965001-164970000 0.6474984169746866
164970001-164975000 0.8583175026213042
164975001-164980000 0.7000815157392996
164980001-164985000 2.11932804620034
164985001-164990000 0.46204861670273184
164990001-164995000 0.5068511510642352
164995001-165000000 1.5053455869599837
165000001-165005000 0.4106895390648301
165005001-165010000 0.5340079549490239
165010001-165015000 1.3487423343527747
165015001-165020000 2.765884828890989
165020001-165025000 1.0428126032571694
165025001-165030000 3.5246244182617845
165030001-165035000 4.213078969307348
165035001-165040000 1.318188476651237
165040001-165045000 1.0697087598637072
165045001-165050000 1.231923960132279
165050001-165055000 3.156749673758336
165055001-165060000 0.5620408834478361
165060001-165065000 0.38931089966956633
165065001-165070000 0.8171890348797902
165070001-165075000 1.0573004388836094
165075001-165080000 0.39596330109672323
165080001-165085000 1.031981481208037
165085001-165090000 4.122674716914713
165090001-165095000 0.19797456154344037
165095001-165100000 0.22188189122901272
165100001-165105000 0.37596054662876677
165105001-165110000 0.9512039091503818
165110001-165115000 3.1542326263538674
165115001-165120000 0.9413225222991841
165120001-165125000 1.1029133349956366
165125001-165130000 4.739171498441817
165130001-165135000 0.9631396287939613
165135001-165140000 0.6076876802774506
165140001-165145000 0.8228533925135428
165145001-165150000 1.7457922519316853
165150001-165155000 0.5993739298493642
165155001-165160000 0.4843959151842607
165160001-165165000 0.8178931727973994
165165001-165170000 0.6809784491824443
165170001-165175000 0.49572470085598425
165175001-165180000 1.1007693359474446
165180001-165185000 2.5931877010618005
165185001-165190000 2.498095628009285
165190001-165195000 5.703618477585094
165195001-165200000 1.8115904389823352
165200001-165205000 2.0813112932902778
165205001-165210000 0.9751470860687699
165210001-165215000 0.42059547897907523
165215001-165220000 1.126590014528506
165220001-165225000 1.6526025061165026
165225001-165230000 0.4209640566346076
165230001-165235000 0.5878523238123965
165235001-165240000 1.0568908925487723
165240001-165245000 0.5544839249515452
165245001-165250000 1.5208302424588598
165250001-165255000 1.47172752636506
165255001-165260000 0.955802673239147
165260001-165265000 1.2604108982260593
165265001-165270000 0.5055689571237028
165270001-165275000 0.5150914254786582
165275001-165280000 0.59349768781159
165280001-165285000 3.249875631890134
165285001-165290000 2.124342035357102
165290001-165295000 0.47230569630640534
165295001-165300000 0.5489564808575932
165300001-165305000 0.47259046189684517
165305001-165310000 0.4246454681792476
165310001-165315000 1.9221263580343195
165315001-165320000 2.3766220592457414
165320001-165325000 1.4340705239474953
165325001-165330000 1.3117017746361277
165330001-165335000 0.5659978486929194
165335001-165340000 0.5460857115504045
165340001-165345000 1.4192790133650346
165345001-165350000 2.0464796253384043
165350001-165355000 1.1538767453517353
165355001-165360000 2.7233937636101433
165360001-165365000 0.7694513791167569
165365001-165370000 0.7564397764849309
165370001-165375000 2.8582203786727014
165375001-165380000 1.8115398172712052
165380001-165385000 2.2609205307563753
165385001-165390000 1.9345882414941782
165390001-165395000 2.3177953537643483
165395001-165400000 0.7389525313667811
165400001-165405000 0.2402855922865348
165405001-165410000 1.1209721107917447
165410001-165415000 2.150073088814882
165415001-165420000 0.2759623692858531
165420001-165425000 0.27373755573824726
165425001-165430000 2.7114634187028486
165430001-165435000 2.0971253959440173
165435001-165440000 0.7130639815470977
165440001-165445000 0.9560724965023499
165445001-165450000 1.425276028455303
165450001-165455000 1.385067200075811
165455001-165460000 0.845744116496907
165460001-165465000 4.234931710332734
165465001-165470000 4.0448271247727785
165470001-165475000 0.6326442992279033
165475001-165480000 0.4543389999503449
165480001-165485000 0.46115076330904525
165485001-165490000 0.6024439693107388
165490001-165495000 0.6823807140380389
165495001-165500000 1.1637886004688582
165500001-165505000 0.3039722776997151
165505001-165510000 0.14621509492011653
165510001-165515000 0.37150542896929656
165515001-165520000 0.5392020638114312
165520001-165525000 0.2642622308086642
165525001-165530000 0.80274294326637
165530001-165535000 0.7886497808797479
165535001-165540000 0.25720352840788974
165540001-165545000 0.370386980393911
165545001-165550000 0.4785289669780357
165550001-165555000 0.6499457124206893
165555001-165560000 1.3196939015729447
165560001-165565000 0.34142659373650913
165565001-165570000 0.4435640030973478
165570001-165575000 0.6062607551982543
165575001-165580000 0.36191303860859564
165580001-165585000 0.2641292488831204
165585001-165590000 0.5523456983985578
165590001-165595000 2.6442230324749447
165595001-165600000 1.9511542634591095
165600001-165605000 1.1836881170576259
165605001-165610000 0.5053641851080346
165610001-165615000 0.4486021103607158
165615001-165620000 1.696999502855165
165620001-165625000 9.351760584386229
165625001-165630000 0.9716582321391211
165630001-165635000 0.5781293476078462
165635001-165640000 0.943118584951253
165640001-165645000 1.5968609529128772
165645001-165650000 2.0800427598677573
165650001-165655000 2.2205725979019513
165655001-165660000 1.3700214071037708
165660001-165665000 2.146309657107935
165665001-165670000 3.6471170689324413
165670001-165675000 1.414774582585776
165675001-165680000 0.9425283165151452
165680001-165685000 1.57570006280171
165685001-165690000 3.0999435982996584
165690001-165695000 0.910444621216808
165695001-165700000 1.02420341757366
165700001-165705000 3.1223176507725285
165705001-165710000 0.4593934341522235
165710001-165715000 0.2167990791117373
165715001-165720000 0.4201849174407674
165720001-165725000 1.1049781394443325
165725001-165730000 0.2460676219346724
165730001-165735000 0.20664263913017605
165735001-165740000 0.3968382394138492
165740001-165745000 1.789866761499763
165745001-165750000 0.41882512031653746
165750001-165755000 0.8259051048484899
165755001-165760000 0.8361584755421438
165760001-165765000 0.39971866157069846
165765001-165770000 0.4656714160157275
165770001-165775000 0.325964201369944
165775001-165780000 0.5633041446783118
165780001-165785000 0.9886649494217988
165785001-165790000 1.775958319369908
165790001-165795000 2.6603447361718437
165795001-165800000 0.9229302902995271
165800001-165805000 1.0686837707811405
165805001-165810000 2.4998873987749337
165810001-165815000 2.031545051927716
165815001-165820000 1.2079107111264678
165820001-165825000 1.1658529242054734
165825001-165830000 2.6127301553634954
165830001-165835000 1.7196885620339637
165835001-165840000 0.8665874776085363
165840001-165845000 1.35233980358205
165845001-165850000 1.1669724248191773
165850001-165855000 0.5087325022501874
165855001-165860000 0.6167427823866474
165860001-165865000 0.6222433345726547
165865001-165870000 0.7389184845647242
165870001-165875000 0.5692248201668988
165875001-165880000 0.6006741622838122
165880001-165885000 1.0757869407655147
165885001-165890000 0.880780026332392
165890001-165895000 2.0888961984109806
165895001-165900000 3.274183620691806
165900001-165905000 1.1350958623653693
165905001-165910000 2.9907807410092344
165910001-165915000 3.3381433886217873
165915001-165920000 1.3228756256579015
165920001-165925000 1.4908971684018013
165925001-165930000 0.6721259567229178
165930001-165935000 0.5164310524320833
165935001-165940000 1.4426452078425007
165940001-165945000 1.5472464304075089
165945001-165950000 0.8180797748532319
165950001-165955000 1.136470518925495
165955001-165960000 0.7487524972522367
165960001-165965000 0.6384608302712159
165965001-165970000 0.8617109336075074
165970001-165975000 0.355784560721311
165975001-165980000 0.22587845810678767
165980001-165985000 0.6029230194240767
165985001-165990000 1.08116316708071
165990001-165995000 0.39984472302340385
165995001-166000000 0.6076037744100385
166000001-166005000 5.532005898852162
166005001-166010000 0.9521150417249649
166010001-166015000 0.8385200380884774
166015001-166020000 1.3554366978295147
166020001-166025000 1.59767685419781
166025001-166030000 1.2052317274253066
166030001-166035000 0.8587213199352441
166035001-166040000 1.0081142137343604
166040001-166045000 0.8431836167188784
166045001-166050000 3.507516514063867
166050001-166055000 2.0768865019712655
166055001-166060000 0.4464698321985909
166060001-166065000 0.5333232260171671
166065001-166070000 0.6633550740116797
166070001-166075000 0.5852892626221236
166075001-166080000 0.46258328293013345
166080001-166085000 0.4382837106944944
166085001-166090000 0.37477226086176585
166090001-166095000 0.18676933184271124
166095001-166100000 0.36561483843805964
166100001-166105000 0.5941692490653149
166105001-166110000 0.24200653147614734
166110001-166115000 0.36851522792789154
166115001-166120000 0.21548861323479226
166120001-166125000 0.20188056253481998
166125001-166130000 0.49846640872534387
166130001-166135000 0.31625355954330614
166135001-166140000 0.22742643878901175
166140001-166145000 0.2665442464291004
166145001-166150000 0.2892779718662561
166150001-166155000 0.4501256956909886
166155001-166160000 0.45715171343324346
166160001-166165000 0.550724638273316
166165001-166170000 0.6268788896381431
166170001-166175000 0.5215639819271887
166175001-166180000 0.347094614491716
166180001-166185000 0.12264749160693945
166185001-166190000 0.32120192658489954
166190001-166195000 0.36106196486023734
166195001-166200000 0.19077000252355375
166200001-166205000 0.6200428713782259
166205001-166210000 0.4132950827561002
166210001-166215000 0.35332015806678196
166215001-166220000 0.43333517345266304
166220001-166225000 0.7123068279616711
166225001-166230000 0.6949471452054607
166230001-166235000 0.4171613182351923
166235001-166240000 0.34337629390914726
166240001-166245000 0.3003005924485433
166245001-166250000 0.48604363907133147
166250001-166255000 0.2426027223607137
166255001-166260000 0.23954388578998134
166260001-166265000 1.1638193857864034
166265001-166270000 1.2701374906682157
166270001-166275000 0.5555400733837322
166275001-166280000 0.7550883539472052
166280001-166285000 0.8757502182300881
166285001-166290000 0.5859992414664386
166290001-166295000 0.46097938059196203
166295001-166300000 0.4146678987196067
166300001-166305000 1.4418342666450341
166305001-166310000 2.2100338790121055
166310001-166315000 0.7859865701779921
166315001-166320000 0.7027354089417963
166320001-166325000 0.9336008944996211
166325001-166330000 0.8972302029591094
166330001-166335000 0.9550907713164656
166335001-166340000 0.7875717171295818
166340001-166345000 0.941529856011504
166345001-166350000 1.1984114938089967
166350001-166355000 0.6803944680538405
166355001-166360000 0.4922428149821449
166360001-166365000 1.7672633990522273
166365001-166370000 3.5562221340177573
166370001-166375000 0.3745908288825256
166375001-166380000 0.845213006247253
166380001-166385000 0.8600794688578366
166385001-166390000 0.43102158683546593
166390001-166395000 0.9835173914818887
166395001-166400000 0.9926756571752208
166400001-166405000 0.54599701821366
166405001-166410000 0.7844792416456671
166410001-166415000 0.6209999665181282
166415001-166420000 0.5876978590799965
166420001-166425000 1.0072646874579283
166425001-166430000 0.8195032660515434
166430001-166435000 1.2097699211804416
166435001-166440000 1.030467785429509
166440001-166445000 0.9988343643714619
166445001-166450000 2.3719272938219316
166450001-166455000 1.5477679964348543
166455001-166460000 3.7904806247980134
166460001-166465000 4.1960133963761805
166465001-166470000 0.876867830429797
166470001-166475000 0.9236212713708649
166475001-166480000 1.0965347244970403
166480001-166485000 1.8744776269819077
166485001-166490000 1.3592369701995561
166490001-166495000 1.5934071528091152
166495001-166500000 4.595751565311331
166500001-166505000 3.8251568728440715
166505001-166510000 4.264688917586089
166510001-166515000 1.9231648883769386
166515001-166520000 1.2412338273638892
166520001-166525000 1.009466972225291
166525001-166530000 0.5128945325355387
166530001-166535000 1.1923454824358137
166535001-166540000 1.057357466429145
166540001-166545000 0.19067973984452916
166545001-166550000 0.31252389402056274
166550001-166555000 0.3673940186967766
166555001-166560000 0.33636995460101243
166560001-166565000 0.5728353630501145
166565001-166570000 0.5664057431027102
166570001-166575000 0.7297261405248711
166575001-166580000 0.7184140706887531
166580001-166585000 0.7311060587461228
166585001-166590000 0.33546772281065634
166590001-166595000 0.6145077377357195
166595001-166600000 1.3453943808068605
166600001-166605000 0.5692430621918206
166605001-166610000 0.3133815857147439
166610001-166615000 0.1692771534197111
166615001-166620000 0.30911458932704855
166620001-166625000 0.635697303206244
166625001-166630000 0.41308155069838337
166630001-166635000 0.6231910076690158
166635001-166640000 0.4835786135716914
166640001-166645000 0.29282548112764045
166645001-166650000 0.17256899475317913
166650001-166655000 0.12139774852432668
166655001-166660000 0.1895409347398232
166660001-166665000 0.27268169854960433
166665001-166670000 0.8328326070416845
166670001-166675000 1.9773200284419277
166675001-166680000 0.44819401558226385
166680001-166685000 0.5191861513965933
166685001-166690000 0.5620834634614509
166690001-166695000 0.47494552856558797
166695001-166700000 0.5009409817833487
166700001-166705000 0.7903870407982526
166705001-166710000 3.0373249570184475
166710001-166715000 0.6191033355984253
166715001-166720000 0.5333893529336902
166720001-166725000 1.1123302098406782
166725001-166730000 0.6810531246798868
166730001-166735000 0.6238867948367658
166735001-166740000 1.0235578597256636
166740001-166745000 0.5704453649599859
166745001-166750000 0.25311438243142703
166750001-166755000 0.22329033495145206
166755001-166760000 0.24858854524357588
166760001-166765000 0.34624933671314134
166765001-166770000 0.833935782933292
166770001-166775000 1.1653751758155382
166775001-166780000 1.4142122579135528
166780001-166785000 1.4536870512082678
166785001-166790000 1.157959727770369
166790001-166795000 0.7898410352838822
166795001-166800000 0.5455396727784964
166800001-166805000 1.1989933032348261
166805001-166810000 1.6898452878153563
166810001-166815000 0.46663207205210033
166815001-166820000 0.888205926134019
166820001-166825000 1.272579284701161
166825001-166830000 0.6191131120508153
166830001-166835000 1.4095615021728773
166835001-166840000 1.5627069162343963
166840001-166845000 0.6845409446637615
166845001-166850000 0.566045593736361
166850001-166855000 0.5413308628121742
166855001-166860000 0.5395724504536453
166860001-166865000 0.42694033550176774
166865001-166870000 0.25145768985633565
166870001-166875000 0.2653684645130325
166875001-166880000 1.0527128854620245
166880001-166885000 0.2515725277769277
166885001-166890000 0.0893476735156142
166890001-166895000 0.28117890419784786
166895001-166900000 0.658409128182821
166900001-166905000 0.18730039946919264
166905001-166910000 0.21929832827742096
166910001-166915000 0.3856857955855834
166915001-166920000 0.1992148195784054
166920001-166925000 0.5058221906103717
166925001-166930000 1.8182776437971686
166930001-166935000 0.2362858271229576
166935001-166940000 0.2749844624588617
166940001-166945000 1.1353119124908098
166945001-166950000 0.41373045460654845
166950001-166955000 0.1857131169754908
166955001-166960000 2.0412836520028708
166960001-166965000 0.9479188580283662
166965001-166970000 0.2699851631805686
166970001-166975000 0.2975209927831983
166975001-166980000 0.4618624950552949
166980001-166985000 0.4737273318276646
166985001-166990000 0.3603373456381643
166990001-166995000 1.205931642614644
166995001-167000000 1.6744058229721885
167000001-167005000 0.5139804942387257
167005001-167010000 0.2570143422071035
167010001-167015000 0.42034866170374374
167015001-167020000 1.9591035758946986
167020001-167025000 1.8128990417975221
167025001-167030000 1.3156940636432155
167030001-167035000 1.95468920559109
167035001-167040000 1.7231388447154932
167040001-167045000 0.638843231758249
167045001-167050000 0.549409622130689
167050001-167055000 1.9260287708348414
167055001-167060000 4.22345233317397
167060001-167065000 0.6450087137039152
167065001-167070000 0.5562543559156466
167070001-167075000 1.0825434584756626
167075001-167080000 0.7613993473177294
167080001-167085000 0.356630968875209
167085001-167090000 1.0913904876833926
167090001-167095000 4.465771341314046
167095001-167100000 3.543521877533163
167100001-167105000 3.0928043604082074
167105001-167110000 1.4173870957429133
167110001-167115000 1.1298793763997623
167115001-167120000 1.0633827661830837
167120001-167125000 1.2341788242191092
167125001-167130000 1.3444826762762205
167130001-167135000 1.682430532171262
167135001-167140000 2.6177139277349175
167140001-167145000 2.4698823892547814
167145001-167150000 1.577963134288364
167150001-167155000 0.8512610924389382
167155001-167160000 4.019127920412166
167160001-167165000 7.011907213621956
167165001-167170000 0.5255954011511862
167170001-167175000 1.4760645768087617
167175001-167180000 1.2342413813180937
167180001-167185000 0.3706067329861927
167185001-167190000 0.4046633345052672
167190001-167195000 0.3952807550075198
167195001-167200000 0.543670026522955
167200001-167205000 0.3980385919711109
167205001-167210000 0.33138926383785816
167210001-167215000 0.38436179090204886
167215001-167220000 0.6411781788878097
167220001-167225000 0.4819460457588651
167225001-167230000 0.5005326621589091
167230001-167235000 0.48913816933953486
167235001-167240000 0.3275569181264274
167240001-167245000 0.3775937221258473
167245001-167250000 0.554407587197164
167250001-167255000 1.3029781038054866
167255001-167260000 0.6606597112008075
167260001-167265000 0.3820388574571702
167265001-167270000 0.4620507167380546
167270001-167275000 0.4976760923360078
167275001-167280000 0.3817641670801384
167280001-167285000 0.44496867142924645
167285001-167290000 0.333738431840551
167290001-167295000 0.39602626668458035
167295001-167300000 0.6983287234336139
167300001-167305000 0.6731628642911373
167305001-167310000 0.738155210539796
167310001-167315000 0.6957544644662735
167315001-167320000 0.4339774815970154
167320001-167325000 0.45774635811369124
167325001-167330000 0.4727788216986354
167330001-167335000 0.24374856175009846
167335001-167340000 0.3290570235436004
167340001-167345000 0.6811630022956741
167345001-167350000 0.6554510549024447
167350001-167355000 0.5148007792660483
167355001-167360000 0.49205751470389836
167360001-167365000 1.2562579032177226
167365001-167370000 1.131121547701523
167370001-167375000 0.6354974898597822
167375001-167380000 0.46472607530667415
167380001-167385000 0.34642832883010977
167385001-167390000 0.28621025425552016
167390001-167395000 1.6312396044766238
167395001-167400000 5.689589338732974
167400001-167405000 0.7475802738055606
167405001-167410000 0.9672296275348083
167410001-167415000 2.213134039211446
167415001-167420000 1.3415768904806862
167420001-167425000 0.9064368243651637
167425001-167430000 0.6557817275839088
167430001-167435000 0.4847199305521045
167435001-167440000 3.4326630137330794
167440001-167445000 2.270055111210353
167445001-167450000 1.4994466933138424
167450001-167455000 4.482628375096368
167455001-167460000 3.213117480704846
167460001-167465000 5.846140415530719
167465001-167470000 4.461740438515215
167470001-167475000 3.4319537547813312
167475001-167480000 2.653417702354549
167480001-167485000 1.4922928961490183
167485001-167490000 1.0192287447220139
167490001-167495000 0.7820422264635848
167495001-167500000 2.5850255901363797
167500001-167505000 15.866127981808098
167505001-167510000 1.0289455146125375
167510001-167515000 1.042072798902231
167515001-167520000 2.199384778643317
167520001-167525000 2.307455971711181
167525001-167530000 2.2232446081223562
167530001-167535000 13.335682479621218
167535001-167540000 3.4274503789811326
167540001-167545000 0.8391881578827988
167545001-167550000 1.1427330744427489
167550001-167555000 0.8048293079279084
167555001-167560000 0.8131327642379232
167560001-167565000 1.4779118709462569
167565001-167570000 1.8128559575486412
167570001-167575000 1.4940849389933462
167575001-167580000 1.6086093103930703
167580001-167585000 1.580419006924718
167585001-167590000 2.0276780928618656
167590001-167595000 2.1742506663188728
167595001-167600000 1.4189186532298872
167600001-167605000 2.555198016477714
167605001-167610000 2.73992526287479
167610001-167615000 1.826807518551639
167615001-167620000 2.1980696654993674
167620001-167625000 1.0017178039716466
167625001-167630000 0.9438265956326071
167630001-167635000 1.1201524427502934
167635001-167640000 3.960438445684714
167640001-167645000 14.365039181987433
167645001-167650000 0.43994896299661695
167650001-167655000 0.4050514695479086
167655001-167660000 0.8752757158265321
167660001-167665000 1.1244796903245546
167665001-167670000 1.24447257102543
167670001-167675000 1.0070728908382942
167675001-167680000 0.4640318330380918
167680001-167685000 0.8472863842553676
167685001-167690000 0.5201361736583756
167690001-167695000 0.35016201813706554
167695001-167700000 0.5861561008883431
167700001-167705000 0.7692723775274918
167705001-167710000 2.331882754752095
167710001-167715000 1.5061064801047086
167715001-167720000 0.5387940132530474
167720001-167725000 0.2883940930273225
167725001-167730000 0.2121486335669026
167730001-167735000 0.7206342334942479
167735001-167740000 0.4873332857644456
167740001-167745000 0.513213183134923
167745001-167750000 0.7837957329885702
167750001-167755000 0.7298140781759429
167755001-167760000 1.3706796448077876
167760001-167765000 1.4536135903848968
167765001-167770000 3.6287491320748244
167770001-167775000 3.3264838913836536
167775001-167780000 0.9010605907201592
167780001-167785000 0.547558843282612
167785001-167790000 0.5308023570072784
167790001-167795000 0.7001929700713801
167795001-167800000 1.3256014774681408
167800001-167805000 1.2414630568379534
167805001-167810000 1.0238925938409915
167810001-167815000 2.1371843196311273
167815001-167820000 1.9929430467949099
167820001-167825000 1.617680566492239
167825001-167830000 1.4109099506523866
167830001-167835000 2.9308613477959304
167835001-167840000 2.296248506528819
167840001-167845000 1.1019028045914159
167845001-167850000 0.8366465635436385
167850001-167855000 0.640811049735296
167855001-167860000 0.8304036670674277
167860001-167865000 1.0011656948258418
167865001-167870000 0.4222237227377942
167870001-167875000 0.7382885540961558
167875001-167880000 0.8445987169798903
167880001-167885000 0.2265436628700477
167885001-167890000 0.2784000776077255
167890001-167895000 1.7825428754082118
167895001-167900000 0.7330073753246351
167900001-167905000 0.36350580329407356
167905001-167910000 0.7469412947849344
167910001-167915000 0.2887537423487016
167915001-167920000 0.22760590929847488
167920001-167925000 0.3743574485153189
167925001-167930000 0.39922232317488643
167930001-167935000 0.2792794511180651
167935001-167940000 0.24257982505604858
167940001-167945000 0.24686913724657147
167945001-167950000 0.29091855597136707
167950001-167955000 0.6241813911831661
167955001-167960000 0.5565510512178115
167960001-167965000 0.47596675865725363
167965001-167970000 0.3009810430253007
167970001-167975000 0.576127712284206
167975001-167980000 1.2206730296600312
167980001-167985000 0.6280581340551107
167985001-167990000 2.8919411420892627
167990001-167995000 0.9064722368362111
167995001-168000000 0.3078763568560012
168000001-168005000 0.5470111389778072
168005001-168010000 0.7080353990260861
168010001-168015000 0.3927849162256742
168015001-168020000 0.26340380262766805
168020001-168025000 0.23363707564006325
168025001-168030000 3.399482107295081
168030001-168035000 0.7480168579002091
168035001-168040000 0.3212539148185677
168040001-168045000 0.9626502617825972
168045001-168050000 0.5636161389594884
168050001-168055000 0.6816871951428831
168055001-168060000 0.6480049005609537
168060001-168065000 0.45657908720945345
168065001-168070000 0.8942562637821124
168070001-168075000 3.0737277513138976
168075001-168080000 1.376032814747467
168080001-168085000 1.0857125094774704
168085001-168090000 1.9039642710796874
168090001-168095000 0.7272118630258892
168095001-168100000 0.9830243668712777
168100001-168105000 1.7945008758213177
168105001-168110000 0.580995498394616
168110001-168115000 0.8460090534574431
168115001-168120000 2.856563593746184
168120001-168125000 0.48478239818048385
168125001-168130000 0.3024116431402686
168130001-168135000 0.7043931471259659
168135001-168140000 1.1270978619496081
168140001-168145000 0.43910639618831054
168145001-168150000 1.0875662933492098
168150001-168155000 0.6982781833314986
168155001-168160000 0.2127188695922796
168160001-168165000 0.7516183485761646
168165001-168170000 1.4623088380008258
168170001-168175000 0.9014385398082662
168175001-168180000 6.124917799990938
168180001-168185000 3.896475041030871
168185001-168190000 1.445533200425984
168190001-168195000 1.8087952161615617
168195001-168200000 1.2341948469355235
168200001-168205000 0.5885262816996176
168205001-168210000 0.8438241064909857
168210001-168215000 1.2407486388260325
168215001-168220000 0.5356658232412322
168220001-168225000 0.6079860611973186
168225001-168230000 0.6636845237844939
168230001-168235000 0.9208137767072835
168235001-168240000 1.5544549410803477
168240001-168245000 0.7762200332696048
168245001-168250000 0.6218999323239195
168250001-168255000 0.7903848584842175
168255001-168260000 1.013081769574833
168260001-168265000 4.059828884448871
168265001-168270000 1.6826247293435677
168270001-168275000 0.8997480392035723
168275001-168280000 1.671177553855381
168280001-168285000 1.549770520413373
168285001-168290000 1.2122356808072203
168290001-168295000 1.1684913894795386
168295001-168300000 1.04735695311913
168300001-168305000 1.9776259726150969
168305001-168310000 5.52045248648595
168310001-168315000 0.8746776960143282
168315001-168320000 0.586858628236778
168320001-168325000 0.4755670892261696
168325001-168330000 0.5266486996660118
168330001-168335000 0.8661997335199234
168335001-168340000 0.5845524721511248
168340001-168345000 1.849778834700636
168345001-168350000 1.4564872084185532
168350001-168355000 0.6485300758181146
168355001-168360000 1.7331731159019557
168360001-168365000 1.5439791229306987
168365001-168370000 4.120667448758188
168370001-168375000 2.5416869094475376
168375001-168380000 1.1080416132462603
168380001-168385000 2.644526218180321
168385001-168390000 0.5052489260552463
168390001-168395000 0.776763047359905
168395001-168400000 0.8806522373192431
168400001-168405000 0.8262312883563526
168405001-168410000 2.5236591899011342
168410001-168415000 1.9404528478087466
168415001-168420000 2.6962422124851066
168420001-168425000 1.6410017128465972
168425001-168430000 0.9032425635473835
168430001-168435000 1.1851980820611339
168435001-168440000 1.7845027884016043
168440001-168445000 1.3113487809983064
168445001-168450000 1.955372777185101
168450001-168455000 7.75439672971998
168455001-168460000 1.329636600210967
168460001-168465000 1.2360817675539804
168465001-168470000 0.5847527521326388
168470001-168475000 0.29248652138894654
168475001-168480000 0.29582847045713845
168480001-168485000 0.4540008149002854
168485001-168490000 0.6616833553564563
168490001-168495000 1.5079112233015126
168495001-168500000 2.050517461938426
168500001-168505000 0.5783552471447483
168505001-168510000 0.9608306840286797
168510001-168515000 2.1012307011741203
168515001-168520000 0.7216602639359194
168520001-168525000 0.47675940886751567
168525001-168530000 1.4434758324412396
168530001-168535000 2.4379281569245785
168535001-168540000 0.28781474831938064
168540001-168545000 0.9921571521390661
168545001-168550000 2.7607781494121197
168550001-168555000 1.1499742192024058
168555001-168560000 1.4181971800369635
168560001-168565000 1.6166792002687624
168565001-168570000 2.4863514569742438
168570001-168575000 1.233031127499913
168575001-168580000 1.2230182321458365
168580001-168585000 1.9810382598196812
168585001-168590000 0.9059836811059833
168590001-168595000 1.1023468694757599
168595001-168600000 0.7179227692996668
168600001-168605000 0.4755299855323483
168605001-168610000 0.9853495315376347
168610001-168615000 1.9362852121440075
168615001-168620000 1.8318592333524553
168620001-168625000 1.0906566050345459
168625001-168630000 0.760919823976776
168630001-168635000 0.826134430025142
168635001-168640000 0.8752774962915183
168640001-168645000 2.254084027538075
168645001-168650000 1.0943892879268056
168650001-168655000 0.2716742471667866
168655001-168660000 0.432865782603159
168660001-168665000 3.8848024307616256
168665001-168670000 0.5589503981311483
168670001-168675000 0.46905664726532204
168675001-168680000 1.3588278747365365
168680001-168685000 0.7549865725447458
168685001-168690000 0.45267607672525495
168690001-168695000 1.9338383522803342
168695001-168700000 3.2242511876529876
168700001-168705000 1.0591364859327883
168705001-168710000 1.5143086383352078
168710001-168715000 0.6684364002898627
168715001-168720000 0.3987176218973532
168720001-168725000 0.5388167191210861
168725001-168730000 1.0091551682179492
168730001-168735000 1.4032623848728125
168735001-168740000 1.2746141906769208
168740001-168745000 2.8299315897159993
168745001-168750000 1.4943348371131133
168750001-168755000 0.8196458310865
168755001-168760000 0.5079355070047147
168760001-168765000 0.3814747098213283
168765001-168770000 0.6136225708055373
168770001-168775000 0.9668089627722681
168775001-168780000 0.38851006881177624
168780001-168785000 0.28724413945027505
168785001-168790000 1.0722510177362743
168790001-168795000 0.8009752597610013
168795001-168800000 0.8655576633926872
168800001-168805000 1.762987765945897
168805001-168810000 0.3286068834998539
168810001-168815000 0.48155339088463833
168815001-168820000 0.5275379212567882
168820001-168825000 0.36958089540240874
168825001-168830000 2.223634379094606
168830001-168835000 1.2078360284752052
168835001-168840000 0.27358961295383377
168840001-168845000 0.3312139027620004
168845001-168850000 1.2105508698075738
168850001-168855000 0.7551154799565627
168855001-168860000 0.31154504353226786
168860001-168865000 0.5028796034051672
168865001-168870000 1.120975004657493
168870001-168875000 0.8538976341432727
168875001-168880000 0.5732177253928292
168880001-168885000 0.7595433888806669
168885001-168890000 2.393729283422447
168890001-168895000 0.4701455635256924
168895001-168900000 0.650740921385934
168900001-168905000 5.7912127278147505
168905001-168910000 0.5165400790869278
168910001-168915000 0.3880877265838432
168915001-168920000 0.7679914357928816
168920001-168925000 0.6085139197094259
168925001-168930000 0.48245190408997835
168930001-168935000 1.9503497784453656
168935001-168940000 1.4637699497380228
168940001-168945000 0.6538796760669767
168945001-168950000 0.6202670946245454
168950001-168955000 1.3313671518677
168955001-168960000 1.2826187660946633
168960001-168965000 0.5533409564342745
168965001-168970000 0.3153320159083407
168970001-168975000 0.23753442098258948
168975001-168980000 1.1334038349924909
168980001-168985000 3.016613677317141
168985001-168990000 0.9296392626050621
168990001-168995000 1.0590430883341575
168995001-169000000 1.364812200157419
169000001-169005000 1.0869205585648511
169005001-169010000 1.6347338234327224
169010001-169015000 3.8675421885883585
169015001-169020000 2.2836609015601095
169020001-169025000 1.7571301562809478
169025001-169030000 0.9380578893418319
169030001-169035000 0.47175989217379616
169035001-169040000 0.39655598366103884
169040001-169045000 0.5485333184677385
169045001-169050000 0.6488896055295623
169050001-169055000 0.7406867556069612
169055001-169060000 2.369175556711372
169060001-169065000 1.7027479457939763
169065001-169070000 0.8175680804471375
169070001-169075000 1.7242542026776935
169075001-169080000 7.678980368693788
169080001-169085000 2.9415259563656164
169085001-169090000 3.465209535527227
169090001-169095000 2.957586831749817
169095001-169100000 1.800878103505805
169100001-169105000 0.8001884418021309
169105001-169110000 0.7209363902256849
169110001-169115000 1.1721399356393054
169115001-169120000 0.7766311826247698
169120001-169125000 1.0033468174608453
169125001-169130000 1.1344344946281062
169130001-169135000 0.6762192739329766
169135001-169140000 0.475124610309168
169140001-169145000 0.34454111451701674
169145001-169150000 0.5558695017792248
169150001-169155000 1.638016059182402
169155001-169160000 0.7303268574913181
169160001-169165000 0.6193320110489121
169165001-169170000 0.5976292520643409
169170001-169175000 0.5911126975544735
169175001-169180000 0.7166283611600143
169180001-169185000 0.45974600236087454
169185001-169190000 0.4121408999602145
169190001-169195000 0.4859002631974964
169195001-169200000 0.8114361429885977
169200001-169205000 0.7613304937191728
169205001-169210000 0.5030495444126086
169210001-169215000 1.3800329222581709
169215001-169220000 0.5157308098849517
169220001-169225000 0.5922386017105077
169225001-169230000 0.14807266753377057
169230001-169235000 0.0
169235001-169240000 0.24683420731829883
169240001-169245000 0.6934473656769251
169245001-169250000 0.2611168961620127
169250001-169255000 0.399746261714909
169255001-169260000 1.0355741425315714
169260001-169265000 0.8069798810177556
169265001-169270000 0.8252513209894486
169270001-169275000 1.7884865468549258
169275001-169280000 0.564572600789867
169280001-169285000 0.44457315665304914
169285001-169290000 0.2935694863398227
169290001-169295000 0.43999006570034377
169295001-169300000 0.7455020354389233
169300001-169305000 0.4521341091250111
169305001-169310000 1.9984070298301713
169310001-169315000 1.1974476858070278
169315001-169320000 0.44630965187626753
169320001-169325000 3.5319749938168297
169325001-169330000 1.2817332620464774
169330001-169335000 0.20743271332231802
169335001-169340000 0.4574172673341131
169340001-169345000 0.7365553168587301
169345001-169350000 0.4144069433596425
169350001-169355000 0.1922172484159815
169355001-169360000 0.5766038911390005
169360001-169365000 0.899691780630308
169365001-169370000 0.34581070179503254
169370001-169375000 0.5504705385507687
169375001-169380000 0.5419223492287417
169380001-169385000 0.5973273537752574
169385001-169390000 0.5495687924276227
169390001-169395000 0.3526817095406303
169395001-169400000 0.3423163542418081
169400001-169405000 0.6320546315918943
169405001-169410000 0.46407896571369384
169410001-169415000 0.3273091107208854
169415001-169420000 1.1273899194356038
169420001-169425000 1.1998553151243379
169425001-169430000 0.6346797062964806
169430001-169435000 0.3493654114850812
169435001-169440000 0.43779982444500776
169440001-169445000 1.3165370935863752
169445001-169450000 0.7866956245009337
169450001-169455000 1.256403971836247
169455001-169460000 2.454943499491466
169460001-169465000 1.8543008527279605
169465001-169470000 1.8176243647321735
169470001-169475000 0.6117860417929578
169475001-169480000 0.4203449462580564
169480001-169485000 0.5866693170292956
169485001-169490000 0.515327628779519
169490001-169495000 0.628738419880834
169495001-169500000 0.5210442540317831
169500001-169505000 0.5420122623021246
169505001-169510000 1.8939048541250258
169510001-169515000 2.6332626414287468
169515001-169520000 1.520849232597894
169520001-169525000 9.86913385442821
169525001-169530000 3.1792119012509366
169530001-169535000 0.6271698455820077
169535001-169540000 0.9035682207198227
169540001-169545000 1.1709368425502629
169545001-169550000 0.9669377981660859
169550001-169555000 0.42398266749244007
169555001-169560000 0.48555833994552017
169560001-169565000 1.0267876657201318
169565001-169570000 0.9929631888960428
169570001-169575000 1.1587850446330918
169575001-169580000 7.865469248779337
169580001-169585000 1.3513575309468688
169585001-169590000 0.6694663512260532
169590001-169595000 1.3258115835364852
169595001-169600000 1.3999584270320944
169600001-169605000 1.431522346139081
169605001-169610000 1.130634727913682
169610001-169615000 0.5313643706365765
169615001-169620000 0.4872604733211145
169620001-169625000 0.6727292134842704
169625001-169630000 0.7526212566342076
169630001-169635000 0.7071521419431385
169635001-169640000 1.017757270097369
169640001-169645000 1.4100288932963663
169645001-169650000 2.3982243361761633
169650001-169655000 3.0609073273760368
169655001-169660000 1.3327178506491644
169660001-169665000 1.293607828120521
169665001-169670000 1.1201047786499265
169670001-169675000 0.3718267900857867
169675001-169680000 0.32843387577550287
169680001-169685000 0.352275755499367
169685001-169690000 0.392219760867791
169690001-169695000 0.7439950762938533
169695001-169700000 0.5847425832512966
169700001-169705000 0.7957882604905877
169705001-169710000 0.7014018443661502
169710001-169715000 0.3732513288104531
169715001-169720000 0.4444456098385229
169720001-169725000 0.9822469764753239
169725001-169730000 0.483796822110122
169730001-169735000 0.35161093392079307
169735001-169740000 0.9086883096459402
169740001-169745000 0.8306359185153337
169745001-169750000 0.46124076488912436
169750001-169755000 0.7218676041052866
169755001-169760000 3.1383108441487386
169760001-169765000 0.8917398488445458
169765001-169770000 0.32290427937299465
169770001-169775000 0.11780683515571855
169775001-169780000 0.08505948884663306
169780001-169785000 0.3340762184376257
169785001-169790000 0.2555566917720034
169790001-169795000 0.22710367171538112
169795001-169800000 0.39947741075237425
169800001-169805000 0.32647056957043386
169805001-169810000 0.2521790958294281
169810001-169815000 0.38102071357734174
169815001-169820000 0.8707425849501269
169820001-169825000 0.5117868523057935
169825001-169830000 0.853381579265773
169830001-169835000 0.5870255686128614
169835001-169840000 0.29096474509920656
169840001-169845000 0.6363489880593364
169845001-169850000 2.731372552164629
169850001-169855000 0.7821779658585332
169855001-169860000 0.5891500185999051
169860001-169865000 0.5630913486141041
169865001-169870000 0.2817271865578269
169870001-169875000 0.3069416987098917
169875001-169880000 0.5026819817895388
169880001-169885000 1.5569677238891455
169885001-169890000 0.7673217648475458
169890001-169895000 0.3842733867866999
169895001-169900000 1.2394519337164078
169900001-169905000 0.44224085604020896
169905001-169910000 0.4100274981186748
169910001-169915000 0.3122783984167665
169915001-169920000 0.27134923639214964
169920001-169925000 0.6647546298580844
169925001-169930000 0.735285016968761
169930001-169935000 0.7768702895986688
169935001-169940000 0.6536666658633283
169940001-169945000 0.3495270601895152
169945001-169950000 0.3281094720842602
169950001-169955000 0.26299372817772115
169955001-169960000 0.24058393259824115
169960001-169965000 0.5836158515931497
169965001-169970000 0.7313820397519996
169970001-169975000 0.6067700615347322
169975001-169980000 0.39932291357380845
169980001-169985000 0.3188873745105873
169985001-169990000 0.28063123251908295
169990001-169995000 0.18525000366466748
169995001-170000000 0.2317621283670712
170000001-170005000 0.2701151738399837
170005001-170010000 0.6161117833311366
170010001-170015000 0.3468125964851321
170015001-170020000 0.212455077081506
170020001-170025000 0.4379291940056801
170025001-170030000 0.22548699831572877
170030001-170035000 0.27382278604894594
170035001-170040000 0.573004038630833
170040001-170045000 0.7946389345156978
170045001-170050000 0.8874188931776131
170050001-170055000 1.2543447001635264
170055001-170060000 0.42264938892268367
170060001-170065000 0.20127147245508198
170065001-170070000 0.26948268012494553
170070001-170075000 0.43450811193525885
170075001-170080000 0.5879688109974681
170080001-170085000 0.43386322282416306
170085001-170090000 0.3685254085055593
170090001-170095000 0.1838676506689803
170095001-170100000 0.44803585513100447
170100001-170105000 1.2125945727217005
170105001-170110000 0.36047359662631095
170110001-170115000 0.49036541227245645
170115001-170120000 0.48467291901907034
170120001-170125000 0.40725997482030796
170125001-170130000 0.19053872111168477
170130001-170135000 0.10576322043573284
170135001-170140000 0.7472345727353786
170140001-170145000 0.7669735419490239
170145001-170150000 0.23382596608802642
170150001-170155000 0.5448040723139229
170155001-170160000 0.5059454139810694
170160001-170165000 0.24838666517973443
170165001-170170000 1.418696670488185
170170001-170175000 3.5104053242608995
170175001-170180000 0.49848450604838285
170180001-170185000 0.5074904703605888
170185001-170190000 0.6738576926621377
170190001-170195000 1.923260842415179
170195001-170200000 2.693632756677647
170200001-170205000 1.4825105081487473
170205001-170210000 2.0352726944196773
170210001-170215000 1.8306163851786887
170215001-170220000 1.086058889192498
170220001-170225000 1.7459809639355086
170225001-170230000 2.354597067140961
170230001-170235000 0.9137270157896976
170235001-170240000 1.0870941664527838
170240001-170245000 1.1627727855166188
170245001-170250000 0.8054193967915035
170250001-170255000 0.9699304053096337
170255001-170260000 1.110955263522866
170260001-170265000 0.8413010435995474
170265001-170270000 1.0865357011395298
170270001-170275000 1.9832917426777679
170275001-170280000 2.3495615700716193
170280001-170285000 1.5415108432747133
170285001-170290000 0.4643887523830548
170290001-170295000 0.24157142435600326
170295001-170300000 0.3537690870279576
170300001-170305000 0.8691217646220007
170305001-170310000 0.5323658925184881
170310001-170315000 1.1995249546726423
170315001-170320000 0.9740541650184139
170320001-170325000 0.5452473954062046
170325001-170330000 1.8293302286746917
170330001-170335000 1.1609301895217101
170335001-170340000 0.7573091670058154
170340001-170345000 0.6111898382992286
170345001-170350000 0.5983792520630686
170350001-170355000 0.8716707865395696
170355001-170360000 1.6399992225754978
170360001-170365000 1.0209847587479688
170365001-170370000 0.6858686962068157
170370001-170375000 1.0691148846446488
170375001-170380000 2.793317011126709
170380001-170385000 1.7250177805140572
170385001-170390000 0.8148026090689774
170390001-170395000 0.6418797193495506
170395001-170400000 0.7643643281738385
170400001-170405000 0.6086336458607349
170405001-170410000 0.4570227898923084
170410001-170415000 0.4038717504914578
170415001-170420000 1.200528332176546
170420001-170425000 0.9746888054279509
170425001-170430000 0.1904688730375571
170430001-170435000 0.18496927909797797
170435001-170440000 0.35680092990677414
170440001-170445000 0.47018781946579497
170445001-170450000 0.2400512208311683
170450001-170455000 0.25180477654318545
170455001-170460000 0.6484465266413758
170460001-170465000 0.8195645091120951
170465001-170470000 0.5812364149619039
170470001-170475000 0.5088482763638448
170475001-170480000 0.29074163391619706
170480001-170485000 0.8370546994313466
170485001-170490000 0.6501233768725818
170490001-170495000 0.28161881136103123
170495001-170500000 0.6946895795886511
170500001-170505000 0.9702936616035465
170505001-170510000 0.6196792936113075
170510001-170515000 0.4725121997936332
170515001-170520000 0.5624131803749761
170520001-170525000 2.007269186271618
170525001-170530000 0.9671992268414655
170530001-170535000 0.6956517596382701
170535001-170540000 0.7685699618439362
170540001-170545000 0.6148896035875755
170545001-170550000 0.7932491584099199
170550001-170555000 0.9249459276587589
170555001-170560000 3.9872358808122863
170560001-170565000 3.0101290989393847
170565001-170570000 0.5194763543045825
170570001-170575000 0.7198198811053522
170575001-170580000 0.7879711869773816
170580001-170585000 0.5494814948003759
170585001-170590000 0.8452033463237036
170590001-170595000 0.6546803110709251
170595001-170600000 0.48176201276763386
170600001-170605000 1.0614357813601867
170605001-170610000 0.9571340567138653
170610001-170615000 0.8227791574262171
170615001-170620000 2.2582741996576323
170620001-170625000 0.5814350658104489
170625001-170630000 0.5121869722669522
170630001-170635000 1.0020958114284018
170635001-170640000 0.7062995117901506
170640001-170645000 3.519890307057401
170645001-170650000 2.170923907118901
170650001-170655000 0.767500873372315
170655001-170660000 1.7879790270123699
170660001-170665000 1.9892824354256218
170665001-170670000 1.0293406660854714
170670001-170675000 0.4167911833096528
170675001-170680000 0.4492225717873033
170680001-170685000 1.218983816638689
170685001-170690000 0.31446359229682574
170690001-170695000 0.426027722619329
170695001-170700000 0.36900585140654546
170700001-170705000 0.20745778933948997
170705001-170710000 2.4730619727202456
170710001-170715000 1.4554538110036073
170715001-170720000 0.46379761242765444
170720001-170725000 0.4999934103693512
170725001-170730000 0.6727285628486634
170730001-170735000 0.6044747565808392
170735001-170740000 0.5049166308549278
170740001-170745000 0.9063607390400671
170745001-170750000 0.37777745230263277
170750001-170755000 0.3079530109486788
170755001-170760000 0.9138566277183153
170760001-170765000 1.34956327999327
170765001-170770000 0.71654252363646
170770001-170775000 1.3223929019078473
170775001-170780000 1.1522250901440707
170780001-170785000 0.4825469681328717
170785001-170790000 1.3212646358657354
170790001-170795000 1.9616745063700116
170795001-170800000 0.6422347791677774
170800001-170805000 0.7542415536882133
170805001-170810000 0.9449463255738952
170810001-170815000 1.0597744984739201
170815001-170820000 1.0191774891421317
170820001-170825000 1.305618775871191
170825001-170830000 3.1425705960446315
170830001-170835000 1.0894217296568067
170835001-170840000 0.629797807770801
170840001-170845000 0.3651977245878656
170845001-170850000 0.5287278458370621
170850001-170855000 0.46504744370828055
170855001-170860000 0.3099209919592322
170860001-170865000 0.46565297173402376
170865001-170870000 0.43047141373485787
170870001-170875000 0.5442420136032331
170875001-170880000 0.5632785529459816
170880001-170885000 0.716782684211562
170885001-170890000 1.707909918043338
170890001-170895000 1.6902003128098055
170895001-170900000 1.6238727393847951
170900001-170905000 1.8630743300171522
170905001-170910000 1.2572201999023984
170910001-170915000 2.338229198994407
170915001-170920000 6.338597474774472
170920001-170925000 1.0461692909937441
170925001-170930000 0.5830692446493613
170930001-170935000 0.47429706211349654
170935001-170940000 1.3558335979612772
170940001-170945000 1.0590471226103253
170945001-170950000 0.7140918177397546
170950001-170955000 1.7837028529375307
170955001-170960000 1.6307092488081414
170960001-170965000 0.6286367701201525
170965001-170970000 0.4496079627325545
170970001-170975000 0.58497123018309
170975001-170980000 0.8675760012988962
170980001-170985000 0.8701457320081972
170985001-170990000 0.43740723611032517
170990001-170995000 0.6970958127197147
170995001-171000000 1.0246554021889436
171000001-171005000 1.1591912279487995
171005001-171010000 3.264928301382024
171010001-171015000 0.5527176635410092
171015001-171020000 0.3676943644407505
171020001-171025000 0.4408544939330868
171025001-171030000 2.0636864217344026
171030001-171035000 0.5057188081960271
171035001-171040000 0.03822073674321933
171040001-171045000 2.0088821961827574
171045001-171050000 3.3388118346736797
171050001-171055000 0.6343895960014734
171055001-171060000 0.7303761362844918
171060001-171065000 2.617393797005428
171065001-171070000 0.868157004142934
171070001-171075000 0.5529845724289967
171075001-171080000 0.9721933284389593
171080001-171085000 0.712973114350734
171085001-171090000 0.690484882002839
171090001-171095000 0.7733723228345282
171095001-171100000 0.850576265840805
171100001-171105000 0.4036032646395912
171105001-171110000 0.32594950724198385
171110001-171115000 1.4366395969533425
171115001-171120000 1.6834836965702074
171120001-171125000 0.22204042416913441
171125001-171130000 0.8829026157591826
171130001-171135000 3.1129640153301734
171135001-171140000 0.46672063239174105
171140001-171145000 0.45635695481891286
171145001-171150000 0.556211005952936
171150001-171155000 0.4546230867660884
171155001-171160000 0.5690773081326007
171160001-171165000 0.9327708783738732
171165001-171170000 0.7015180876836891
171170001-171175000 0.6759812774696629
171175001-171180000 0.3285232460282498
171180001-171185000 0.30796612990555466
171185001-171190000 0.4625616371729472
171190001-171195000 0.40259710110818064
171195001-171200000 0.4088434283371278
171200001-171205000 0.5591369098989453
171205001-171210000 1.3449166049561923
171210001-171215000 0.9083933425964925
171215001-171220000 0.6352573901471342
171220001-171225000 10.36523492142316
171225001-171230000 2.250485882295314
171230001-171235000 0.29107201099495295
171235001-171240000 0.5163033585499769
171240001-171245000 0.632205245254235
171245001-171250000 0.8203703989328243
171250001-171255000 0.7671713407451911
171255001-171260000 0.21741482754106417
171260001-171265000 0.17344829199085335
171265001-171270000 0.21983526005486093
171270001-171275000 0.388026188121554
171275001-171280000 0.4008481695829879
171280001-171285000 0.41101291318841005
171285001-171290000 0.34932056982208626
171290001-171295000 0.2858135076898454
171295001-171300000 0.9927921387567058
171300001-171305000 1.5705507686636535
171305001-171310000 0.6499620585059362
171310001-171315000 0.6248147787467895
171315001-171320000 0.7695438000381131
171320001-171325000 0.9207105602824721
171325001-171330000 0.6748098589986218
171330001-171335000 0.3851535514920357
171335001-171340000 0.42816767235785785
171340001-171345000 1.248144749848797
171345001-171350000 0.8238283248654941
171350001-171355000 1.3659403056401818
171355001-171360000 1.9001576289449655
171360001-171365000 0.9776816061644008
171365001-171370000 2.860723270247207
171370001-171375000 1.9380503057346377
171375001-171380000 0.894622945671658
171380001-171385000 0.9384572422644563
171385001-171390000 1.0572488257943191
171390001-171395000 0.8666894293338803
171395001-171400000 0.9774380336934656
171400001-171405000 1.3395020181047363
171405001-171410000 6.251754585695278
171410001-171415000 3.1812767644652147
171415001-171420000 0.6661386661596607
171420001-171425000 0.8492423716780026
171425001-171430000 0.7204323644416121
171430001-171435000 0.5143949758558339
171435001-171440000 0.4440908770046681
171440001-171445000 0.46889258950043605
171445001-171450000 4.603057360027352
171450001-171455000 1.1189863869740198
171455001-171460000 0.28311683068704246
171460001-171465000 0.8083918373014239
171465001-171470000 0.6240749809523053
171470001-171475000 0.31428078397188364
171475001-171480000 0.7607079030342515
171480001-171485000 0.5793563315620779
171485001-171490000 0.24260905286153936
171490001-171495000 0.4241722443269999
171495001-171500000 0.5704073336438464
171500001-171505000 0.26886647016365345
171505001-171510000 0.4000905347951341
171510001-171515000 0.6264935962593774
171515001-171520000 0.29763406606813897
171520001-171525000 0.28692858894814743
171525001-171530000 0.48109583275011114
171530001-171535000 0.5591854514518374
171535001-171540000 0.4371538389107435
171540001-171545000 0.3128467450913629
171545001-171550000 0.3409699248121552
171550001-171555000 0.22236840116620235
171555001-171560000 0.300655946463678
171560001-171565000 0.5246648149964603
171565001-171570000 0.42964645899889703
171570001-171575000 2.775534482843394
171575001-171580000 0.669894527471223
171580001-171585000 0.42644811166328084
171585001-171590000 1.032304926795132
171590001-171595000 2.5455449617988264
171595001-171600000 1.6168075306105814
171600001-171605000 0.6872502414031392
171605001-171610000 0.5067776067174432
171610001-171615000 0.5245317240165362
171615001-171620000 1.4962696886864792
171620001-171625000 5.222347694643385
171625001-171630000 0.8352264764937485
171630001-171635000 0.44335303004940324
171635001-171640000 0.3560990389243116
171640001-171645000 0.6536523075062749
171645001-171650000 1.7708009018246094
171650001-171655000 1.8744308903288396
171655001-171660000 2.8665634576799586
171660001-171665000 1.770594127780749
171665001-171670000 0.4658935190742064
171670001-171675000 0.3981125078345492
171675001-171680000 1.4043904623943155
171680001-171685000 0.6559211534407209
171685001-171690000 0.1576425755024024
171690001-171695000 0.1148485979400859
171695001-171700000 0.5010812820236747
171700001-171705000 1.0041918296760741
171705001-171710000 0.3580099608992523
171710001-171715000 0.6141484900085127
171715001-171720000 0.5147055067569661
171720001-171725000 0.3113688381889203
171725001-171730000 0.215722528069767
171730001-171735000 0.2725407156899068
171735001-171740000 1.2866648942584988
171740001-171745000 1.6786026202806963
171745001-171750000 1.0012504336532968
171750001-171755000 1.1069939649188307
171755001-171760000 0.8108996441229618
171760001-171765000 0.7253887790223751
171765001-171770000 0.7807076332614373
171770001-171775000 0.5033775388430916
171775001-171780000 0.36955968578081877
171780001-171785000 0.9139985498678036
171785001-171790000 1.30394856124644
171790001-171795000 0.26320411136799
171795001-171800000 0.3783268022833381
171800001-171805000 2.0578973863942585
171805001-171810000 6.8541893439092805
171810001-171815000 1.5746231631772387
171815001-171820000 1.452727958544661
171820001-171825000 0.6064728223935574
171825001-171830000 0.28293920877020395
171830001-171835000 0.2375566353405616
171835001-171840000 0.23881383907264195
171840001-171845000 0.34687422568368487
171845001-171850000 0.6929468009201686
171850001-171855000 0.3052282009223259
171855001-171860000 0.237501781788311
171860001-171865000 0.6242731317946684
171865001-171870000 1.2157072482821398
171870001-171875000 0.8905594270109853
171875001-171880000 1.060337454237968
171880001-171885000 1.9090665845669874
171885001-171890000 1.5697409505395188
171890001-171895000 1.246993103436383
171895001-171900000 0.862748573808444
171900001-171905000 1.2965841438455452
171905001-171910000 0.7651594945758174
171910001-171915000 0.23252015436704365
171915001-171920000 0.20552919223089097
171920001-171925000 0.5311159207470965
171925001-171930000 0.3809026602646468
171930001-171935000 0.40737504513025713
171935001-171940000 0.8872364807192406
171940001-171945000 0.6851582306744143
171945001-171950000 0.6005497826589706
171950001-171955000 1.0203007903554233
171955001-171960000 2.0961357618672363
171960001-171965000 0.40710638103692115
171965001-171970000 0.3554950417548363
171970001-171975000 1.3299952881296138
171975001-171980000 1.634351804809854
171980001-171985000 0.9030020871995923
171985001-171990000 1.6343912565491705
171990001-171995000 1.062615389046016
171995001-172000000 0.5557179669911486
172000001-172005000 0.7826376676632257
172005001-172010000 0.6945567984371196
172010001-172015000 0.43428223445784553
172015001-172020000 0.44005451760920533
172020001-172025000 1.7801965688088146
172025001-172030000 0.60970337329723
172030001-172035000 0.14574138269775105
172035001-172040000 0.3155883565509719
172040001-172045000 0.3908630823735281
172045001-172050000 0.5843633504212229
172050001-172055000 0.6501244012903921
172055001-172060000 0.387167182737953
172060001-172065000 0.27790651342606243
172065001-172070000 0.5840216941434653
172070001-172075000 0.6962040999915255
172075001-172080000 0.27080457823222215
172080001-172085000 0.33828576781446273
172085001-172090000 0.9387093886402305
172090001-172095000 1.0425370457643717
172095001-172100000 0.7718666162885036
172100001-172105000 0.43770769522131525
172105001-172110000 0.21234755492105356
172110001-172115000 0.33628642119371327
172115001-172120000 0.9035259741335597
172120001-172125000 0.8071643106539256
172125001-172130000 1.1752781841904
172130001-172135000 2.6947792460303623
172135001-172140000 1.565943646024831
172140001-172145000 0.523797757498698
172145001-172150000 0.4134212739791535
172150001-172155000 0.7902491963078259
172155001-172160000 0.921598944825863
172160001-172165000 0.40041711458092805
172165001-172170000 0.2780752790366861
172170001-172175000 0.4581863413218491
172175001-172180000 0.9515028922337021
172180001-172185000 1.9951870960187
172185001-172190000 5.015318789095918
172190001-172195000 1.1344234622629235
172195001-172200000 0.6572012465036454
172200001-172205000 0.8704116426490099
172205001-172210000 0.9565643066630395
172210001-172215000 0.48794304823752327
172215001-172220000 0.5219572585070031
172220001-172225000 1.2011208317114626
172225001-172230000 0.9842111977906376
172230001-172235000 0.48895207006960184
172235001-172240000 0.34466706859698576
172240001-172245000 0.5967638441378996
172245001-172250000 0.4159054593181358
172250001-172255000 0.2554346478200602
172255001-172260000 0.5950201201494587
172260001-172265000 1.9180208413365605
172265001-172270000 0.9663563478163808
172270001-172275000 0.4074332981005487
172275001-172280000 0.34502036880484294
172280001-172285000 0.25313346579772755
172285001-172290000 0.6374784704300828
172290001-172295000 1.5546890929104153
172295001-172300000 0.7954485733629725
172300001-172305000 4.910448120724451
172305001-172310000 2.087970743085283
172310001-172315000 0.6456754492558335
172315001-172320000 0.5470988976627282
172320001-172325000 0.35941622553034563
172325001-172330000 0.7494366473435552
172330001-172335000 1.9251542439211087
172335001-172340000 0.45632590400737577
172340001-172345000 0.5663327411988428
172345001-172350000 0.7640204487719443
172350001-172355000 0.9317584818220946
172355001-172360000 2.3776510164236027
172360001-172365000 0.7920017795912995
172365001-172370000 0.8685288179505354
172370001-172375000 0.682966404772683
172375001-172380000 0.2850782018127141
172380001-172385000 0.41148352521030235
172385001-172390000 0.5704978719837241
172390001-172395000 0.4839365877312399
172395001-172400000 1.009721975265392
172400001-172405000 0.6877828415885662
172405001-172410000 0.7969999870703661
172410001-172415000 1.3595536779495827
172415001-172420000 0.38473475756317876
172420001-172425000 0.8913222251449473
172425001-172430000 1.8679373891336783
172430001-172435000 0.5980677101831535
172435001-172440000 0.4271138361309367
172440001-172445000 0.6194841932346822
172445001-172450000 2.130340061782673
172450001-172455000 2.3749385966182217
172455001-172460000 1.711622964480123
172460001-172465000 7.28881329973683
172465001-172470000 4.676288737908557
172470001-172475000 0.2982048583765386
172475001-172480000 0.5961066235662674
172480001-172485000 0.3851081909617006
172485001-172490000 0.22684621261302865
172490001-172495000 0.45137501560327126
172495001-172500000 1.923740500151616
172500001-172505000 0.9770689560232239
172505001-172510000 0.5366225986980575
172510001-172515000 0.753927631858133
172515001-172520000 0.4054156730745155
172520001-172525000 0.5933889589205856
172525001-172530000 0.6088260911993763
172530001-172535000 0.3512325824371494
172535001-172540000 0.2848713341623515
172540001-172545000 0.3044888306246385
172545001-172550000 0.47888385632562797
172550001-172555000 1.4722739178544686
172555001-172560000 0.7674273659712951
172560001-172565000 0.38872497787480687
172565001-172570000 1.004436808583511
172570001-172575000 0.41133278967257464
172575001-172580000 0.3983513645136189
172580001-172585000 0.4367470950910496
172585001-172590000 0.6191201515375224
172590001-172595000 0.8377344673613932
172595001-172600000 0.7501860557902058
172600001-172605000 1.4103606986073867
172605001-172610000 1.2791509205767575
172610001-172615000 0.8647744246279242
172615001-172620000 0.22302388698882206
172620001-172625000 0.31148379408617827
172625001-172630000 3.2806744250284954
172630001-172635000 0.8931155902056767
172635001-172640000 0.6182389811213973
172640001-172645000 0.45491189023410633
172645001-172650000 0.6561327454245424
172650001-172655000 3.8295210459578755
172655001-172660000 1.1073320626606409
172660001-172665000 0.82632448142316
172665001-172670000 2.6074659758647893
172670001-172675000 1.1529990842472828
172675001-172680000 0.3448040487106538
172680001-172685000 0.6875932042052554
172685001-172690000 1.2845267899940744
172690001-172695000 0.4303187716226845
172695001-172700000 0.619199097116725
172700001-172705000 2.1027898049461826
172705001-172710000 1.4564058618526796
172710001-172715000 1.0171576286339428
172715001-172720000 1.185121363946077
172720001-172725000 0.8736113629487888
172725001-172730000 1.3377724971580178
172730001-172735000 1.3806333827048596
172735001-172740000 0.6563253839275591
172740001-172745000 0.5948381446653344
172745001-172750000 0.9132353260025045
172750001-172755000 0.5990165128221708
172755001-172760000 0.36003094844056205
172760001-172765000 0.5317707177323471
172765001-172770000 1.4617930315920529
172770001-172775000 1.5219224578895987
172775001-172780000 0.5454099200975088
172780001-172785000 0.6169247803394395
172785001-172790000 0.8989076120619064
172790001-172795000 1.0814930246191723
172795001-172800000 1.6589552354229378
172800001-172805000 1.9787342897540467
172805001-172810000 1.035919142963083
172810001-172815000 0.44339964953998023
172815001-172820000 0.21816007035534488
172820001-172825000 0.7312781456870657
172825001-172830000 0.9669512980753242
172830001-172835000 0.23802169815712657
172835001-172840000 0.7554583860851134
172840001-172845000 2.5368746406188527
172845001-172850000 1.542439573906749
172850001-172855000 1.5615011693274126
172855001-172860000 0.8977464699121281
172860001-172865000 0.9589833628573773
172865001-172870000 1.5219678475620695
172870001-172875000 0.7719553071192188
172875001-172880000 1.2425237317464064
172880001-172885000 0.7586076257846612
172885001-172890000 0.268414806450944
172890001-172895000 0.30215801829221484
172895001-172900000 0.9085437407332702
172900001-172905000 0.742037636751464
172905001-172910000 0.47641231798796885
172910001-172915000 1.199625423646116
172915001-172920000 1.1488278391644473
172920001-172925000 1.0900376232659592
172925001-172930000 1.2393148392759477
172930001-172935000 1.8593378979718136
172935001-172940000 2.1336433762583678
172940001-172945000 1.7716729787228185
172945001-172950000 1.3711941040805617
172950001-172955000 0.802237373640258
172955001-172960000 0.6657144025978134
172960001-172965000 0.5080203332191369
172965001-172970000 0.3910232214702768
172970001-172975000 0.3505303870102973
172975001-172980000 0.26118755868071886
172980001-172985000 0.24080879785804835
172985001-172990000 1.2565197224536835
172990001-172995000 0.7567606740676224
172995001-173000000 0.3898787357563882
173000001-173005000 0.7709342938978063
173005001-173010000 1.9406066652038285
173010001-173015000 0.9924245874386185
173015001-173020000 0.5922352399101594
173020001-173025000 0.5224245865926014
173025001-173030000 0.4026811892812528
173030001-173035000 0.6725715873676703
173035001-173040000 2.051341494866887
173040001-173045000 0.9365604880201351
173045001-173050000 0.7960345380482748
173050001-173055000 0.8756480336420744
173055001-173060000 0.5730517011746663
173060001-173065000 0.860767600979325
173065001-173070000 1.5508682108987464
173070001-173075000 0.35484104106400866
173075001-173080000 0.3351321727912113
173080001-173085000 0.728449644579338
173085001-173090000 0.9807641323901468
173090001-173095000 1.0650998733751582
173095001-173100000 7.120554538121213
173100001-173105000 1.2922522057547898
173105001-173110000 0.5163810253538988
173110001-173115000 0.8240174394034885
173115001-173120000 1.3398623900966533
173120001-173125000 0.7377159074090859
173125001-173130000 1.6514269953118863
173130001-173135000 1.6673179927292414
173135001-173140000 0.3116924610659563
173140001-173145000 0.5184215639804725
173145001-173150000 0.8726055196794804
173150001-173155000 0.7347323776421019
173155001-173160000 0.7161265450829435
173160001-173165000 0.7123030277252064
173165001-173170000 0.6620332229504168
173170001-173175000 2.5660374069178675
173175001-173180000 1.125897535481294
173180001-173185000 0.5209931908357665
173185001-173190000 0.9639485935158862
173190001-173195000 0.946243689392139
173195001-173200000 0.5632330848246648
173200001-173205000 0.4536710865068232
173205001-173210000 0.7341494961575458
173210001-173215000 1.715756194653174
173215001-173220000 0.7894263099171348
173220001-173225000 0.4573218064638368
173225001-173230000 0.9546794082710147
173230001-173235000 0.8775317588341236
173235001-173240000 0.39513253249017904
173240001-173245000 0.6284790050422434
173245001-173250000 0.9829503814384387
173250001-173255000 0.6952017005399634
173255001-173260000 2.0560105880050448
173260001-173265000 1.0418225901296854
173265001-173270000 0.359949938487664
173270001-173275000 1.8996081165824288
173275001-173280000 1.0878561821273145
173280001-173285000 0.40553027744185766
173285001-173290000 0.7280549951375461
173290001-173295000 0.9199303657243912
173295001-173300000 3.639890180686831
173300001-173305000 8.86876746261069
173305001-173310000 0.2772458257365875
173310001-173315000 0.34095360328791086
173315001-173320000 0.8934407192685421
173320001-173325000 0.511128114587838
173325001-173330000 0.40213337569973834
173330001-173335000 1.3650607973649138
173335001-173340000 0.6023326579180218
173340001-173345000 0.5390447450360744
173345001-173350000 1.2476940932216962
173350001-173355000 0.5402004785933106
173355001-173360000 0.6121549909594185
173360001-173365000 3.659495406774586
173365001-173370000 1.6265634761548742
173370001-173375000 0.9586195403693534
173375001-173380000 2.0225880555999223
173380001-173385000 1.8277385467366276
173385001-173390000 0.6673038174598312
173390001-173395000 0.1896141063361681
173395001-173400000 0.1755597035389664
173400001-173405000 0.14232930033271016
173405001-173410000 0.2728032155347152
173410001-173415000 0.9523673350304346
173415001-173420000 0.21882561841495224
173420001-173425000 0.40045146030589296
173425001-173430000 0.8703433772829994
173430001-173435000 0.25233080550170633
173435001-173440000 0.2650469178707548
173440001-173445000 0.46651579198102705
173445001-173450000 0.832684551011959
173450001-173455000 0.3095245733847209
173455001-173460000 0.22020974424948025
173460001-173465000 0.24127950887457608
173465001-173470000 0.1995279754469055
173470001-173475000 0.2379644292117398
173475001-173480000 0.23950976331632787
173480001-173485000 0.2986951558148693
173485001-173490000 0.6157060358212076
173490001-173495000 0.2991883300632592
173495001-173500000 0.21289530662311637
173500001-173505000 0.6470650634936214
173505001-173510000 0.7591585222846845
173510001-173515000 0.7288135103563462
173515001-173520000 1.8039376079233695
173520001-173525000 0.4618874167192172
173525001-173530000 0.561246559255118
173530001-173535000 2.2667054483609257
173535001-173540000 0.8151004884647026
173540001-173545000 0.5814217717123876
173545001-173550000 0.8990523326306233
173550001-173555000 0.9733512586250005
173555001-173560000 0.6319710412134567
173560001-173565000 1.1022415186256695
173565001-173570000 0.785623357690292
173570001-173575000 0.437223826091636
173575001-173580000 0.2540688608798941
173580001-173585000 0.4362622638192388
173585001-173590000 0.8411140566245496
173590001-173595000 0.4196198924670631
173595001-173600000 0.251466045686238
173600001-173605000 0.4059024813217221
173605001-173610000 0.7144263727026725
173610001-173615000 0.46114531144208626
173615001-173620000 0.7280862688454477
173620001-173625000 0.7330252449279318
173625001-173630000 0.852931107408709
173630001-173635000 0.734676888234606
173635001-173640000 0.822705184255679
173640001-173645000 0.8749216712489235
173645001-173650000 0.8927167743390924
173650001-173655000 1.3413143478829403
173655001-173660000 1.0926364700623383
173660001-173665000 0.519163121220551
173665001-173670000 0.35714956095928085
173670001-173675000 0.8816319591588563
173675001-173680000 0.5829790214750401
173680001-173685000 0.3946003790855135
173685001-173690000 0.3552554597566083
173690001-173695000 0.8103028160734443
173695001-173700000 0.9143832837696028
173700001-173705000 0.35706780219315226
173705001-173710000 0.42584551236408613
173710001-173715000 0.3001612431098171
173715001-173720000 0.37050762665193776
173720001-173725000 0.43124681763461614
173725001-173730000 0.17803902022864862
173730001-173735000 0.2643462995040901
173735001-173740000 0.4885184133547415
173740001-173745000 0.38026214666864544
173745001-173750000 0.31598772898717714
173750001-173755000 0.191275076473678
173755001-173760000 0.4242862276326388
173760001-173765000 0.7252474531460036
173765001-173770000 0.33968508778556517
173770001-173775000 0.38036834273806525
173775001-173780000 0.5261332082832597
173780001-173785000 0.43819132854481985
173785001-173790000 0.39313264590381025
173790001-173795000 0.9889694512645388
173795001-173800000 1.1184550153706512
173800001-173805000 0.7827025573772626
173805001-173810000 0.41520842316428214
173810001-173815000 0.1988688694422512
173815001-173820000 0.4692692715276697
173820001-173825000 1.1872553933519683
173825001-173830000 0.35474489488283256
173830001-173835000 0.25564084673942433
173835001-173840000 0.7790742710403189
173840001-173845000 1.563908376731043
173845001-173850000 0.2842209204034461
173850001-173855000 0.42270987124140585
173855001-173860000 0.4385787326693758
173860001-173865000 0.5291089478466545
173865001-173870000 0.9464756953646577
173870001-173875000 0.6383636782765487
173875001-173880000 1.290482056039887
173880001-173885000 1.120019558035075
173885001-173890000 0.6676288828960704
173890001-173895000 1.4606028829203317
173895001-173900000 1.2686589279314229
173900001-173905000 0.44798528717299163
173905001-173910000 0.3987133201355476
173910001-173915000 0.3857205320396035
173915001-173920000 0.3661412364372891
173920001-173925000 1.0398460449413007
173925001-173930000 0.6652233894692648
173930001-173935000 0.379638276106161
173935001-173940000 0.5234461308392871
173940001-173945000 0.5459265576932052
173945001-173950000 0.8203098469458504
173950001-173955000 0.8900610127226151
173955001-173960000 0.6663801268157626
173960001-173965000 0.8441251535722778
173965001-173970000 0.5404787952669649
173970001-173975000 0.29014228729331565
173975001-173980000 0.42201177348553637
173980001-173985000 0.4524425576633401
173985001-173990000 0.2903195604858391
173990001-173995000 0.7964086179732534
173995001-174000000 0.8258071393906465
174000001-174005000 0.22761121283108152
174005001-174010000 0.3019832937508394
174010001-174015000 0.601720749897853
174015001-174020000 0.50211405728388
174020001-174025000 0.5270159431200699
174025001-174030000 3.5579339344364236
174030001-174035000 1.9469708080961536
174035001-174040000 0.33668271712532866
174040001-174045000 0.3362992789931006
174045001-174050000 0.363237362547898
174050001-174055000 0.5110336837186329
174055001-174060000 0.6724961842612361
174060001-174065000 0.882817559468471
174065001-174070000 0.8463116278134868
174070001-174075000 0.6427135828939342
174075001-174080000 1.3875238129256688
174080001-174085000 0.8962640868840434
174085001-174090000 0.5569769177588566
174090001-174095000 0.5923435092281574
174095001-174100000 0.4663433664944787
174100001-174105000 0.3212570934922474
174105001-174110000 0.5019929642830565
174110001-174115000 1.560535657166503
174115001-174120000 0.43069827700846397
174120001-174125000 0.3742109722265019
174125001-174130000 0.5679494698937269
174130001-174135000 0.38805348734886674
174135001-174140000 0.392709335003798
174140001-174145000 0.6603769936191892
174145001-174150000 0.5564831155952583
174150001-174155000 0.34698836369892117
174155001-174160000 0.2696252475379987
174160001-174165000 1.3186432589932298
174165001-174170000 1.0668234714208884
174170001-174175000 0.39118268052098204
174175001-174180000 0.47401848186175105
174180001-174185000 0.26134605537579336
174185001-174190000 0.6042727508942963
174190001-174195000 0.7951517526447885
174195001-174200000 0.3812382425480144
174200001-174205000 0.2675554973922533
174205001-174210000 0.6442825651410689
174210001-174215000 1.107615962073326
174215001-174220000 0.5245024364390208
174220001-174225000 0.47816957904078683
174225001-174230000 0.47316284244865336
174230001-174235000 1.382102390450042
174235001-174240000 0.39888086715918647
174240001-174245000 0.5030578294524788
174245001-174250000 0.6747248165305129
174250001-174255000 0.5173100829259819
174255001-174260000 0.856582121777063
174260001-174265000 0.5028563083980159
174265001-174270000 0.569972403462342
174270001-174275000 0.4736007746576559
174275001-174280000 0.4411262929128203
174280001-174285000 0.7275792671026298
174285001-174290000 0.5741713150652068
174290001-174295000 0.4852255655059764
174295001-174300000 1.1721521690829286
174300001-174305000 0.8945935402541695
174305001-174310000 0.5291075805571981
174310001-174315000 0.5048063576696298
174315001-174320000 1.019153104615493
174320001-174325000 0.7941165639519984
174325001-174330000 0.4048433601828083
174330001-174335000 0.6236076445310654
174335001-174340000 0.3277647239426452
174340001-174345000 0.46487660329827585
174345001-174350000 1.9183235916916892
174350001-174355000 0.4103530118264198
174355001-174360000 0.376090714814666
174360001-174365000 0.5053297259455307
174365001-174370000 0.44117921953564465
174370001-174375000 0.5697778539946481
174375001-174380000 0.5913514702461586
174380001-174385000 0.4625642927712582
174385001-174390000 0.35000913020464774
174390001-174395000 0.669304333241679
174395001-174400000 0.8011190700449765
174400001-174405000 0.34309318247740056
174405001-174410000 0.44091019627846467
174410001-174415000 0.676001907320653
174415001-174420000 0.45260850595889346
174420001-174425000 0.30856176779271866
174425001-174430000 0.4737170948989326
174430001-174435000 0.42435195271000803
174435001-174440000 0.37175891050808924
174440001-174445000 1.528133411467389
174445001-174450000 0.652423403593916
174450001-174455000 0.4248045881621186
174455001-174460000 1.2507247774926749
174460001-174465000 0.9900727116629782
174465001-174470000 0.8243918949060015
174470001-174475000 0.7419949837458538
174475001-174480000 0.5823614480311015
174480001-174485000 0.9277469096714568
174485001-174490000 0.6632969058102901
174490001-174495000 0.6012440961904573
174495001-174500000 0.8634370916505298
174500001-174505000 0.5239097800697734
174505001-174510000 0.5934568992766716
174510001-174515000 0.4291529679118338
174515001-174520000 0.36768004328859893
174520001-174525000 0.3607574060086079
174525001-174530000 0.4507301630683126
174530001-174535000 0.7890733076336041
174535001-174540000 0.5533525034480987
174540001-174545000 0.670395158992963
174545001-174550000 0.7033170046311802
174550001-174555000 0.662926600496581
174555001-174560000 0.19985182253382625
174560001-174565000 0.2840356085812583
174565001-174570000 1.2769569123681552
174570001-174575000 0.5267884135968587
174575001-174580000 0.19952705167624177
174580001-174585000 0.15728477907353533
174585001-174590000 1.081337903438754
174590001-174595000 0.8474062407562631
174595001-174600000 0.3012917220222416
174600001-174605000 0.37369635903766424
174605001-174610000 0.858491361234282
174610001-174615000 0.882724706505519
174615001-174620000 0.581573302890727
174620001-174625000 1.4697259075663138
174625001-174630000 0.37599348915092584
174630001-174635000 0.17971875730242082
174635001-174640000 0.52832452440782
174640001-174645000 0.3160811260374652
174645001-174650000 0.26183153757815897
174650001-174655000 1.0066075651260993
174655001-174660000 1.642724651452879
174660001-174665000 0.2910627805762769
174665001-174670000 0.23405585305846838
174670001-174675000 0.3564832885476334
174675001-174680000 0.6095131272616596
174680001-174685000 0.6854193150764907
174685001-174690000 0.8108580922056703
174690001-174695000 0.6951159187907795
174695001-174700000 0.8391725507545507
174700001-174705000 0.8875622817016838
174705001-174710000 0.4878953131308245
174710001-174715000 0.3851504047617104
174715001-174720000 0.29491984536654403
174720001-174725000 0.41036193836110324
174725001-174730000 0.7230680595769183
174730001-174735000 0.4644791489409621
174735001-174740000 0.5016742472538838
174740001-174745000 0.32869646592795926
174745001-174750000 0.3898651155671821
174750001-174755000 0.5241014240214392
174755001-174760000 0.3070058016291393
174760001-174765000 0.646821859731441
174765001-174770000 0.8029716066180779
174770001-174775000 0.3277513560906431
174775001-174780000 0.2669560064748263
174780001-174785000 0.3385950590458762
174785001-174790000 0.7545754828205513
174790001-174795000 0.4561596929933017
174795001-174800000 0.6480530857591932
174800001-174805000 2.028230548225581
174805001-174810000 0.8850261135558793
174810001-174815000 0.18979383053341303
174815001-174820000 0.09436613606660434
174820001-174825000 0.16050543699832182
174825001-174830000 0.17656590772570804
174830001-174835000 0.7216141976060699
174835001-174840000 1.323161890051228
174840001-174845000 0.4827065095671186
174845001-174850000 0.2914341135807206
174850001-174855000 0.2904698906512751
174855001-174860000 0.8636026576617694
174860001-174865000 1.9263613902234427
174865001-174870000 0.8919690396643796
174870001-174875000 0.5565385448774024
174875001-174880000 0.45901989353813205
174880001-174885000 0.7010459975292892
174885001-174890000 0.8300433241819214
174890001-174895000 1.055628128031061
174895001-174900000 1.2707271756034448
174900001-174905000 0.6576182825140042
174905001-174910000 1.3844027200889728
174910001-174915000 1.144418853099234
174915001-174920000 0.8350462259445864
174920001-174925000 2.138507072826479
174925001-174930000 1.3082090895303244
174930001-174935000 0.6642267245799076
174935001-174940000 0.24667338406694497
174940001-174945000 0.2611284272573895
174945001-174950000 0.4934262567594303
174950001-174955000 0.2985149821430314
174955001-174960000 0.5823379252388019
174960001-174965000 0.5382293218178098
174965001-174970000 0.6864714437533755
174970001-174975000 0.8136286904030228
174975001-174980000 0.3347014431161767
174980001-174985000 0.5495731040128313
174985001-174990000 0.8563217450929317
174990001-174995000 1.5069865324266383
174995001-175000000 1.925941635478021
175000001-175005000 1.679469361280334
175005001-175010000 1.0065940901088115
175010001-175015000 1.4253140977792713
175015001-175020000 3.57733231218165
175020001-175025000 0.6666666082145978
175025001-175030000 0.6075504133625619
175030001-175035000 0.4861760395152786
175035001-175040000 0.457946205566492
175040001-175045000 0.9463776169575978
175045001-175050000 0.9237419129560016
175050001-175055000 1.1761456995691508
175055001-175060000 1.9665593238751646
175060001-175065000 1.496774568666321
175065001-175070000 1.6218920935133034
175070001-175075000 1.3710130842775436
175075001-175080000 0.9224708975489607
175080001-175085000 0.7815964349086139
175085001-175090000 3.699544517113736
175090001-175095000 3.291642360416167
175095001-175100000 1.1457443892949566
175100001-175105000 1.626810936589339
175105001-175110000 2.362736716130117
175110001-175115000 1.4868919435863877
175115001-175120000 0.5806563358433879
175120001-175125000 0.7283425677881141
175125001-175130000 3.681110562490844
175130001-175135000 1.1957366364131843
175135001-175140000 0.6510998707038835
175140001-175145000 0.4949141950051444
175145001-175150000 0.9951701682823346
175150001-175155000 1.2843296402868778
175155001-175160000 0.5123869328025777
175160001-175165000 2.593201264684392
175165001-175170000 3.715125333417556
175170001-175175000 0.43493408206734935
175175001-175180000 0.5411759167113905
175180001-175185000 0.5117170680933063
175185001-175190000 0.4346809042871911
175190001-175195000 0.998669578984046
175195001-175200000 1.2425658046104207
175200001-175205000 1.1300299343261233
175205001-175210000 0.7787650848045846
175210001-175215000 0.4473165457983119
175215001-175220000 0.5642390079604833
175220001-175225000 0.18931597098151168
175225001-175230000 0.09061677550536076
175230001-175235000 0.09310656460551002
175235001-175240000 0.04456458711691725
175240001-175245000 0.06646191337226426
175245001-175250000 0.24557565555256392
175250001-175255000 0.2657926637018427
175255001-175260000 0.5927433556112927
175260001-175265000 0.6167856208181972
175265001-175270000 0.5441266741791311
175270001-175275000 1.0741961449553579
175275001-175280000 0.974443235724387
175280001-175285000 3.317232047762375
175285001-175290000 1.7323736398640563
175290001-175295000 0.5621988034059103
175295001-175300000 0.747127587952392
175300001-175305000 1.7156593328720864
175305001-175310000 1.0935673029194637
175310001-175315000 0.7007980913677465
175315001-175320000 1.400558211657876
175320001-175325000 1.5288139537530578
175325001-175330000 0.7224759072147248
175330001-175335000 0.8472751027732863
175335001-175340000 1.3648015229550383
175340001-175345000 0.9548404076704258
175345001-175350000 0.7387453539193195
175350001-175355000 1.1614161207637004
175355001-175360000 2.303819802259981
175360001-175365000 1.1132372752830375
175365001-175370000 0.7460786013530099
175370001-175375000 2.0774118014805762
175375001-175380000 2.05198540652236
175380001-175385000 1.6881385380549094
175385001-175390000 8.219278940920276
175390001-175395000 1.9372888540063828
175395001-175400000 1.1996816739283065
175400001-175405000 1.1783889980694453
175405001-175410000 1.0001313639257363
175410001-175415000 0.9528475168396725
175415001-175420000 1.58940079189509
175420001-175425000 5.6160984610649125
175425001-175430000 4.492643949638494
175430001-175435000 1.947564450610158
175435001-175440000 4.0466636249561985
175440001-175445000 2.042390483958305
175445001-175450000 0.8371781387993006
175450001-175455000 1.0860887127083334
175455001-175460000 1.0856908487039894
175460001-175465000 1.1364593301443482
175465001-175470000 0.7729548560685137
175470001-175475000 0.949378702456821
175475001-175480000 2.246364445865996
175480001-175485000 0.8531910859570114
175485001-175490000 0.37263204359613894
175490001-175495000 0.6529131266112906
175495001-175500000 0.6827651316493486
175500001-175505000 0.3277122659084974
175505001-175510000 0.4620663532899327
175510001-175515000 1.050374650230554
175515001-175520000 1.4682274323661717
175520001-175525000 1.6304641702922467
175525001-175530000 5.806208892443465
175530001-175535000 0.9146401009957553
175535001-175540000 0.806882351355673
175540001-175545000 0.6845307093467412
175545001-175550000 0.3795026395229529
175550001-175555000 0.47903967427135136
175555001-175560000 0.5158530324590247
175560001-175565000 1.0318988043857158
175565001-175570000 2.677845259773138
175570001-175575000 0.46069351952343135
175575001-175580000 0.5228244913528256
175580001-175585000 1.2703149038731618
175585001-175590000 0.7967105023074383
175590001-175595000 2.0045297457702844
175595001-175600000 1.486568337714966
175600001-175605000 0.5148270132073597
175605001-175610000 0.284747914121626
175610001-175615000 0.23464137018239342
175615001-175620000 0.6209143778879685
175620001-175625000 1.2831774755885472
175625001-175630000 1.1645288742797941
175630001-175635000 1.2996734233244593
175635001-175640000 0.6163070363644482
175640001-175645000 0.5409060858533739
175645001-175650000 5.317102955043357
175650001-175655000 2.8204565733077667
175655001-175660000 0.3218358727055475
175660001-175665000 0.756253257528542
175665001-175670000 1.730463490950243
175670001-175675000 0.16409802969363596
175675001-175680000 0.40276397409353704
175680001-175685000 2.494088812990825
175685001-175690000 0.6940288679612941
175690001-175695000 0.5043148144093823
175695001-175700000 0.39368669518116134
175700001-175705000 0.7097747995128016
175705001-175710000 0.9034161076695705
175710001-175715000 0.5884894110457259
175715001-175720000 1.1010652564789356
175720001-175725000 5.70585405621736
175725001-175730000 2.1548257121620256
175730001-175735000 0.9298798459927217
175735001-175740000 1.2585644307858064
175740001-175745000 0.5266153391400653
175745001-175750000 0.3416702381559601
175750001-175755000 0.8415039145596411
175755001-175760000 0.6177303604259904
175760001-175765000 0.30676656340413205
175765001-175770000 0.2925690627893187
175770001-175775000 0.34191971543735256
175775001-175780000 0.3122182047379699
175780001-175785000 0.633121984902485
175785001-175790000 0.6805667813704902
175790001-175795000 0.3999829365682745
175795001-175800000 0.3280658561553906
175800001-175805000 0.23413042761995773
175805001-175810000 0.2919516009204332
175810001-175815000 0.3706126763110501
175815001-175820000 0.7113869458647869
175820001-175825000 1.6980997616657683
175825001-175830000 2.800763514068905
175830001-175835000 3.2227305237082677
175835001-175840000 0.7423814611579057
175840001-175845000 0.555329315700454
175845001-175850000 1.3563426501405333
175850001-175855000 2.7459048433444124
175855001-175860000 1.479739566285866
175860001-175865000 0.8732312552894202
175865001-175870000 0.5937228031222949
175870001-175875000 0.8639099152281235
175875001-175880000 2.1256777693543882
175880001-175885000 0.8739511903758992
175885001-175890000 1.547349643729345
175890001-175895000 4.938999437354951
175895001-175900000 1.81223737407988
175900001-175905000 2.1596308230725003
175905001-175910000 0.7219215746794232
175910001-175915000 0.2295343572473484
175915001-175920000 0.2062311051647143
175920001-175925000 0.7823442913626719
175925001-175930000 0.7296718063991464
175930001-175935000 0.25652589921228813
175935001-175940000 0.22481112993225266
175940001-175945000 0.2605859845599376
175945001-175950000 0.466668156734824
175950001-175955000 0.8067408041221488
175955001-175960000 0.646701983441881
175960001-175965000 0.3160431807437495
175965001-175970000 0.3943334838484645
175970001-175975000 1.2045671675425038
175975001-175980000 0.49565112885237467
175980001-175985000 0.27970062145579416
175985001-175990000 0.3610433590368322
175990001-175995000 0.47799491504918096
175995001-176000000 0.5964914734120095
176000001-176005000 0.30687461533266924
176005001-176010000 0.14600623972321058
176010001-176015000 0.6981400304743817
176015001-176020000 0.8178976945374058
176020001-176025000 0.3633002537210251
176025001-176030000 0.8204302359549578
176030001-176035000 0.6252631823770806
176035001-176040000 0.4305542736837949
176040001-176045000 0.4489265430231519
176045001-176050000 0.4350118691214037
176050001-176055000 0.20675792857170175
176055001-176060000 0.49456101227514726
176060001-176065000 0.7793712603865245
176065001-176070000 0.5028067758039177
176070001-176075000 0.2998425638085054
176075001-176080000 0.2275778270187485
176080001-176085000 0.5650234017457204
176085001-176090000 0.6912322244835633
176090001-176095000 0.43576656815818093
176095001-176100000 0.3892871457494718
176100001-176105000 0.46803551554308814
176105001-176110000 0.32675124654595883
176110001-176115000 0.3350323017348727
176115001-176120000 0.19521260788131586
176120001-176125000 0.1526871497054281
176125001-176130000 0.30680577635452133
176130001-176135000 0.7085997879266742
176135001-176140000 0.22140022781978078
176140001-176145000 0.24421350719257
176145001-176150000 0.9027386846803716
176150001-176155000 0.261882303638992
176155001-176160000 0.3812624586239336
176160001-176165000 0.6033385542820701
176165001-176170000 0.2703250148895245
176170001-176175000 0.3162873672535387
176175001-176180000 1.089605603397165
176180001-176185000 0.6606137042782148
176185001-176190000 0.1777099534225619
176190001-176195000 0.20483287208667303
176195001-176200000 0.4223112935313618
176200001-176205000 0.3923509226356767
176205001-176210000 0.35907808991405044
176210001-176215000 0.25978223860611227
176215001-176220000 0.2387760954562493
176220001-176225000 0.09521333779781965
176225001-176230000 0.1828622960350897
176230001-176235000 0.5170154624165125
176235001-176240000 0.17544375794633774
176240001-176245000 0.45025636691594506
176245001-176250000 2.0089645206844913
176250001-176255000 0.3293674703261446
176255001-176260000 0.18190349251987542
176260001-176265000 0.24559144725329943
176265001-176270000 0.4856794946043298
176270001-176275000 0.4414326053908857
176275001-176280000 0.8515160349427575
176280001-176285000 0.9484939832074994
176285001-176290000 0.9152604718648949
176290001-176295000 1.3021340853094876
176295001-176300000 0.5660215896451929
176300001-176305000 0.4591304434824286
176305001-176310000 0.37714813386054225
176310001-176315000 0.3880689426620805
176315001-176320000 0.2792725482084394
176320001-176325000 0.10164208581894411
176325001-176330000 0.1343257692225306
176330001-176335000 0.47089726244486385
176335001-176340000 0.41515981138316277
176340001-176345000 0.4235068670608648
176345001-176350000 0.8413900791622032
176350001-176355000 0.8719983664848928
176355001-176360000 0.631427639525741
176360001-176365000 0.30294314064788785
176365001-176370000 0.24688899097511632
176370001-176375000 0.6009451188277768
176375001-176380000 0.5637623508070658
176380001-176385000 0.41075022377382836
176385001-176390000 0.4513552606806109
176390001-176395000 0.2791840968302982
176395001-176400000 0.7186480465064782
176400001-176405000 0.728736937386294
176405001-176410000 0.3526287347282717
176410001-176415000 0.8689769295992658
176415001-176420000 2.3485231316010524
176420001-176425000 1.1099739943001663
176425001-176430000 1.1154482101623577
176430001-176435000 1.5152157341708006
176435001-176440000 2.4207814218610038
176440001-176445000 3.683712512052088
176445001-176450000 1.8338584130179587
176450001-176455000 1.9572985736688824
176455001-176460000 1.250606597433546
176460001-176465000 0.6684253268416539
176465001-176470000 1.4071722403947682
176470001-176475000 1.1744815625209162
176475001-176480000 0.2786504252983564
176480001-176485000 0.25282384000211494
176485001-176490000 0.29588706727477043
176490001-176495000 0.5562853191606852
176495001-176500000 0.7001831578482338
176500001-176505000 0.6060787273107092
176505001-176510000 0.4047173847926445
176510001-176515000 0.43886982225243354
176515001-176520000 0.7771240586594531
176520001-176525000 6.300758593877843
176525001-176530000 3.178997961358461
176530001-176535000 0.5402518126167017
176535001-176540000 0.5698993399334
176540001-176545000 0.653649360328196
176545001-176550000 0.7700723151833017
176550001-176555000 0.6704129847194077
176555001-176560000 0.4999631294837369
176560001-176565000 1.048884752556076
176565001-176570000 1.4811178728041676
176570001-176575000 0.5477497923970421
176575001-176580000 0.830349713028451
176580001-176585000 0.991738202941957
176585001-176590000 0.5588635251583481
176590001-176595000 0.4661049292780624
176595001-176600000 0.4078805949698893
176600001-176605000 0.9887937236815382
176605001-176610000 0.746521288465884
176610001-176615000 0.7850968160602086
176615001-176620000 0.7434313868805715
176620001-176625000 0.38135640110554075
176625001-176630000 0.4802804575103248
176630001-176635000 0.5671935382485699
176635001-176640000 0.32859187415185304
176640001-176645000 0.4986882912958583
176645001-176650000 0.5200668950284636
176650001-176655000 0.3201674646391508
176655001-176660000 0.5625316338493282
176660001-176665000 0.6620248956286842
176665001-176670000 1.3286960801831451
176670001-176675000 1.1349039148752387
176675001-176680000 0.6701113872553868
176680001-176685000 3.1251975920897497
176685001-176690000 1.3261299079700397
176690001-176695000 0.2945299488030646
176695001-176700000 0.36126642439919293
176700001-176705000 0.5336410164936425
176705001-176710000 1.2138976756871547
176710001-176715000 1.1076197290883207
176715001-176720000 0.4120557191166721
176720001-176725000 0.6541936896150313
176725001-176730000 1.2680697658512654
176730001-176735000 1.0458267873854323
176735001-176740000 2.6346125825755258
176740001-176745000 1.4150370275188713
176745001-176750000 0.7861584219890211
176750001-176755000 0.9360792895496445
176755001-176760000 1.1237379159565117
176760001-176765000 0.8132493341299121
176765001-176770000 1.0495584276787457
176770001-176775000 0.7545673277151314
176775001-176780000 0.323141965293195
176780001-176785000 1.1719908058058952
176785001-176790000 1.0258006378995848
176790001-176795000 0.10395726814953614
176795001-176800000 0.1288630583522989
176800001-176805000 0.26096706659422514
176805001-176810000 0.9112096817252148
176810001-176815000 1.6459746057322011
176815001-176820000 1.030613561434209
176820001-176825000 1.243601585215646
176825001-176830000 0.5992375414060035
176830001-176835000 0.7535803779593528
176835001-176840000 0.9978494220510395
176840001-176845000 0.1693456790213808
176845001-176850000 0.35108326360175546
176850001-176855000 0.3932287613432884
176855001-176860000 0.22085504808183412
176860001-176865000 0.5735267804416714
176865001-176870000 0.4155876452048827
176870001-176875000 0.36609139628249343
176875001-176880000 0.5453222015691107
176880001-176885000 1.0610127871739232
176885001-176890000 0.6048571765970387
176890001-176895000 0.610007095248589
176895001-176900000 0.9731758117519996
176900001-176905000 0.29354470575569164
176905001-176910000 0.30561705247268595
176910001-176915000 0.5850159253619288
176915001-176920000 0.6780481788085095
176920001-176925000 0.433146862524981
176925001-176930000 0.33150425724345517
176930001-176935000 0.5852530144573734
176935001-176940000 3.8627006744115056
176940001-176945000 0.39416697603537776
176945001-176950000 0.21865100523994088
176950001-176955000 0.4262861901776491
176955001-176960000 0.5925657325892988
176960001-176965000 0.5996817079155153
176965001-176970000 1.3736337431110788
176970001-176975000 0.6990768933489134
176975001-176980000 0.5746616470278242
176980001-176985000 1.1410590852198228
176985001-176990000 1.87564907888065
176990001-176995000 0.708901818381863
176995001-177000000 0.6678841494209434
177000001-177005000 0.8958161525643515
177005001-177010000 0.5611907148059692
177010001-177015000 0.7100193657832068
177015001-177020000 4.809982816900931
177020001-177025000 0.834770662164515
177025001-177030000 1.6686094934396307
177030001-177035000 1.3026445884099072
177035001-177040000 0.2396097965361442
177040001-177045000 0.5748291702682774
177045001-177050000 0.5671157168401254
177050001-177055000 0.4141974265090419
177055001-177060000 1.726681491568679
177060001-177065000 0.8769880746496005
177065001-177070000 0.1943701476604044
177070001-177075000 0.22072213508248617
177075001-177080000 0.8696949922939443
177080001-177085000 1.028082475341381
177085001-177090000 0.4526629485243735
177090001-177095000 1.1416530834473873
177095001-177100000 0.590235620326295
177100001-177105000 0.2438275052873668
177105001-177110000 0.2767173323034711
177110001-177115000 0.7255074038270951
177115001-177120000 3.4814356671189435
177120001-177125000 1.120352370430792
177125001-177130000 0.7449343612628622
177130001-177135000 0.4968855396959806
177135001-177140000 0.27445804497940124
177140001-177145000 0.22892328165754786
177145001-177150000 0.21764679178613044
177150001-177155000 1.2222278874235495
177155001-177160000 2.328992127637258
177160001-177165000 0.517003258111714
177165001-177170000 0.6210997572288942
177170001-177175000 1.8212192132595235
177175001-177180000 1.5107876407023761
177180001-177185000 0.6404643362111978
177185001-177190000 0.9241167724351975
177190001-177195000 2.5644205174377483
177195001-177200000 1.5654353761529833
177200001-177205000 0.9239935561541861
177205001-177210000 0.623742500832375
177210001-177215000 0.6626882514899441
177215001-177220000 1.0688077564262508
177220001-177225000 0.851537853387492
177225001-177230000 0.2641976043474949
177230001-177235000 0.13229138955664665
177235001-177240000 1.328411377822715
177240001-177245000 0.9156990635137015
177245001-177250000 0.3099975481769442
177250001-177255000 0.9409618648943958
177255001-177260000 0.8533595859319308
177260001-177265000 0.5561123880053116
177265001-177270000 0.4704428583173504
177270001-177275000 0.47239945879613554
177275001-177280000 1.7529784647008986
177280001-177285000 0.7622686335889537
177285001-177290000 0.3120784874985308
177290001-177295000 0.5113453967700706
177295001-177300000 0.7202345070802336
177300001-177305000 1.5693596466074713
177305001-177310000 2.0063421837443616
177310001-177315000 0.6107922819305315
177315001-177320000 0.6008685271826391
177320001-177325000 1.1012466345739946
177325001-177330000 0.542993606792418
177330001-177335000 0.23114340788735663
177335001-177340000 0.5982011211239885
177340001-177345000 0.7107429672089919
177345001-177350000 0.1887380710800122
177350001-177355000 0.5543625302713535
177355001-177360000 1.5002857119056328
177360001-177365000 0.6519705791085131
177365001-177370000 1.439009824949589
177370001-177375000 0.256945258274311
177375001-177380000 0.17013110519686722
177380001-177385000 0.9998144300480165
177385001-177390000 0.8410761216669116
177390001-177395000 1.4463538933095894
177395001-177400000 1.9510620224092299
177400001-177405000 1.0431187754440827
177405001-177410000 0.5239692928590137
177410001-177415000 0.5677700510338493
177415001-177420000 1.2380556261554034
177420001-177425000 0.8500504719921118
177425001-177430000 0.8118566264768904
177430001-177435000 5.277144544466549
177435001-177440000 1.2205256243028952
177440001-177445000 0.5544571068520762
177445001-177450000 0.6100934521991731
177450001-177455000 2.385608215764103
177455001-177460000 1.0887819909420502
177460001-177465000 0.4633874395688249
177465001-177470000 0.9177910107313626
177470001-177475000 1.3668970135062641
177475001-177480000 0.784460052897383
177480001-177485000 0.6973171315673832
177485001-177490000 1.8649401411265503
177490001-177495000 0.8831913789933249
177495001-177500000 1.1285956202913596
177500001-177505000 0.7432921493754653
177505001-177510000 0.34257621826275203
177510001-177515000 0.7533816742152033
177515001-177520000 1.305008131155304
177520001-177525000 1.0909842411049224
177525001-177530000 1.062395720957348
177530001-177535000 0.9768061837079123
177535001-177540000 0.9829150547055772
177540001-177545000 1.5217506272198142
177545001-177550000 0.7933222745820903
177550001-177555000 0.3369792407826225
177555001-177560000 0.28109147844608323
177560001-177565000 0.38270774533562474
177565001-177570000 0.6520498503059522
177570001-177575000 0.9556352774593083
177575001-177580000 0.6884692961534388
177580001-177585000 0.8048474071833547
177585001-177590000 2.650736270949597
177590001-177595000 1.2900544327687304
177595001-177600000 0.643374808903283
177600001-177605000 0.7161025119424018
177605001-177610000 1.4076913222408023
177610001-177615000 1.4615478963478783
177615001-177620000 1.0663402488954714
177620001-177625000 1.5189366006196403
177625001-177630000 0.9291769850268653
177630001-177635000 0.7562247439171497
177635001-177640000 1.107902766378427
177640001-177645000 1.3796047153785476
177645001-177650000 1.2111384337495077
177650001-177655000 3.874246561719141
177655001-177660000 1.6565101041042325
177660001-177665000 0.44955018331334706
177665001-177670000 0.5547721110388837
177670001-177675000 0.4928315829928846
177675001-177680000 0.8405145661311505
177680001-177685000 1.2439846119766427
177685001-177690000 1.00569580807174
177690001-177695000 0.934858717719956
177695001-177700000 1.1982565165934589
177700001-177705000 0.667956908058316
177705001-177710000 1.0028844787806155
177710001-177715000 2.048113229145902
177715001-177720000 0.6042526642137003
177720001-177725000 0.7710258502363334
177725001-177730000 1.3789610845357674
177730001-177735000 1.466522470978832
177735001-177740000 1.516920661616723
177740001-177745000 1.327759060910085
177745001-177750000 4.326735778437477
177750001-177755000 2.7057667736785658
177755001-177760000 1.2885806861746072
177760001-177765000 2.368201424910386
177765001-177770000 1.4459781981541182
177770001-177775000 0.6116464458517883
177775001-177780000 1.429778691552604
177780001-177785000 0.7643855325713124
177785001-177790000 0.1326982485859185
177790001-177795000 0.7837553573179982
177795001-177800000 0.8151320544475483
177800001-177805000 0.2788459544511662
177805001-177810000 0.682092421437217
177810001-177815000 0.5880237411082315
177815001-177820000 0.3747087508261552
177820001-177825000 0.890953217911112
177825001-177830000 0.8170766797113227
177830001-177835000 0.5052398380689519
177835001-177840000 0.9851481702547327
177840001-177845000 2.3975632748449485
177845001-177850000 1.328548519888485
177850001-177855000 0.6649720530160981
177855001-177860000 0.45117688558928404
177860001-177865000 0.5112599579631043
177865001-177870000 0.4955639961721978
177870001-177875000 0.4981776126003074
177875001-177880000 0.626714768524765
177880001-177885000 0.6241842569291003
177885001-177890000 0.8326759471954852
177890001-177895000 0.8429176442986082
177895001-177900000 1.0956466213822376
177900001-177905000 2.9964611231904192
177905001-177910000 1.1634343303667811
177910001-177915000 1.1043595704822275
177915001-177920000 2.555401702082467
177920001-177925000 1.5637859403533867
177925001-177930000 1.2395673771845677
177930001-177935000 1.7150772986031293
177935001-177940000 6.501073629231113
177940001-177945000 1.0288303211258052
177945001-177950000 0.615785124844728
177950001-177955000 0.44678522507524165
177955001-177960000 0.23206924267610796
177960001-177965000 0.6054831395692123
177965001-177970000 2.5592896938865226
177970001-177975000 0.9685515983925497
177975001-177980000 0.9789246294811627
177980001-177985000 0.8564094297622967
177985001-177990000 0.36126966555593426
177990001-177995000 0.8892752307775798
177995001-178000000 1.9498588904347105
178000001-178005000 0.6282487939160806
178005001-178010000 1.010172479635899
178010001-178015000 1.2584866897709788
178015001-178020000 0.7555951435254511
178020001-178025000 1.3751012391829078
178025001-178030000 2.279585199372383
178030001-178035000 1.221145898371663
178035001-178040000 0.8713981353784185
178040001-178045000 0.9255952120411657
178045001-178050000 1.4716819275239077
178050001-178055000 0.6680319028019955
178055001-178060000 0.7859596277186307
178060001-178065000 0.7365664714788338
178065001-178070000 0.47427039350480776
178070001-178075000 0.71736308315755
178075001-178080000 0.6818270070134178
178080001-178085000 0.46397962129880516
178085001-178090000 0.3107270440126789
178090001-178095000 0.2921945251669137
178095001-178100000 0.5897581686372031
178100001-178105000 0.2633238552799847
178105001-178110000 0.171942594500673
178110001-178115000 0.39029746286112654
178115001-178120000 0.5929332427121039
178120001-178125000 0.28919014568168844
178125001-178130000 0.3474950722474734
178130001-178135000 0.8949354010812561
178135001-178140000 0.38252895693252786
178140001-178145000 0.19655706646408297
178145001-178150000 0.26472907784721544
178150001-178155000 0.6477080332680891
178155001-178160000 0.7587505236883508
178160001-178165000 0.42281401516154693
178165001-178170000 0.2504822988097354
178170001-178175000 0.39483429867118364
178175001-178180000 0.7145622237974905
178180001-178185000 0.4121740065233636
178185001-178190000 0.30708946246365043
178190001-178195000 0.16486045720614578
178195001-178200000 0.18126043985423917
178200001-178205000 0.25797903474637035
178205001-178210000 0.40009234380228975
178210001-178215000 0.7290387659037404
178215001-178220000 0.36618749025789765
178220001-178225000 0.34991328650827125
178225001-178230000 0.9476807567155209
178230001-178235000 1.6304685800251104
178235001-178240000 0.7167007863737906
178240001-178245000 0.46736903851462663
178245001-178250000 0.2908190957200005
178250001-178255000 0.675797722535236
178255001-178260000 0.2407057804527731
178260001-178265000 0.1272648459419015
178265001-178270000 0.5690668540503242
178270001-178275000 0.3309962591006589
178275001-178280000 0.33311152893855084
178280001-178285000 0.44316362909662793
178285001-178290000 0.2931208204489476
178290001-178295000 0.4066041182750456
178295001-178300000 0.18194885771480973
178300001-178305000 0.15228671012809608
178305001-178310000 0.40846216224547693
178310001-178315000 0.38848870396271473
178315001-178320000 0.20921390323502131
178320001-178325000 0.24909898250253407
178325001-178330000 0.4179055127205806
178330001-178335000 0.2411197197702548
178335001-178340000 0.41768550375345603
178340001-178345000 0.2657240073671537
178345001-178350000 0.18674857590026928
178350001-178355000 0.49033888421815863
178355001-178360000 0.2626418846373746
178360001-178365000 0.2663546143423865
178365001-178370000 0.5401817239114697
178370001-178375000 1.4027611705186194
178375001-178380000 0.49744422964066454
178380001-178385000 0.21448633760760905
178385001-178390000 0.27257979571759555
178390001-178395000 0.4197758145425842
178395001-178400000 0.7878044218062825
178400001-178405000 1.1093615861442783
178405001-178410000 0.287012197803018
178410001-178415000 0.2840700501992641
178415001-178420000 0.5892189756438845
178420001-178425000 0.5805174741278606
178425001-178430000 0.6568640603594815
178430001-178435000 0.23547689122523804
178435001-178440000 0.19463895190810782
178440001-178445000 0.2685167318892345
178445001-178450000 0.3226648140603419
178450001-178455000 0.9818905364669742
178455001-178460000 1.4895605621441743
178460001-178465000 1.330797946181481
178465001-178470000 2.832278522335707
178470001-178475000 1.338910927821684
178475001-178480000 0.484801731511341
178480001-178485000 0.4814073983056157
178485001-178490000 0.42367805878507825
178490001-178495000 0.654496413705973
178495001-178500000 0.9597090103465676
178500001-178505000 0.4908449865257707
178505001-178510000 1.7710627722589751
178510001-178515000 1.8307393808878858
178515001-178520000 0.8207489980977585
178520001-178525000 1.4044650925745115
178525001-178530000 0.8187525911493909
178530001-178535000 0.8359819606086548
178535001-178540000 0.7527888488544007
178540001-178545000 0.32931739782765407
178545001-178550000 0.37828218237292477
178550001-178555000 0.806481280946475
178555001-178560000 1.1384223241825353
178560001-178565000 0.7763692145380474
178565001-178570000 0.8435914729429818
178570001-178575000 1.9333500497899558
178575001-178580000 0.4536975268568014
178580001-178585000 0.2558882126489019
178585001-178590000 0.8771830275716659
178590001-178595000 0.713764853060503
178595001-178600000 0.3274999843237354
178600001-178605000 0.44559589511443864
178605001-178610000 0.7910545241005319
178610001-178615000 1.304559315785273
178615001-178620000 1.3117622491090402
178620001-178625000 0.5573891945156301
178625001-178630000 1.0072108656508623
178630001-178635000 2.3668136162849156
178635001-178640000 0.9603512876968041
178640001-178645000 0.6514275577174219
178645001-178650000 1.0304521769220698
178650001-178655000 1.3375226903667048
178655001-178660000 0.9108356291571159
178660001-178665000 1.289134975941955
178665001-178670000 2.0040949007350397
178670001-178675000 1.368279166295729
178675001-178680000 1.4856229796043572
178680001-178685000 4.71091082476683
178685001-178690000 1.0419175188659238
178690001-178695000 1.408469857551188
178695001-178700000 1.1064618822779184
178700001-178705000 0.4359864902527299
178705001-178710000 0.6887018132760151
178710001-178715000 0.45002429815163714
178715001-178720000 0.30515556675760547
178720001-178725000 0.29680254087423735
178725001-178730000 0.39441775758562153
178730001-178735000 0.5071908368735959
178735001-178740000 0.45434267342237666
178740001-178745000 0.7145453884382332
178745001-178750000 0.7177458589779637
178750001-178755000 0.3255796468331181
178755001-178760000 0.3196136388000182
178760001-178765000 0.5016971253817846
178765001-178770000 0.3686875668180257
178770001-178775000 0.3742491302919608
178775001-178780000 0.8889284505717994
178780001-178785000 0.6948012618157415
178785001-178790000 0.611737706479361
178790001-178795000 0.5030619256665156
178795001-178800000 0.46455827101644304
178800001-178805000 0.5576600371603466
178805001-178810000 1.4258346231501193
178810001-178815000 0.687937146050974
178815001-178820000 0.11790810524701076
178820001-178825000 0.3287495593150915
178825001-178830000 1.3907651913103791
178830001-178835000 0.31242903952513135
178835001-178840000 0.43241279327595594
178840001-178845000 0.40094157142261794
178845001-178850000 0.3083232514987848
178850001-178855000 0.3255043331506188
178855001-178860000 0.5870775368322184
178860001-178865000 1.225681705678964
178865001-178870000 0.5283136648442178
178870001-178875000 0.8250707780611718
178875001-178880000 0.3660263144722075
178880001-178885000 0.21756055176613712
178885001-178890000 0.4486072907243891
178890001-178895000 0.3192514927910674
178895001-178900000 0.46342521555468524
178900001-178905000 1.7183734106535276
178905001-178910000 2.1797626374168324
178910001-178915000 2.253668655968735
178915001-178920000 3.1575711751627153
178920001-178925000 2.793343442050987
178925001-178930000 4.45113887170538
178930001-178935000 1.9654171311041817
178935001-178940000 1.3928860784329598
178940001-178945000 7.745119245487342
178945001-178950000 2.1235777467437833
178950001-178955000 1.7279335650903402
178955001-178960000 2.562430161699262
178960001-178965000 1.2730993247750668
178965001-178970000 2.4784472981621777
178970001-178975000 2.765344887634421
178975001-178980000 2.0359606185049435
178980001-178985000 1.9659805085571875
178985001-178990000 1.0305276365875247
178990001-178995000 0.6908383458679541
178995001-179000000 0.7008870746508539
179000001-179005000 0.7514051771193798
179005001-179010000 0.3831000320491005
179010001-179015000 0.33103061146091733
179015001-179020000 0.4967356250984211
179020001-179025000 1.1515497451058752
179025001-179030000 0.7056003669571216
179030001-179035000 0.7790953125112838
179035001-179040000 1.6526043279385403
179040001-179045000 1.2228566837618395
179045001-179050000 2.039870450301494
179050001-179055000 1.143631191148379
179055001-179060000 0.8410888032537926
179060001-179065000 1.374104712778367
179065001-179070000 1.3774933304732215
179070001-179075000 0.9226922204035943
179075001-179080000 0.7373375796252737
179080001-179085000 0.47321317744516234
179085001-179090000 0.8213114280747167
179090001-179095000 1.7745802169809997
179095001-179100000 0.6004330047842695
179100001-179105000 0.5933680592101797
179105001-179110000 0.42915925514121495
179110001-179115000 0.26340994107661775
179115001-179120000 0.182470501327957
179120001-179125000 0.7355453026177093
179125001-179130000 0.8385720265143536
179130001-179135000 0.4693020322855567
179135001-179140000 0.6633608504771973
179140001-179145000 0.45191933756405733
179145001-179150000 0.3871970239685535
179150001-179155000 0.2152009899846176
179155001-179160000 0.37411047434984485
179160001-179165000 0.7171083130606553
179165001-179170000 0.3809389317041947
179170001-179175000 0.3335984776371333
179175001-179180000 0.4189904255291622
179180001-179185000 0.6599634460342579
179185001-179190000 0.4616000588706511
179190001-179195000 0.4898412843054675
179195001-179200000 1.1652032924216569
179200001-179205000 1.9724068787813354
179205001-179210000 0.4388463898274212
179210001-179215000 0.3632413888730518
179215001-179220000 0.6179034029987488
179220001-179225000 1.5528922516066541
179225001-179230000 0.2672610234835485
179230001-179235000 0.1869326704520169
179235001-179240000 0.44423871945674676
179240001-179245000 0.296012033895683
179245001-179250000 1.3621601908361454
179250001-179255000 1.6878470289231369
179255001-179260000 0.3782109266062224
179260001-179265000 0.6024050137090999
179265001-179270000 2.2240171464294876
179270001-179275000 1.1094929780764018
179275001-179280000 0.8391750269802205
179280001-179285000 0.7009859963335245
179285001-179290000 0.5838423783234686
179290001-179295000 0.6105497175820754
179295001-179300000 0.6115813102040127
179300001-179305000 0.634443238639606
179305001-179310000 1.0525670767303932
179310001-179315000 3.643099973955326
179315001-179320000 0.8788691431135622
179320001-179325000 0.7729304394363428
179325001-179330000 0.6497933347869582
179330001-179335000 0.9992330181963067
179335001-179340000 2.5453998352878537
179340001-179345000 0.7450160147226764
179345001-179350000 0.7109297120871331
179350001-179355000 1.0158931244317848
179355001-179360000 1.1697854029067742
179360001-179365000 0.7369577180078499
179365001-179370000 1.2368513105092662
179370001-179375000 2.625056942105797
179375001-179380000 1.2427104617108273
179380001-179385000 1.2038659039968052
179385001-179390000 0.6587630672756701
179390001-179395000 0.7451431759065709
179395001-179400000 0.9926979550851239
179400001-179405000 0.4935566353853708
179405001-179410000 0.7282850071472717
179410001-179415000 1.2124565247469419
179415001-179420000 1.2692349654169994
179420001-179425000 3.7957842000450923
179425001-179430000 2.037183893269137
179430001-179435000 0.5380985098475076
179435001-179440000 0.66114187455875
179440001-179445000 1.057220675051298
179445001-179450000 0.6087345426717067
179450001-179455000 1.4549264593691227
179455001-179460000 2.739940525612544
179460001-179465000 0.4836947262470732
179465001-179470000 0.532241020040571
179470001-179475000 0.9409425061612738
179475001-179480000 0.43362603276050155
179480001-179485000 0.3981839468690929
179485001-179490000 0.5751135176366633
179490001-179495000 0.3994535962430424
179495001-179500000 0.5626578131608865
179500001-179505000 1.0425284896267726
179505001-179510000 1.2041608264728323
179510001-179515000 2.2801587893972366
179515001-179520000 1.4450422879820644
179520001-179525000 0.7302606843213855
179525001-179530000 0.9982029428458372
179530001-179535000 0.7271316233043221
179535001-179540000 0.6468601460923368
179540001-179545000 1.6259419868945313
179545001-179550000 1.6622081473363972
179550001-179555000 1.7346403812794893
179555001-179560000 1.3773733610874253
179560001-179565000 1.000528781514707
179565001-179570000 0.7217246824037215
179570001-179575000 0.45096351521862654
179575001-179580000 0.47108013936862925
179580001-179585000 1.0534973875175249
179585001-179590000 0.607017223599738
179590001-179595000 0.27808110931480573
179595001-179600000 0.44597142003982143
179600001-179605000 0.8618845298656973
179605001-179610000 1.0302202960103588
179610001-179615000 0.7690574073155511
179615001-179620000 0.7041660856552212
179620001-179625000 0.8485381220252245
179625001-179630000 0.5199538905404503
179630001-179635000 0.5652830870232027
179635001-179640000 1.0411039797794723
179640001-179645000 0.8655947965398595
179645001-179650000 0.5894835535079326
179650001-179655000 0.7715604455822364
179655001-179660000 0.6824592859864996
179660001-179665000 0.48964678600460887
179665001-179670000 0.7705389701404337
179670001-179675000 1.4444586296828994
179675001-179680000 4.147747065268864
179680001-179685000 2.875020511834541
179685001-179690000 1.3992574364539059
179690001-179695000 1.2218999019087662
179695001-179700000 1.1576958471432515
179700001-179705000 1.067902326241302
179705001-179710000 1.1418137397126311
179710001-179715000 0.75364155694548
179715001-179720000 0.3200880448672998
179720001-179725000 0.29564968155000443
179725001-179730000 1.8837317256836235
179730001-179735000 2.01064704172628
179735001-179740000 0.8724682234215002
179740001-179745000 1.2809015498223169
179745001-179750000 1.821822446566784
179750001-179755000 1.382845253240521
179755001-179760000 2.2458547759849523
179760001-179765000 1.5409125122010912
179765001-179770000 0.730427907625481
179770001-179775000 1.2474529410034636
179775001-179780000 0.7510640586654507
179780001-179785000 0.7614722427004051
179785001-179790000 0.8085896712072327
179790001-179795000 0.8561006236843157
179795001-179800000 1.2672828735974389
179800001-179805000 1.0983665876323976
179805001-179810000 1.2694148332310622
179810001-179815000 0.3896892690507898
179815001-179820000 0.3739776398098836
179820001-179825000 0.3775500254319373
179825001-179830000 0.15308608373639931
179830001-179835000 0.2574186879011089
179835001-179840000 0.39493554287803534
179840001-179845000 0.09933543815708257
179845001-179850000 0.1775215929504681
179850001-179855000 0.4891529673290682
179855001-179860000 0.5181785921005996
179860001-179865000 0.5715782478520995
179865001-179870000 0.3331210458424415
179870001-179875000 0.6526079101624828
179875001-179880000 0.4544238456803039
179880001-179885000 0.17811527731054622
179885001-179890000 0.4569567412709555
179890001-179895000 1.1454385315661786
179895001-179900000 1.1147842175409095
179900001-179905000 2.0694535123081303
179905001-179910000 0.8835576335299815
179910001-179915000 0.3812354717702463
179915001-179920000 1.0071338619619146
179920001-179925000 0.9868295613920416
179925001-179930000 0.29848764510927095
179930001-179935000 0.5178738581134987
179935001-179940000 0.7399093900530783
179940001-179945000 0.6899048186152916
179945001-179950000 0.3913017097414567
179950001-179955000 0.4195195247451996
179955001-179960000 0.6680305150188331
179960001-179965000 0.33215249809989666
179965001-179970000 0.5467640617459766
179970001-179975000 0.9513977703024845
179975001-179980000 0.34421028368248446
179980001-179985000 0.33263617838753023
179985001-179990000 0.22661955938030054
179990001-179995000 0.3533701158556561
179995001-180000000 0.6070561853612642
180000001-180005000 0.1840506097916701
180005001-180010000 0.4084609952124977
180010001-180015000 1.0773087015657192
180015001-180020000 0.09185086542257756
180020001-180025000 0.0757541961587006
180025001-180030000 3.3767942208687476
180030001-180035000 0.5916668679898636
180035001-180040000 0.180003399792092
180040001-180045000 0.28072026304161457
180045001-180050000 0.5096934364076336
180050001-180055000 0.22025472437341168
180055001-180060000 0.23332043159422303
180060001-180065000 0.2712318404831865
180065001-180070000 0.2554243031966433
180070001-180075000 0.3781464613285177
180075001-180080000 0.1468806605680228
180080001-180085000 0.4357992256766224
180085001-180090000 0.8152044538369689
180090001-180095000 0.5793877387133572
180095001-180100000 1.36468643940381
180100001-180105000 0.6305336589430749
180105001-180110000 1.1350408653185253
180110001-180115000 1.5237823578955156
180115001-180120000 1.2317978282636264
180120001-180125000 5.893099468404918
180125001-180130000 0.5789091968576207
180130001-180135000 0.4620191526414626
180135001-180140000 0.5833883935523226
180140001-180145000 0.5647025458016166
180145001-180150000 1.2720663480230354
180150001-180155000 0.7281025353278043
180155001-180160000 0.9346031772706888
180160001-180165000 2.7223386793589395
180165001-180170000 0.5507942375724387
180170001-180175000 0.9615110047279056
180175001-180180000 2.9785754252403684
180180001-180185000 0.724024312836626
180185001-180190000 1.168571907092993
180190001-180195000 3.2027904711937976
180195001-180200000 1.9407675617669014
180200001-180205000 1.800936316548948
180205001-180210000 1.5702096179337302
180210001-180215000 1.7666196298980203
180215001-180220000 1.6239802409746928
180220001-180225000 3.9367034477041782
180225001-180230000 21.146276519167202
180230001-180235000 2.139784774104895
180235001-180240000 2.2132297514331714
180240001-180245000 2.067977683551588
180245001-180250000 1.0536590906088665
180250001-180255000 0.6260932378761068
180255001-180260000 0.42121143209497464
180260001-180265000 0.5531713754311793
180265001-180270000 0.32763207790658144
180270001-180275000 0.2196593098834909
180275001-180280000 0.20721444708628564
180280001-180285000 0.18657421476883804
180285001-180290000 0.34675744212527154
180290001-180295000 0.5568010289077564
180295001-180300000 0.35821546111069147
180300001-180305000 0.23355072337424157
180305001-180310000 0.09700309814879222
180310001-180315000 0.3013889609767104
180315001-180320000 2.097362026454073
180320001-180325000 0.25011964635015815
180325001-180330000 0.4983267643142426
180330001-180335000 0.978625201746654
180335001-180340000 0.4689814888154218
180340001-180345000 0.27192007027589665
180345001-180350000 0.21143998508861392
180350001-180355000 0.46228166209422733
180355001-180360000 0.26810915975606847
180360001-180365000 0.3139527602535217
180365001-180370000 0.3247722138125066
180370001-180375000 0.1993446409480593
180375001-180380000 0.28034396422793517
180380001-180385000 0.3611639401789257
180385001-180390000 0.16338428198924926
180390001-180395000 0.07654321283027556
180395001-180400000 0.16894897745832485
180400001-180405000 0.32111072470064017
180405001-180410000 0.1494433194570999
180410001-180415000 0.3357342956309473
180415001-180420000 0.5070203555566372
180420001-180425000 0.10587091009023707
180425001-180430000 0.16671543692121907
180430001-180435000 0.21122493155087158
180435001-180440000 0.1596919851374578
180440001-180445000 0.3156856177002147
180445001-180450000 0.4436169889069837
180450001-180455000 0.16447512546799717
180455001-180460000 0.16974185250826748
180460001-180465000 0.11976241699337896
180465001-180470000 0.11546457101506061
180470001-180475000 0.49430835118447025
180475001-180480000 0.26247179082485533
180480001-180485000 0.4918841890707811
180485001-180490000 1.3408811428457843
180490001-180495000 0.5856986377725708
180495001-180500000 0.9091964649914387
180500001-180505000 0.6060532567205191
180505001-180510000 0.7766146013037082
180510001-180515000 0.6966920815784976
180515001-180520000 0.5338041409488841
180520001-180525000 1.4956308307532529
180525001-180530000 2.3159258578469295
180530001-180535000 3.621112757189251
180535001-180540000 1.3060571085232324
180540001-180545000 0.4657039638514051
180545001-180550000 1.2835664776967217
180550001-180555000 1.9411638724351339
180555001-180560000 0.47741405439120116
180560001-180565000 0.7870203974431237
180565001-180570000 6.2469674280987295
180570001-180575000 1.0230948897509664
180575001-180580000 0.48080345282170517
180580001-180585000 1.0013948032224225
180585001-180590000 0.6563577248801397
180590001-180595000 0.434408203980519
180595001-180600000 2.1255767397903074
180600001-180605000 1.1490861760171118
180605001-180610000 0.40977032681905673
180610001-180615000 0.5117766719222624
180615001-180620000 0.5343687901631221
180620001-180625000 1.53206022443394
180625001-180630000 2.476725337395048
180630001-180635000 0.4071195489632418
180635001-180640000 0.3393991330723985
180640001-180645000 0.22737628356641149
180645001-180650000 0.33259294415423685
180650001-180655000 0.16364406035709822
180655001-180660000 0.12097990980282329
180660001-180665000 0.5072129223949208
180665001-180670000 0.37637337697937584
180670001-180675000 0.31731107778262885
180675001-180680000 0.9557882983801312
180680001-180685000 0.22144148962152646
180685001-180690000 0.23719126352883618
180690001-180695000 0.5442990605323462
180695001-180700000 0.2967367621052613
180700001-180705000 0.41994696523830866
180705001-180710000 0.3253727721819679
180710001-180715000 0.17895330792464403
180715001-180720000 0.2600694311334602
180720001-180725000 0.7565491327311912
180725001-180730000 0.47641653932606626
180730001-180735000 0.3984537154552183
180735001-180740000 0.6720801450893179
180740001-180745000 0.7713675538749382
180745001-180750000 0.7736368633624582
180750001-180755000 1.4826632276307883
180755001-180760000 0.6986213919387033
180760001-180765000 0.3270473114271781
180765001-180770000 0.5980146392178517
180770001-180775000 0.4813927686026552
180775001-180780000 0.16772876365200334
180780001-180785000 0.2912741541655016
180785001-180790000 0.3173486016132743
180790001-180795000 0.22402927636633863
180795001-180800000 0.2645708977295949
180800001-180805000 0.16596106692399198
180805001-180810000 0.6388355831120188
180810001-180815000 1.6793433643238116
180815001-180820000 0.3236051868714047
180820001-180825000 0.30123415527301534
180825001-180830000 0.2537042114917118
180830001-180835000 0.17509642267663447
180835001-180840000 0.22129532345728026
180840001-180845000 0.6143017141782736
180845001-180850000 1.2474615547733499
180850001-180855000 0.613769483412524
180855001-180860000 0.32491071307963454
180860001-180865000 0.35500642335436255
180865001-180870000 1.2275551898617512
180870001-180875000 1.7574763536085722
180875001-180880000 0.6786200876742915
180880001-180885000 1.952003747121535
180885001-180890000 3.297516794426537
180890001-180895000 1.2028845993512653
180895001-180900000 3.018177043683943
180900001-180905000 1.7766597210053054
180905001-180910000 0.9346590347863208
180910001-180915000 2.194139433688029
180915001-180920000 4.908315229802671
180920001-180925000 1.0473467561159904
180925001-180930000 0.6462964391002672
180930001-180935000 0.826292956883783
180935001-180940000 3.068123162137468
180940001-180945000 1.0247030482808335
180945001-180950000 0.46841368514243437
180950001-180955000 0.5581566843567443
180955001-180960000 0.5450790124742907
180960001-180965000 2.0492635944762467
180965001-180970000 0.5972426565639156
180970001-180975000 0.3774160238893763
180975001-180980000 0.2742709886096012
180980001-180985000 0.26641739684072885
180985001-180990000 0.7798531154222792
180990001-180995000 1.6244042123470057
180995001-181000000 2.082495025354109
181000001-181005000 0.6540367043063142
181005001-181010000 0.453820666696838
181010001-181015000 1.2255324903379619
181015001-181020000 6.163056665109705
181020001-181025000 0.5370980731851942
181025001-181030000 0.7159615245429843
181030001-181035000 1.647679444438392
181035001-181040000 0.360509183481514
181040001-181045000 0.5160652388592318
181045001-181050000 0.8745483961734172
181050001-181055000 0.5165194674628968
181055001-181060000 0.6519387186027716
181060001-181065000 0.5976847459381847
181065001-181070000 1.501893371269393
181070001-181075000 1.250298978798477
181075001-181080000 0.16301978712863038
181080001-181085000 0.32666514736624763
181085001-181090000 1.1445741218489258
181090001-181095000 0.7987096387104654
181095001-181100000 0.6619462797795062
181100001-181105000 0.5413921279250526
181105001-181110000 0.45639736306194667
181110001-181115000 6.250031413011486
181115001-181120000 2.911224249884791
181120001-181125000 0.4443313096411281
181125001-181130000 1.480220825157171
181130001-181135000 1.5093534728560942
181135001-181140000 1.0132351524379624
181140001-181145000 1.8791566600199934
181145001-181150000 8.412865830484167
181150001-181155000 2.9404997323155957
181155001-181160000 1.2188609474998624
181160001-181165000 1.1569988861904448
181165001-181170000 0.3664386386347918
181170001-181175000 0.20182158565670127
181175001-181180000 0.4245991006340022
181180001-181185000 1.828175615332568
181185001-181190000 0.9497076022097477
181190001-181195000 0.6441715441566608
181195001-181200000 0.7846592281178852
181200001-181205000 0.5359757616227607
181205001-181210000 1.0389181630014184
181210001-181215000 0.7382513997040212
181215001-181220000 0.25827227844277006
181220001-181225000 0.3737727218626021
181225001-181230000 0.78438948180906
181230001-181235000 2.3894908742374006
181235001-181240000 0.8450056726468759
181240001-181245000 0.4505359016125058
181245001-181250000 1.397324636366328
181250001-181255000 1.4144879321387316
181255001-181260000 0.41646056119201963
181260001-181265000 0.9315118908396873
181265001-181270000 1.0984930098808003
181270001-181275000 0.6344089768807706
181275001-181280000 0.43877682011312397
181280001-181285000 1.1061987816156453
181285001-181290000 1.4072129763931847
181290001-181295000 1.0741413443534735
181295001-181300000 2.0319080061223818
181300001-181305000 0.8466502852487605
181305001-181310000 1.1506108888856863
181310001-181315000 3.052346456589091
181315001-181320000 1.191968707553453
181320001-181325000 0.575291658491517
181325001-181330000 0.46972020619753446
181330001-181335000 1.4587078312273571
181335001-181340000 2.412294407329145
181340001-181345000 1.2774955466031759
181345001-181350000 0.9934730132677885
181350001-181355000 0.5827161188334928
181355001-181360000 0.48804450563920376
181360001-181365000 1.1510561027795845
181365001-181370000 1.2254668142092227
181370001-181375000 0.8283848969105656
181375001-181380000 1.0192198118622866
181380001-181385000 0.8210713591403765
181385001-181390000 1.8213126718562043
181390001-181395000 5.039613020505696
181395001-181400000 1.7336881677975304
181400001-181405000 0.8406216806541501
181405001-181410000 1.061315067116797
181410001-181415000 2.408831208972898
181415001-181420000 0.7044272714952791
181420001-181425000 0.7679307692387066
181425001-181430000 1.1100362257764853
181430001-181435000 1.1012697120410746
181435001-181440000 1.0517368130119973
181440001-181445000 1.6162482355507792
181445001-181450000 6.056699377501916
181450001-181455000 0.7968294304566177
181455001-181460000 0.43963066540221185
181460001-181465000 0.6448904065761351
181465001-181470000 3.690460768122314
181470001-181475000 0.7018998655916847
181475001-181480000 0.8109669255349651
181480001-181485000 1.47915408661356
181485001-181490000 0.4298688880010225
181490001-181495000 0.45400815331025624
181495001-181500000 0.8766387573249886
181500001-181505000 1.3360372200251165
181505001-181510000 1.104627064764977
181510001-181515000 0.6559266016776004
181515001-181520000 0.6589697400291749
181520001-181525000 2.9625691069899527
181525001-181530000 5.944120617173627
181530001-181535000 0.8097604708210128
181535001-181540000 1.257717514412251
181540001-181545000 0.7539151694149331
181545001-181550000 0.3488738023788229
181550001-181555000 0.9374531555841078
181555001-181560000 1.1383980850160131
181560001-181565000 0.5065992460590294
181565001-181570000 0.3519804024514309
181570001-181575000 0.6012609978436059
181575001-181580000 0.313861223093427
181580001-181585000 0.18736094808687606
181585001-181590000 0.3613760754035011
181590001-181595000 0.3515362465689879
181595001-181600000 0.7661649609375939
181600001-181605000 0.6429994609991277
181605001-181610000 0.2887399483866495
181610001-181615000 0.5429735446594448
181615001-181620000 0.44919748960070327
181620001-181625000 0.425905283030299
181625001-181630000 1.028556253046922
181630001-181635000 0.6805323760383989
181635001-181640000 0.6577859004251183
181640001-181645000 1.7412656904286983
181645001-181650000 1.2384028218877463
181650001-181655000 0.4046203443761151
181655001-181660000 0.42764208885357924
181660001-181665000 0.5089553525843598
181665001-181670000 0.49015641877689586
181670001-181675000 0.6826379831529136
181675001-181680000 0.6811475519655663
181680001-181685000 1.1519669629906766
181685001-181690000 0.5518027997260785
181690001-181695000 0.38946985315259613
181695001-181700000 1.3535759942480683
181700001-181705000 1.495154503845109
181705001-181710000 0.7033637225338726
181710001-181715000 0.8210300279868257
181715001-181720000 0.8187258366396652
181720001-181725000 0.7547304065681327
181725001-181730000 0.9183315572436839
181730001-181735000 1.4028180047178898
181735001-181740000 1.0918708067310174
181740001-181745000 1.098446770128879
181745001-181750000 2.2066620278680364
181750001-181755000 0.8505378474880663
181755001-181760000 0.4469751111675424
181760001-181765000 1.1217470608764983
181765001-181770000 1.6908067497387933
181770001-181775000 0.8475328634395394
181775001-181780000 0.766556121696893
181780001-181785000 0.54377112477245
181785001-181790000 0.6038075636764022
181790001-181795000 0.7202339884090626
181795001-181800000 1.0051124989621008
181800001-181805000 0.9648626949905517
181805001-181810000 0.5729139059538232
181810001-181815000 0.8267265472453774
181815001-181820000 0.9159352399095855
181820001-181825000 0.8478784032434551
181825001-181830000 7.5229920821812275
181830001-181835000 0.8865412889267295
181835001-181840000 0.062335748972143376
181840001-181845000 0.09806526262785747
181845001-181850000 0.015467027204208799
181850001-181855000 0.0
181855001-181860000 0.2797457380481457
181860001-181865000 0.19684398760951904
181865001-181870000 0.1238302430870234
181870001-181875000 0.15342346127200387
181875001-181880000 0.13897053154719152
181880001-181885000 0.4153348095438015
181885001-181890000 0.5010507737604147
181890001-181895000 0.3954044402588397
181895001-181900000 0.37496581069272455
181900001-181905000 1.2884734188922025
181905001-181910000 1.245201031458521
181910001-181915000 0.17918493887900105
181915001-181920000 0.2148380382570254
181920001-181925000 0.36947894687363614
181925001-181930000 0.2728284546197799
181930001-181935000 0.612648143652122
181935001-181940000 0.4159167546497296
181940001-181945000 0.1903990316370488
181945001-181950000 0.28546392547269234
181950001-181955000 0.38787105309277287
181955001-181960000 0.25362245179751375
181960001-181965000 0.20816006995107417
181965001-181970000 0.30764353189039245
181970001-181975000 0.6267603380036688
181975001-181980000 0.6409527536855331
181980001-181985000 0.9026545842077746
181985001-181990000 0.4119740311456438
181990001-181995000 0.21339177369656911
181995001-182000000 0.4558464322895262
182000001-182005000 0.4739927824392643
182005001-182010000 0.334302689151798
182010001-182015000 0.7605350011432218
182015001-182020000 0.5504868256006038
182020001-182025000 0.8529229370588686
182025001-182030000 0.45189772443743303
182030001-182035000 0.2619163124087684
182035001-182040000 0.34709467776824143
182040001-182045000 0.47499460684582034
182045001-182050000 3.7333396928658136
182050001-182055000 1.7517700235179587
182055001-182060000 1.3113631516319253
182060001-182065000 1.0664241353483352
182065001-182070000 0.7057174879299789
182070001-182075000 1.7631637058877143
182075001-182080000 0.9582243462789051
182080001-182085000 0.5363468654076526
182085001-182090000 1.0512660097094935
182090001-182095000 1.0817754309918135
182095001-182100000 1.1461621634660024
182100001-182105000 1.0359667392733773
182105001-182110000 1.5007418344267884
182110001-182115000 4.429511387968998
182115001-182120000 1.1616922265230545
182120001-182125000 0.648806815454147
182125001-182130000 0.24024054428527936
182130001-182135000 0.19721137447483478
182135001-182140000 0.35573504030487046
182140001-182145000 0.2712286157718362
182145001-182150000 0.34747712908460104
182150001-182155000 0.3697535158793775
182155001-182160000 0.2575440679948958
182160001-182165000 0.39996489020340503
182165001-182170000 0.18294964542497977
182170001-182175000 0.4082585459378628
182175001-182180000 2.817650305811228
182180001-182185000 0.7340439491173156
182185001-182190000 1.06647764847156
182190001-182195000 0.5141651356956842
182195001-182200000 0.27661238688073875
182200001-182205000 0.7272196092361175
182205001-182210000 0.45149668784421987
182210001-182215000 0.31434585703822737
182215001-182220000 0.7846678419132459
182220001-182225000 1.0041467999504803
182225001-182230000 0.3759751216770797
182230001-182235000 0.18214011947660716
182235001-182240000 0.2701115479256602
182240001-182245000 0.21838331095475044
182245001-182250000 0.2743073692421341
182250001-182255000 1.1237996247902968
182255001-182260000 2.083504680573256
182260001-182265000 2.5895996803913555
182265001-182270000 2.142562838634658
182270001-182275000 1.7510668359901642
182275001-182280000 0.9227106954359744
182280001-182285000 0.6027567771424449
182285001-182290000 0.4094844801934296
182290001-182295000 0.806652303093209
182295001-182300000 5.520980932742835
182300001-182305000 1.6167629717789538
182305001-182310000 1.314860992845196
182310001-182315000 1.6273205596684377
182315001-182320000 1.1793285734408416
182320001-182325000 0.9212777404565011
182325001-182330000 1.2984169734199948
182330001-182335000 1.9339420258075888
182335001-182340000 1.1382010439437567
182340001-182345000 0.920652989249927
182345001-182350000 0.7771212126229088
182350001-182355000 0.3875830625810191
182355001-182360000 0.48746016472365244
182360001-182365000 1.5191788321196973
182365001-182370000 1.3602713852312125
182370001-182375000 0.6593431038940951
182375001-182380000 0.4372240059741192
182380001-182385000 0.6426354923588464
182385001-182390000 2.403027388406124
182390001-182395000 0.7080414974504083
182395001-182400000 0.5448523380139746
182400001-182405000 2.6926810519497497
182405001-182410000 0.7450530205105323
182410001-182415000 0.6695832752575103
182415001-182420000 2.152213583642703
182420001-182425000 3.8134461859236004
182425001-182430000 3.1005399518397914
182430001-182435000 1.1341808926414965
182435001-182440000 0.3771794567383298
182440001-182445000 0.2497986575045389
182445001-182450000 0.27663895612292794
182450001-182455000 0.19578874685955713
182455001-182460000 0.15480078939748115
182460001-182465000 0.2942475227019633
182465001-182470000 0.8013746301292686
182470001-182475000 0.6494801648082915
182475001-182480000 0.9127083867911732
182480001-182485000 0.5753134940027076
182485001-182490000 0.3845195490398956
182490001-182495000 0.20641918253879027
182495001-182500000 0.10027363262517051
182500001-182505000 0.5055582666863079
182505001-182510000 2.475711122706549
182510001-182515000 1.5019175656955126
182515001-182520000 2.6779369714428674
182520001-182525000 1.1109455973467985
182525001-182530000 0.6486246859762573
182530001-182535000 1.283794365175113
182535001-182540000 1.7454448989331206
182540001-182545000 1.9742105040080702
182545001-182550000 5.448468904590818
182550001-182555000 1.4733147450957789
182555001-182560000 1.1631343748351335
182560001-182565000 1.1649888556982944
182565001-182570000 0.7661208426168499
182570001-182575000 1.3370873113556434
182575001-182580000 4.077613633530754
182580001-182585000 1.9308704509346852
182585001-182590000 0.9783434135906092
182590001-182595000 0.647892074718453
182595001-182600000 0.5798183186224473
182600001-182605000 3.006208471809665
182605001-182610000 0.7771834754013248
182610001-182615000 0.16931470088321274
182615001-182620000 0.1987742217821481
182620001-182625000 0.4979854415765076
182625001-182630000 0.48468266584050873
182630001-182635000 0.18876839181384714
182635001-182640000 0.314294114077418
182640001-182645000 0.36962072452789835
182645001-182650000 0.3404628203908158
182650001-182655000 0.9493549046678388
182655001-182660000 0.3559346019777055
182660001-182665000 0.20284059802812804
182665001-182670000 0.6997455961518299
182670001-182675000 0.9709149726995817
182675001-182680000 0.8009356516903492
182680001-182685000 1.2434231118484624
182685001-182690000 0.555734350526499
182690001-182695000 0.4090882975793148
182695001-182700000 1.6801230717411053
182700001-182705000 1.369484344452521
182705001-182710000 0.6696139270092896
182710001-182715000 0.38715451745143936
182715001-182720000 0.4247565555616418
182720001-182725000 1.0935114784206068
182725001-182730000 0.9832095891443227
182730001-182735000 0.9654107470745049
182735001-182740000 0.7749754030050596
182740001-182745000 0.8843495261320503
182745001-182750000 0.3926670018424309
182750001-182755000 1.195609388297986
182755001-182760000 2.418604523547521
182760001-182765000 0.6787821559393299
182765001-182770000 0.593380871856793
182770001-182775000 0.38465750830234063
182775001-182780000 0.438757917605926
182780001-182785000 0.435158381370577
182785001-182790000 0.1808899067083604
182790001-182795000 0.23063939963839503
182795001-182800000 0.3369010007622545
182800001-182805000 0.30774015567170665
182805001-182810000 0.45302391451113344
182810001-182815000 0.38678649190073205
182815001-182820000 0.27864376285644155
182820001-182825000 0.22602766324745213
182825001-182830000 0.303889067421858
182830001-182835000 0.3366976732558187
182835001-182840000 0.49327404581227163
182840001-182845000 0.3278762222762905
182845001-182850000 0.1345220879608619
182850001-182855000 0.5010519857487202
182855001-182860000 0.5646431090826809
182860001-182865000 0.17029299727462074
182865001-182870000 0.20377537462687667
182870001-182875000 0.31031353664151556
182875001-182880000 0.9175485573784715
182880001-182885000 0.6061130519926623
182885001-182890000 1.1126929505779874
182890001-182895000 0.7121724282218318
182895001-182900000 0.23863010341490143
182900001-182905000 0.6791927928434873
182905001-182910000 0.4920578532030536
182910001-182915000 0.2430449506784642
182915001-182920000 0.24613407999367007
182920001-182925000 0.4169591124534315
182925001-182930000 2.3510586917059304
182930001-182935000 0.471510714221239
182935001-182940000 0.2850508238664212
182940001-182945000 1.1323653921434103
182945001-182950000 0.4586053230586949
182950001-182955000 0.5409609380369931
182955001-182960000 0.5048340291499519
182960001-182965000 0.2622881012853958
182965001-182970000 0.6576478380339636
182970001-182975000 2.9624001114771215
182975001-182980000 2.2112334470375226
182980001-182985000 1.0594928952216836
182985001-182990000 1.6355333707040465
182990001-182995000 1.3658756735531672
182995001-183000000 0.3404015723238582
183000001-183005000 0.518727357324252
183005001-183010000 0.5723205888301649
183010001-183015000 0.3864013878030625
183015001-183020000 0.674807930120504
183020001-183025000 0.6054801338930451
183025001-183030000 3.0626791243428713
183030001-183035000 0.8821894459216505
183035001-183040000 0.39185348427826777
183040001-183045000 0.5581572929429247
183045001-183050000 0.5424335967514661
183050001-183055000 0.9641216111496703
183055001-183060000 1.0283392764147976
183060001-183065000 0.7675155534092298
183065001-183070000 0.7281141011633127
183070001-183075000 1.6047420650246804
183075001-183080000 1.4327667186869981
183080001-183085000 1.596443342179055
183085001-183090000 1.599305260789867
183090001-183095000 1.2556557013048917
183095001-183100000 1.9829253437351733
183100001-183105000 5.34978496747105
183105001-183110000 2.088150408979958
183110001-183115000 1.1166748022009005
183115001-183120000 5.591351005881281
183120001-183125000 1.2623528276877645
183125001-183130000 0.41757561107654156
183130001-183135000 1.6272148405501483
183135001-183140000 0.45371072432770054
183140001-183145000 0.40506551398350826
183145001-183150000 0.5267504242067902
183150001-183155000 1.178535217142953
183155001-183160000 2.877224246540548
183160001-183165000 2.0553694825074222
183165001-183170000 2.464026089735815
183170001-183175000 2.086096094182118
183175001-183180000 1.897383986180888
183180001-183185000 1.5546542732117017
183185001-183190000 0.542422775500271
183190001-183195000 0.30308203892834457
183195001-183200000 0.14174249321048632
183200001-183205000 0.16841732990492234
183205001-183210000 0.9239459654475102
183210001-183215000 0.6067552113893508
183215001-183220000 0.22225348106712708
183220001-183225000 0.14180292174951012
183225001-183230000 0.1857573262868712
183230001-183235000 0.48153170420507535
183235001-183240000 0.6626542694720636
183240001-183245000 0.5067386107052977
183245001-183250000 0.8205085807023211
183250001-183255000 1.3619454521084007
183255001-183260000 1.809465628955608
183260001-183265000 1.22706159299555
183265001-183270000 2.0320718187230766
183270001-183275000 2.1773012821198963
183275001-183280000 1.054695098642502
183280001-183285000 1.967914872250488
183285001-183290000 0.9580034393220608
183290001-183295000 0.8968879477963007
183295001-183300000 0.975805346604713
183300001-183305000 0.5323431731073762
183305001-183310000 1.1242844581719436
183310001-183315000 1.9146246284614974
183315001-183320000 0.999916242123326
183320001-183325000 0.4214519337558504
183325001-183330000 0.23304098919920063
183330001-183335000 0.3545474983209769
183335001-183340000 1.4404196683957995
183340001-183345000 1.434804611396026
183345001-183350000 0.41527488980845884
183350001-183355000 0.28293325662561447
183355001-183360000 0.3378978144822126
183360001-183365000 0.4788793318765619
183365001-183370000 0.7044828788471371
183370001-183375000 0.7418614665043866
183375001-183380000 0.3954792069854941
183380001-183385000 0.6885368243473468
183385001-183390000 1.2285287455745408
183390001-183395000 0.9999163852796417
183395001-183400000 1.4101082970452075
183400001-183405000 2.9065753516821355
183405001-183410000 1.5575397604056478
183410001-183415000 0.531540141740938
183415001-183420000 0.5988957657848983
183420001-183425000 0.7043208960098548
183425001-183430000 0.6325631356899873
183430001-183435000 0.26462692540185406
183435001-183440000 0.3524224225052037
183440001-183445000 0.7543642543699968
183445001-183450000 0.3528810056201081
183450001-183455000 0.7815482409503787
183455001-183460000 1.0614383154511493
183460001-183465000 0.38127880982158024
183465001-183470000 0.3445719138207758
183470001-183475000 0.8518127311841209
183475001-183480000 0.44559829942503354
183480001-183485000 0.30851682834329897
183485001-183490000 0.4568656553249167
183490001-183495000 0.44633602857527344
183495001-183500000 1.0008746159139446
183500001-183505000 0.48747710338467226
183505001-183510000 0.38862214800298933
183510001-183515000 1.1699058088762717
183515001-183520000 0.912622746614987
183520001-183525000 0.9085305879358581
183525001-183530000 0.7706584889386694
183530001-183535000 0.723721660939023
183535001-183540000 1.5233998604200059
183540001-183545000 1.254019401098165
183545001-183550000 1.996090899241067
183550001-183555000 4.905072823314075
183555001-183560000 0.5920475821825671
183560001-183565000 0.9921536650441
183565001-183570000 0.6368770885637293
183570001-183575000 0.41822132058467304
183575001-183580000 1.7545083947790385
183580001-183585000 2.5243340771333607
183585001-183590000 0.7051737848482338
183590001-183595000 0.8751543143802836
183595001-183600000 0.30675111339946604
183600001-183605000 0.08913098447976979
183605001-183610000 0.022894199694334802
183610001-183615000 0.025242682701604714
183615001-183620000 0.2210711255446674
183620001-183625000 0.04659111081990376
183625001-183630000 0.041443525699663815
183630001-183635000 0.3540673572285936
183635001-183640000 0.44148289547776054
183640001-183645000 0.09024099175107483
183645001-183650000 0.17910887414701687
183650001-183655000 0.17982679997145662
183655001-183660000 0.13087404502919564
183660001-183665000 0.20912143834014923
183665001-183670000 0.7757850011398029
183670001-183675000 1.4467152557811767
183675001-183680000 0.4035600542461163
183680001-183685000 0.342824542978529
183685001-183690000 0.44828039764960265
183690001-183695000 0.6988132454584659
183695001-183700000 0.8593824014470549
183700001-183705000 0.8229976895329327
183705001-183710000 0.5850545968843717
183710001-183715000 0.9450828814123546
183715001-183720000 0.7080939845309702
183720001-183725000 0.682910412771614
183725001-183730000 1.1524106535770304
183730001-183735000 0.5085320825996553
183735001-183740000 0.38155594058827197
183740001-183745000 0.4262625286483176
183745001-183750000 0.7012583466042239
183750001-183755000 0.6534790057967156
183755001-183760000 1.248970113780368
183760001-183765000 3.5509673709228173
183765001-183770000 1.5169842120870165
183770001-183775000 2.0033521828332113
183775001-183780000 0.8428753519857163
183780001-183785000 0.6673189792398414
183785001-183790000 3.7793834664193473
183790001-183795000 3.221547017300077
183795001-183800000 2.8433202263737885
183800001-183805000 0.9621323255736179
183805001-183810000 0.3236396364864679
183810001-183815000 0.45629880767201353
183815001-183820000 0.6099875858735874
183820001-183825000 0.7528669801842988
183825001-183830000 1.526723715762354
183830001-183835000 1.2165878178940908
183835001-183840000 1.4159164290153061
183840001-183845000 4.9580227357604825
183845001-183850000 0.7401616365370418
183850001-183855000 0.3633877397168398
183855001-183860000 0.7827380507993154
183860001-183865000 1.4025570565829264
183865001-183870000 0.5303741205749262
183870001-183875000 0.8393494527354209
183875001-183880000 0.6527396200943311
183880001-183885000 0.4737213322026196
183885001-183890000 0.9879100699673764
183890001-183895000 1.2405013807630971
183895001-183900000 1.4668710108098542
183900001-183905000 1.5665993227838844
183905001-183910000 1.1567183281061928
183910001-183915000 2.5343228207855697
183915001-183920000 1.1237599013155108
183920001-183925000 0.3441409801595845
183925001-183930000 1.2556811491370103
183930001-183935000 4.881530965366015
183935001-183940000 1.9221319764467544
183940001-183945000 3.647987591169325
183945001-183950000 2.10929174550159
183950001-183955000 0.9908165192221007
183955001-183960000 0.3745594974762341
183960001-183965000 0.21729379811572577
183965001-183970000 0.5621885128450856
183970001-183975000 0.6405247432927313
183975001-183980000 0.575331822003292
183980001-183985000 6.9179322978422935
183985001-183990000 1.5603860267160374
183990001-183995000 0.38928373134393196
183995001-184000000 0.41888585218172447
184000001-184005000 0.7458316107210378
184005001-184010000 3.1231468042552892
184010001-184015000 1.1131560194782388
184015001-184020000 0.3850451444098841
184020001-184025000 0.35940468669972986
184025001-184030000 0.20551149395306248
184030001-184035000 0.2725072695024346
184035001-184040000 0.24401723090209124
184040001-184045000 0.10539046744212693
184045001-184050000 1.3294510065311649
184050001-184055000 0.9923613504012254
184055001-184060000 0.3694345756276298
184060001-184065000 0.35377657317786304
184065001-184070000 0.30308706944432395
184070001-184075000 0.2800877085814912
184075001-184080000 0.24560272711842712
184080001-184085000 1.5614043968444697
184085001-184090000 1.0815846597143226
184090001-184095000 0.26166024423324047
184095001-184100000 0.5209220427972513
184100001-184105000 1.1747238887784561
184105001-184110000 1.0505102563930895
184110001-184115000 1.177789105194958
184115001-184120000 0.7567082292713154
184120001-184125000 0.517118013915962
184125001-184130000 0.5117977238269998
184130001-184135000 1.0683551757270038
184135001-184140000 4.219855882102579
184140001-184145000 0.6942383151552954
184145001-184150000 0.4768748800045538
184150001-184155000 0.635470610828359
184155001-184160000 0.9644505927981977
184160001-184165000 1.7741338918570324
184165001-184170000 1.2811999246085808
184170001-184175000 0.7703350104334298
184175001-184180000 0.6791530894495489
184180001-184185000 1.2575594861541861
184185001-184190000 0.8280982823377544
184190001-184195000 0.8893382276378636
184195001-184200000 1.1965729147074866
184200001-184205000 0.5893603721389179
184205001-184210000 0.9208783486099104
184210001-184215000 0.6181316721725281
184215001-184220000 0.32564283724816134
184220001-184225000 1.2726029296372772
184225001-184230000 0.9397608877556852
184230001-184235000 0.3440163337705236
184235001-184240000 0.5383725220512344
184240001-184245000 0.9931048264153206
184245001-184250000 0.6014939603662497
184250001-184255000 0.6106371774153249
184255001-184260000 0.36936738042141976
184260001-184265000 0.2342211194076315
184265001-184270000 0.324128666149103
184270001-184275000 0.3956685384486936
184275001-184280000 0.4508511559516977
184280001-184285000 0.3199276015513127
184285001-184290000 0.665927151032829
184290001-184295000 2.112867267715629
184295001-184300000 0.9706994549065603
184300001-184305000 2.1465317706510953
184305001-184310000 1.0938012176120486
184310001-184315000 0.35446443364834307
184315001-184320000 1.066310253665868
184320001-184325000 1.5933117474395437
184325001-184330000 0.9966165927789536
184330001-184335000 3.5629012654675267
184335001-184340000 0.7222101727806473
184340001-184345000 0.30067618643522287
184345001-184350000 0.4415851054757345
184350001-184355000 0.6017150289150834
184355001-184360000 0.4185565306465138
184360001-184365000 0.3025009505726229
184365001-184370000 0.5905495511041943
184370001-184375000 0.2512981054850283
184375001-184380000 0.1687304898619022
184380001-184385000 0.6843729940437485
184385001-184390000 0.5305822277408406
184390001-184395000 0.16282099212004877
184395001-184400000 0.29945107883523725
184400001-184405000 0.6324341178376952
184405001-184410000 0.3806924119154899
184410001-184415000 0.8461670271495391
184415001-184420000 0.7942803506040524
184420001-184425000 0.7946176377535491
184425001-184430000 0.726793202543558
184430001-184435000 0.6383458652303021
184435001-184440000 1.1775483694119226
184440001-184445000 0.8104708165757603
184445001-184450000 0.3961302038613149
184450001-184455000 0.3358298404529298
184455001-184460000 0.7261741959570029
184460001-184465000 1.4395332424609195
184465001-184470000 0.7893911577463174
184470001-184475000 0.6907415959763887
184475001-184480000 1.0103791518023277
184480001-184485000 0.7116992989593909
184485001-184490000 0.46526220661203155
184490001-184495000 0.9750727894837729
184495001-184500000 0.6258065531375673
184500001-184505000 0.2767382272284454
184505001-184510000 1.1525653185512155
184510001-184515000 0.843359928826623
184515001-184520000 0.30040083275329515
184520001-184525000 0.4521018029085376
184525001-184530000 0.905062395772539
184530001-184535000 1.4937471261447355
184535001-184540000 0.5114972594274851
184540001-184545000 1.2547370584703912
184545001-184550000 0.7562379075503537
184550001-184555000 0.1924609821671696
184555001-184560000 0.3063214232133615
184560001-184565000 0.3464155839885468
184565001-184570000 0.6540545783947916
184570001-184575000 0.9272996501980637
184575001-184580000 1.486491577184462
184580001-184585000 1.0785295411238762
184585001-184590000 0.9020861993204984
184590001-184595000 1.7742393837093156
184595001-184600000 3.4493626378528783
184600001-184605000 0.800801760449769
184605001-184610000 0.7200882109799707
184610001-184615000 1.212299136305065
184615001-184620000 0.7645705727911564
184620001-184625000 1.1166633401143347
184625001-184630000 2.0614628065853844
184630001-184635000 0.782952193752643
184635001-184640000 0.24574579490205312
184640001-184645000 0.14124507548279713
184645001-184650000 0.4392472837269698
184650001-184655000 0.6496621964222031
184655001-184660000 0.3227819016073677
184660001-184665000 0.3163239765453364
184665001-184670000 0.24516326920006856
184670001-184675000 0.13533726003432903
184675001-184680000 0.11901649274308555
184680001-184685000 0.33034165765009593
184685001-184690000 0.37376486818854343
184690001-184695000 0.19963580549667645
184695001-184700000 0.26308316436658
184700001-184705000 0.2717795510591987
184705001-184710000 0.285373671863758
184710001-184715000 0.19687887778727556
184715001-184720000 0.18666547668592065
184720001-184725000 0.5310800266909083
184725001-184730000 0.3319326663518391
184730001-184735000 0.7715007173687541
184735001-184740000 2.2897412590958974
184740001-184745000 0.33704127131088496
184745001-184750000 0.324886033535236
184750001-184755000 0.2871811492331135
184755001-184760000 0.4096996497332108
184760001-184765000 0.43392265597391805
184765001-184770000 0.1442370938508104
184770001-184775000 0.41397816172784196
184775001-184780000 0.9414530770948729
184780001-184785000 0.17318439959960075
184785001-184790000 0.18954330356079796
184790001-184795000 0.26516032138407736
184795001-184800000 1.1769247859165102
184800001-184805000 0.6756695566944161
184805001-184810000 0.46232587477281006
184810001-184815000 0.5501141386063664
184815001-184820000 1.346541690784602
184820001-184825000 0.8610491809411951
184825001-184830000 0.26977580203324597
184830001-184835000 0.3947252136452881
184835001-184840000 0.8218326958589205
184840001-184845000 0.7167637334664766
184845001-184850000 0.3273238674161378
184850001-184855000 0.7488871364609322
184855001-184860000 0.46818060760379626
184860001-184865000 0.32636621432557933
184865001-184870000 0.8454263287204515
184870001-184875000 0.575673801646207
184875001-184880000 0.4675890106175782
184880001-184885000 1.1700599766752102
184885001-184890000 2.9308101112337677
184890001-184895000 0.4640496940815483
184895001-184900000 0.4672830734527985
184900001-184905000 1.0697375893029335
184905001-184910000 1.0332119836908467
184910001-184915000 0.6354370334436847
184915001-184920000 0.5221703555082671
184920001-184925000 1.375453803092703
184925001-184930000 0.571261220357627
184930001-184935000 0.44270158208551985
184935001-184940000 0.9012948121126941
184940001-184945000 0.7704053349428887
184945001-184950000 0.8486635358847908
184950001-184955000 1.0214122951642228
184955001-184960000 1.1516339360288044
184960001-184965000 1.426022679333207
184965001-184970000 0.39511716932764346
184970001-184975000 0.10463840793658051
184975001-184980000 0.09497362557872356
184980001-184985000 0.17279338055199278
184985001-184990000 0.23045156708352985
184990001-184995000 0.32463270625049856
184995001-185000000 0.25404650183344835
185000001-185005000 0.19140981187100864
185005001-185010000 0.14038765173999318
185010001-185015000 0.2565629764603754
185015001-185020000 0.2243632223096274
185020001-185025000 0.1447985180389785
185025001-185030000 0.4966756920559597
185030001-185035000 0.7444172664601467
185035001-185040000 0.6407754395005165
185040001-185045000 0.5911259821477756
185045001-185050000 0.5214265624032492
185050001-185055000 0.3174215914319711
185055001-185060000 0.12853930841564726
185060001-185065000 0.41019463785906873
185065001-185070000 0.7046820322544722
185070001-185075000 0.18932350489776653
185075001-185080000 0.3711083316863819
185080001-185085000 1.6392371976604374
185085001-185090000 1.906171263716958
185090001-185095000 0.48279182804643084
185095001-185100000 0.32137751288184596
185100001-185105000 0.3507421117237794
185105001-185110000 0.24436103164019243
185110001-185115000 0.2716335482001067
185115001-185120000 0.28770720071574524
185120001-185125000 0.505956655350717
185125001-185130000 0.5498855650578862
185130001-185135000 0.19094809599848905
185135001-185140000 0.5049803733015763
185140001-185145000 1.7330925660373742
185145001-185150000 0.7195055538604195
185150001-185155000 0.5137514159223725
185155001-185160000 0.4172252939719366
185160001-185165000 0.2560887758330842
185165001-185170000 0.1846069461996147
185170001-185175000 0.2625590796217509
185175001-185180000 0.6649760003424775
185180001-185185000 0.5405223492184805
185185001-185190000 0.3234964591626584
185190001-185195000 0.3929556858566003
185195001-185200000 0.4621808652335919
185200001-185205000 0.4559270307456696
185205001-185210000 0.29968336581082994
185210001-185215000 0.4950260188273872
185215001-185220000 0.19603837860347365
185220001-185225000 0.36668135017590686
185225001-185230000 0.6934537128372865
185230001-185235000 0.18424422054627487
185235001-185240000 0.5938870830452898
185240001-185245000 0.5515166238768285
185245001-185250000 0.48262002777885415
185250001-185255000 0.5757939916797598
185255001-185260000 0.6106454463436081
185260001-185265000 2.197480506902074
185265001-185270000 0.367839709184972
185270001-185275000 0.2200157073011995
185275001-185280000 0.29002635811244015
185280001-185285000 0.3167706663416159
185285001-185290000 0.380024866735673
185290001-185295000 0.43082884762931933
185295001-185300000 0.834976480541424
185300001-185305000 0.991856606245316
185305001-185310000 0.22967768882973508
185310001-185315000 0.2867617681086803
185315001-185320000 0.5878403765137523
185320001-185325000 0.8114299647431185
185325001-185330000 0.5806070229504444
185330001-185335000 0.2920268485890787
185335001-185340000 0.9970218267918189
185340001-185345000 0.9605055897986486
185345001-185350000 0.9014768790968122
185350001-185355000 0.8083416971050686
185355001-185360000 0.28022579907346334
185360001-185365000 0.641617671944269
185365001-185370000 0.7720955750760801
185370001-185375000 1.1053544831362843
185375001-185380000 2.528266250527291
185380001-185385000 2.8265205169299343
185385001-185390000 1.837212937049503
185390001-185395000 1.2887175278957317
185395001-185400000 1.2163727150785824
185400001-185405000 0.9613182935082226
185405001-185410000 1.123830986079533
185410001-185415000 2.478996349840058
185415001-185420000 1.380906220238171
185420001-185425000 1.049732193348329
185425001-185430000 6.100681319600748
185430001-185435000 4.79839334786067
185435001-185440000 1.3176536828278869
185440001-185445000 1.63662244957398
185445001-185450000 2.739169039780442
185450001-185455000 1.573212596231242
185455001-185460000 1.7740884646181965
185460001-185465000 1.1954668839137836
185465001-185470000 0.4307989084217564
185470001-185475000 0.4560916713545658
185475001-185480000 0.5536762894109193
185480001-185485000 0.5439951834963015
185485001-185490000 0.43832916114445825
185490001-185495000 0.810324381357064
185495001-185500000 1.848832226477536
185500001-185505000 1.5315323681470345
185505001-185510000 1.8431151694906323
185510001-185515000 2.8630811102958984
185515001-185520000 4.0069272587225155
185520001-185525000 2.002044598187805
185525001-185530000 1.9308833524597444
185530001-185535000 1.0882744688764856
185535001-185540000 0.9176341275322827
185540001-185545000 0.6622476837447742
185545001-185550000 0.5956907905766622
185550001-185555000 0.687120434730393
185555001-185560000 0.33011794999799937
185560001-185565000 0.5957310853652104
185565001-185570000 1.962348493572265
185570001-185575000 0.3453372799137265
185575001-185580000 0.23295985110368195
185580001-185585000 0.22658196823686483
185585001-185590000 0.38899563546833543
185590001-185595000 0.4259354817588355
185595001-185600000 0.2710210160402534
185600001-185605000 0.4684751638119858
185605001-185610000 0.6786949960867774
185610001-185615000 0.8519483193701282
185615001-185620000 1.1037416488811473
185620001-185625000 0.7289052770234123
185625001-185630000 1.2900653097305455
185630001-185635000 0.7641628895937361
185635001-185640000 0.2154422431044737
185640001-185645000 0.36059765197555455
185645001-185650000 0.2867591274477261
185650001-185655000 0.3489186192477739
185655001-185660000 2.3554611296303225
185660001-185665000 1.737743945590639
185665001-185670000 1.273729599647712
185670001-185675000 0.5027731762934088
185675001-185680000 0.40534627677477464
185680001-185685000 0.5272328498454244
185685001-185690000 0.5029796918850067
185690001-185695000 1.5022243740432064
185695001-185700000 0.9907651512244484
185700001-185705000 0.35751271863471557
185705001-185710000 0.2070820237022121
185710001-185715000 0.26487389080218604
185715001-185720000 0.27490046571291266
185720001-185725000 0.19135878918180235
185725001-185730000 0.31498760446202245
185730001-185735000 0.4302584768556243
185735001-185740000 0.38630464676003157
185740001-185745000 0.33384631705337053
185745001-185750000 0.14869457887244295
185750001-185755000 0.19139784460769987
185755001-185760000 0.21499877281663907
185760001-185765000 0.14570546312252997
185765001-185770000 0.0844733189088143
185770001-185775000 0.05564555886852197
185775001-185780000 0.3225300058174372
185780001-185785000 0.4267571365707175
185785001-185790000 0.12821543923892345
185790001-185795000 0.22810315199534462
185795001-185800000 0.27305256093318414
185800001-185805000 0.1690452004347336
185805001-185810000 0.23800666066219475
185810001-185815000 0.2641075740721465
185815001-185820000 0.2841420313040681
185820001-185825000 0.5042541304763485
185825001-185830000 0.6895631384123081
185830001-185835000 0.5355589352744846
185835001-185840000 0.5852444677994953
185840001-185845000 0.26091606305473175
185845001-185850000 0.13917982612723506
185850001-185855000 0.23029161666192802
185855001-185860000 0.21170652383739663
185860001-185865000 0.10727041424841963
185865001-185870000 0.16673338411109412
185870001-185875000 0.3078181907198354
185875001-185880000 0.1824536824765013
185880001-185885000 0.17011023993485558
185885001-185890000 0.2682629871649723
185890001-185895000 0.21137754245294227
185895001-185900000 0.18657643446114874
185900001-185905000 0.3640473262058989
185905001-185910000 0.561784285799652
185910001-185915000 0.21122500152885249
185915001-185920000 0.13802078126107403
185920001-185925000 0.2798910305456645
185925001-185930000 0.3438739176012156
185930001-185935000 0.12752569475260037
185935001-185940000 0.15350793424928424
185940001-185945000 0.3644999271443799
185945001-185950000 0.09575867772680148
185950001-185955000 0.1107424157470209
185955001-185960000 0.19715094103491462
185960001-185965000 0.17721124100957028
185965001-185970000 0.19961315312535471
185970001-185975000 0.25017865976073866
185975001-185980000 1.3544870664405408
185980001-185985000 1.0868603258982255
185985001-185990000 0.691954962494862
185990001-185995000 0.73186525566826
185995001-186000000 0.6985287891614813
186000001-186005000 1.4004348349398061
186005001-186010000 1.1669228652827408
186010001-186015000 0.7991938187350675
186015001-186020000 0.850637472235766
186020001-186025000 0.7413979318697534
186025001-186030000 2.1224846951918885
186030001-186035000 1.9469529442179003
186035001-186040000 0.5359985710468289
186040001-186045000 0.6163793853181379
186045001-186050000 0.8474486164455922
186050001-186055000 0.8645354893644205
186055001-186060000 0.9260454184073816
186060001-186065000 1.8063892188349238
186065001-186070000 1.3791212372301727
186070001-186075000 1.0144752694071657
186075001-186080000 1.025864191581455
186080001-186085000 1.2456629700636592
186085001-186090000 2.7807323098148014
186090001-186095000 2.2972587054208033
186095001-186100000 1.7834663723974127
186100001-186105000 1.5299702206073782
186105001-186110000 1.0171083296795862
186110001-186115000 1.5528414117605334
186115001-186120000 1.3730077821248354
186120001-186125000 0.2912265985959971
186125001-186130000 0.5712690003988691
186130001-186135000 1.8291564493082684
186135001-186140000 0.6724699568267797
186140001-186145000 0.9603070897122543
186145001-186150000 1.3140836180818998
186150001-186155000 3.3285458951337548
186155001-186160000 2.349900361751553
186160001-186165000 1.1033970902195052
186165001-186170000 1.543029411140768
186170001-186175000 2.8362399429949314
186175001-186180000 1.3479488072397652
186180001-186185000 0.953898081168332
186185001-186190000 1.478934368498099
186190001-186195000 1.3494555399261408
186195001-186200000 0.9471283407886666
186200001-186205000 0.584308034294046
186205001-186210000 1.9138908894019304
186210001-186215000 4.096647333817634
186215001-186220000 0.45369109580865996
186220001-186225000 0.4893159169300806
186225001-186230000 0.5109021387542838
186230001-186235000 0.7533147643371679
186235001-186240000 0.5308068134472921
186240001-186245000 0.25050662242601585
186245001-186250000 0.22055057543350803
186250001-186255000 1.1204021311716728
186255001-186260000 1.872693207411817
186260001-186265000 0.4066604295600498
186265001-186270000 0.757652324435316
186270001-186275000 2.163497479319351
186275001-186280000 1.1585371372840325
186280001-186285000 0.5926937576433255
186285001-186290000 0.31704798519211064
186290001-186295000 0.7901054928380508
186295001-186300000 2.0646470496875953
186300001-186305000 0.6234568821449832
186305001-186310000 0.5015911952418631
186310001-186315000 0.40507020059694554
186315001-186320000 0.7499184909878397
186320001-186325000 1.3139018915906155
186325001-186330000 0.503296087567055
186330001-186335000 0.34868289930372937
186335001-186340000 0.29267766692663616
186340001-186345000 0.26188583054008824
186345001-186350000 0.8854158319105
186350001-186355000 0.9104095393979714
186355001-186360000 0.1404274549021975
186360001-186365000 0.13877600761287837
186365001-186370000 0.25715283689025065
186370001-186375000 0.5181490685057647
186375001-186380000 0.6286782535597598
186380001-186385000 0.4612083517284475
186385001-186390000 1.2087166759054595
186390001-186395000 2.945068768065874
186395001-186400000 0.22004466088827332
186400001-186405000 0.15419260981217786
186405001-186410000 0.14918418430422392
186410001-186415000 0.21325991945029618
186415001-186420000 0.3827494683914171
186420001-186425000 0.22902808802651378
186425001-186430000 0.21470063545784976
186430001-186435000 0.7211345191159819
186435001-186440000 0.9879298871076218
186440001-186445000 0.31464665359646715
186445001-186450000 0.24918957761564958
186450001-186455000 0.36524236231189267
186455001-186460000 0.16715238059928592
186460001-186465000 0.1472195003938987
186465001-186470000 0.46356117117233536
186470001-186475000 0.1673547740916085
186475001-186480000 0.0894904975812259
186480001-186485000 0.2165427287188446
186485001-186490000 0.5063057481958324
186490001-186495000 0.32717182964429947
186495001-186500000 0.38251110341654637
186500001-186505000 0.479325756320274
186505001-186510000 0.5346758780509316
186510001-186515000 0.7136504026470728
186515001-186520000 0.45019328548112236
186520001-186525000 0.4732126929932699
186525001-186530000 0.508283056439224
186530001-186535000 0.23956649864236024
186535001-186540000 0.41053461647541695
186540001-186545000 1.0595163362098134
186545001-186550000 0.6031853069525847
186550001-186555000 0.7808164627464931
186555001-186560000 0.6525093653236295
186560001-186565000 0.2523049138051986
186565001-186570000 0.4651929521703199
186570001-186575000 0.8506417008665419
186575001-186580000 0.3465165214244027
186580001-186585000 0.32726677100496865
186585001-186590000 0.4536428868203905
186590001-186595000 0.4884495798011488
186595001-186600000 0.3084516462891917
186600001-186605000 1.2169423922945075
186605001-186610000 0.8221303316765652
186610001-186615000 0.22068888632628217
186615001-186620000 0.7505023578092062
186620001-186625000 0.4583891447673184
186625001-186630000 0.2983234119287744
186630001-186635000 0.5018900874601383
186635001-186640000 0.2518606617401568
186640001-186645000 0.5295691720084575
186645001-186650000 1.2491562941118897
186650001-186655000 0.4283255638040046
186655001-186660000 0.4388182780515753
186660001-186665000 0.46247445843838353
186665001-186670000 0.3927822437158659
186670001-186675000 0.26195123801977316
186675001-186680000 0.4859302963855296
186680001-186685000 0.2605608245829202
186685001-186690000 0.0908557116897146
186690001-186695000 0.17507521377693952
186695001-186700000 0.4727120064647344
186700001-186705000 0.4280176750504596
186705001-186710000 0.4252963834313677
186710001-186715000 0.6596122931070332
186715001-186720000 0.4442712934023346
186720001-186725000 0.38557177177243324
186725001-186730000 0.2962382521644071
186730001-186735000 0.23186582753593882
186735001-186740000 0.2677474155627829
186740001-186745000 0.42493309544289926
186745001-186750000 0.45103693198177436
186750001-186755000 0.15750859000891507
186755001-186760000 0.42382934264671285
186760001-186765000 0.3430043831635645
186765001-186770000 0.10285033164012826
186770001-186775000 0.5856523893753679
186775001-186780000 1.076796566836391
186780001-186785000 0.4854199808970463
186785001-186790000 0.625702161782756
186790001-186795000 1.221963236775846
186795001-186800000 3.2181428936523995
186800001-186805000 1.1175741495787241
186805001-186810000 1.4434148685900714
186810001-186815000 2.221573171679383
186815001-186820000 1.1452808522277256
186820001-186825000 1.358900576407909
186825001-186830000 0.6497234086833906
186830001-186835000 0.5007845979221799
186835001-186840000 1.8374505212586958
186840001-186845000 1.605837016302311
186845001-186850000 0.9513582357082299
186850001-186855000 1.1016048775723075
186855001-186860000 3.8948376125937534
186860001-186865000 1.4291908163027385
186865001-186870000 0.5750229941368094
186870001-186875000 0.5098794151023249
186875001-186880000 0.37968284428909854
186880001-186885000 0.7440994197702145
186885001-186890000 1.3702028010689922
186890001-186895000 0.46194455045024746
186895001-186900000 0.29233303059558213
186900001-186905000 0.6189784029748623
186905001-186910000 0.8447786088337532
186910001-186915000 0.6671674818061704
186915001-186920000 1.2724627155731416
186920001-186925000 0.3620072219443494
186925001-186930000 0.17949516350852363
186930001-186935000 1.651309795390255
186935001-186940000 1.4509856540986479
186940001-186945000 0.2518744246107952
186945001-186950000 0.6363400333213072
186950001-186955000 1.1117737163710342
186955001-186960000 0.7118171748517862
186960001-186965000 1.2179128236296222
186965001-186970000 7.751145010163372
186970001-186975000 1.2081922392976914
186975001-186980000 0.7851338691443969
186980001-186985000 0.6447013931417865
186985001-186990000 0.5472850337594239
186990001-186995000 0.9223700715656599
186995001-187000000 0.8266475144488332
187000001-187005000 0.615574442917082
187005001-187010000 0.7924451492868861
187010001-187015000 0.7203727973782491
187015001-187020000 1.3605480715992955
187020001-187025000 1.4504925287679598
187025001-187030000 1.2723979060287367
187030001-187035000 2.2162722036794125
187035001-187040000 0.9548626651147328
187040001-187045000 0.6932070240044521
187045001-187050000 0.398565579983322
187050001-187055000 1.3157607686525539
187055001-187060000 2.4839026508514728
187060001-187065000 0.5224416039860509
187065001-187070000 1.0602024499876577
187070001-187075000 2.6476491017546437
187075001-187080000 1.7324190791738046
187080001-187085000 1.0800977864707277
187085001-187090000 0.6178028735297062
187090001-187095000 0.28610428883769723
187095001-187100000 0.30887195626828595
187100001-187105000 0.5951380353164084
187105001-187110000 0.34757015842220307
187110001-187115000 0.9807622150211555
187115001-187120000 0.780526523073874
187120001-187125000 0.15285052308183114
187125001-187130000 0.4918477643760051
187130001-187135000 2.029025514645576
187135001-187140000 0.21906464170865106
187140001-187145000 0.1658354446615002
187145001-187150000 0.6659946494432188
187150001-187155000 0.38542435298446936
187155001-187160000 0.6207325903966885
187160001-187165000 1.0547498843914278
187165001-187170000 0.4739118768789711
187170001-187175000 1.289201593332608
187175001-187180000 0.5750124459607078
187180001-187185000 0.4276517397307868
187185001-187190000 0.9168730535724028
187190001-187195000 0.5399919044720318
187195001-187200000 0.38338831526308226
187200001-187205000 0.41622569303955476
187205001-187210000 0.20054030857919458
187210001-187215000 0.3324288028019659
187215001-187220000 1.3289443156562648
187220001-187225000 1.4006228798247538
187225001-187230000 2.013336621510543
187230001-187235000 1.3735803496351116
187235001-187240000 0.9104268259301801
187240001-187245000 1.7923214155741705
187245001-187250000 0.5196340896431816
187250001-187255000 0.47214807818932886
187255001-187260000 0.8490225131153235
187260001-187265000 0.7359644893811705
187265001-187270000 1.7106406111498418
187270001-187275000 2.473647961352491
187275001-187280000 1.1184396663645604
187280001-187285000 0.8203854747008794
187285001-187290000 1.5782578980127022
187290001-187295000 0.6340031632723887
187295001-187300000 0.44579422563480875
187300001-187305000 0.25737361770250744
187305001-187310000 0.26217617415775535
187310001-187315000 0.9042797718618463
187315001-187320000 0.9860157168922067
187320001-187325000 0.747923653686763
187325001-187330000 0.9895330575488571
187330001-187335000 2.6355881223942434
187335001-187340000 0.421906685704091
187340001-187345000 0.4857937517705046
187345001-187350000 1.058601321994032
187350001-187355000 0.5107032880998755
187355001-187360000 0.7341931308185761
187360001-187365000 1.02757355065292
187365001-187370000 0.45788660995219727
187370001-187375000 0.937851725104804
187375001-187380000 0.8724311307916325
187380001-187385000 0.2533964550508513
187385001-187390000 0.2602867452151546
187390001-187395000 0.8854908963168889
187395001-187400000 0.9112065674702217
187400001-187405000 0.4692296987270439
187405001-187410000 0.7578814436164075
187410001-187415000 2.8311579126715327
187415001-187420000 1.3857598603408707
187420001-187425000 0.6295876844371705
187425001-187430000 1.2060752052322263
187430001-187435000 1.0064652038930346
187435001-187440000 5.2374881589141715
187440001-187445000 1.2579395401475468
187445001-187450000 0.24377323115513447
187450001-187455000 0.35414958780162714
187455001-187460000 2.2777921909254633
187460001-187465000 1.2069057692215122
187465001-187470000 0.6295571694908227
187470001-187475000 0.683321065597494
187475001-187480000 0.37699795421797233
187480001-187485000 0.32282047298732947
187485001-187490000 0.3778391204741679
187490001-187495000 0.44181844029882417
187495001-187500000 0.25555903137294594
187500001-187505000 0.2718369431740269
187505001-187510000 0.5666109842202905
187510001-187515000 0.853171840550756
187515001-187520000 0.9773251189648107
187520001-187525000 7.836414844924358
187525001-187530000 1.0410690876505977
187530001-187535000 0.28207897435642454
187535001-187540000 0.49256307476951594
187540001-187545000 0.7572214099745638
187545001-187550000 0.9516397301668861
187550001-187555000 1.5751569286851985
187555001-187560000 0.6852847934449253
187560001-187565000 0.4160962701713234
187565001-187570000 1.2222966229368255
187570001-187575000 0.7568814454097931
187575001-187580000 0.22204671554121874
187580001-187585000 0.48655539769271616
187585001-187590000 0.9759853196672905
187590001-187595000 1.6827091551344362
187595001-187600000 2.0095463746755726
187600001-187605000 2.131914888574132
187605001-187610000 1.6514726600361676
187610001-187615000 1.695855493503889
187615001-187620000 0.8904890688060073
187620001-187625000 0.343543063290428
187625001-187630000 0.4615760299416713
187630001-187635000 1.825579967689731
187635001-187640000 1.7067346812422441
187640001-187645000 0.9772886332320592
187645001-187650000 1.2320704722141618
187650001-187655000 1.142995244403334
187655001-187660000 0.6044357016887806
187660001-187665000 0.47115386484856187
187665001-187670000 0.4063436789615376
187670001-187675000 0.8953617829896667
187675001-187680000 1.2133858341829016
187680001-187685000 0.8640234623348393
187685001-187690000 1.3677519919791745
187690001-187695000 0.6440347765709822
187695001-187700000 0.6500268821292768
187700001-187705000 0.8502838817074273
187705001-187710000 0.9931685448932166
187710001-187715000 1.6987040586748248
187715001-187720000 1.948582106208287
187720001-187725000 0.7449530878829954
187725001-187730000 0.6806967049269305
187730001-187735000 2.096749643263207
187735001-187740000 1.6745334920794335
187740001-187745000 1.3281550798818311
187745001-187750000 1.539264628649262
187750001-187755000 3.379623437421003
187755001-187760000 7.989538377075883
187760001-187765000 0.8748451849477643
187765001-187770000 0.5023678706058308
187770001-187775000 0.4045457051395149
187775001-187780000 0.2036540846694897
187780001-187785000 0.2315766119832225
187785001-187790000 0.2691052529750338
187790001-187795000 0.3143423548956364
187795001-187800000 0.6825729579395543
187800001-187805000 0.44914138536243065
187805001-187810000 0.5858159116715034
187810001-187815000 1.8092848997039004
187815001-187820000 1.2893352511164053
187820001-187825000 0.9876973465427642
187825001-187830000 0.9271840481437809
187830001-187835000 0.5584976565037005
187835001-187840000 0.23510628687348364
187840001-187845000 0.13773317215981143
187845001-187850000 1.469271692855603
187850001-187855000 3.73784403044498
187855001-187860000 1.248538678844275
187860001-187865000 1.1159949513246414
187865001-187870000 0.706457317154819
187870001-187875000 0.5519047113317208
187875001-187880000 0.5031841159381232
187880001-187885000 1.1139456153384042
187885001-187890000 2.3712412441147817
187890001-187895000 0.47516887723484724
187895001-187900000 0.649587921749764
187900001-187905000 5.715914501911664
187905001-187910000 1.19077808259106
187910001-187915000 0.8811346082980408
187915001-187920000 0.661449689566782
187920001-187925000 0.23353807099786178
187925001-187930000 0.2764266921010124
187930001-187935000 1.5393610512920561
187935001-187940000 0.5848798073001156
187940001-187945000 0.4924366274511536
187945001-187950000 0.46961895832763073
187950001-187955000 0.2895933402145851
187955001-187960000 0.6958056417975498
187960001-187965000 1.3601365682030175
187965001-187970000 0.4329440968814183
187970001-187975000 0.9890963379080148
187975001-187980000 2.44328191680323
187980001-187985000 0.6735249186784896
187985001-187990000 0.6006121143180089
187990001-187995000 1.3454731664542592
187995001-188000000 1.2236540935698539
188000001-188005000 0.7758979511052148
188005001-188010000 0.9174442293186376
188010001-188015000 1.018771003154802
188015001-188020000 1.1597946508477046
188020001-188025000 0.7299465090071534
188025001-188030000 0.4841049577631902
188030001-188035000 0.5751026985976717
188035001-188040000 1.339688744370035
188040001-188045000 1.2033074319849926
188045001-188050000 1.237970464788563
188050001-188055000 0.9450344894846407
188055001-188060000 0.7315740755210413
188060001-188065000 0.8014390435325409
188065001-188070000 1.7890984895417352
188070001-188075000 2.3591263873874264
188075001-188080000 0.46895112868193195
188080001-188085000 0.5222524550831679
188085001-188090000 0.8071898955848233
188090001-188095000 0.2722548601756041
188095001-188100000 0.2940632108727808
188100001-188105000 0.7761803213581712
188105001-188110000 0.8606994888963645
188110001-188115000 0.9129385493089289
188115001-188120000 0.8110266154271717
188120001-188125000 0.5901395847205213
188125001-188130000 0.6417887044708971
188130001-188135000 0.7129887767924835
188135001-188140000 0.9316006398261317
188140001-188145000 1.7529761135860789
188145001-188150000 1.6953894056152643
188150001-188155000 1.4697796445266302
188155001-188160000 0.8112794888072818
188160001-188165000 0.7811075438035706
188165001-188170000 0.7932703347711841
188170001-188175000 0.907192945386677
188175001-188180000 0.8893072209596006
188180001-188185000 0.6389573159767337
188185001-188190000 0.8888940705447668
188190001-188195000 0.8015293172847502
188195001-188200000 0.543934120967205
188200001-188205000 0.5087911393845537
188205001-188210000 0.8108856301156432
188210001-188215000 3.0833904638216776
188215001-188220000 1.2083017425090694
188220001-188225000 0.7662527549756054
188225001-188230000 1.097780222402722
188230001-188235000 2.017894667690021
188235001-188240000 2.0124810683500183
188240001-188245000 1.3608042725089444
188245001-188250000 2.412505420376558
188250001-188255000 1.790934184802902
188255001-188260000 0.32223895495242805
188260001-188265000 0.2775851189451285
188265001-188270000 0.5430126744892666
188270001-188275000 0.8592042272410798
188275001-188280000 0.9339886151720072
188280001-188285000 0.5203137094375961
188285001-188290000 0.4040376751505764
188290001-188295000 0.7388434875751696
188295001-188300000 1.8494628332343774
188300001-188305000 1.9686416528873076
188305001-188310000 2.1228306549515623
188310001-188315000 1.937736472484895
188315001-188320000 1.826498144561792
188320001-188325000 3.474363952108824
188325001-188330000 1.938520257278996
188330001-188335000 0.8563958628231595
188335001-188340000 1.2067118398589334
188340001-188345000 2.087101159422603
188345001-188350000 0.6260640889536601
188350001-188355000 0.7082827291548126
188355001-188360000 0.5487514579463543
188360001-188365000 0.6256355500915514
188365001-188370000 0.9751637940581996
188370001-188375000 0.3437487181997362
188375001-188380000 0.9894202106985401
188380001-188385000 0.9829053829033573
188385001-188390000 0.6326128030417734
188390001-188395000 0.8222334368848225
188395001-188400000 0.7865095991332739
188400001-188405000 0.9051449409237484
188405001-188410000 1.0546418293129978
188410001-188415000 2.392753768697238
188415001-188420000 1.8802362827831156
188420001-188425000 0.895405422616255
188425001-188430000 1.1731956103598902
188430001-188435000 2.3849536578309887
188435001-188440000 1.7821745013397932
188440001-188445000 3.0615383938710052
188445001-188450000 3.5172967155313763
188450001-188455000 0.9687209900094864
188455001-188460000 0.8761665224994792
188460001-188465000 1.6195103104711768
188465001-188470000 2.7815730143790516
188470001-188475000 1.7834618842152459
188475001-188480000 1.5674433879711764
188480001-188485000 1.4888492922069911
188485001-188490000 1.2569551230862905
188490001-188495000 0.6339386056403554
188495001-188500000 0.585697097167227
188500001-188505000 0.57102450182834
188505001-188510000 0.3834490943858323
188510001-188515000 0.7114351170322742
188515001-188520000 1.6959173562206464
188520001-188525000 0.5343075104767252
188525001-188530000 0.37658119576620486
188530001-188535000 0.7310239646338793
188535001-188540000 1.0470206898298833
188540001-188545000 0.40607502013062974
188545001-188550000 0.42723357045563953
188550001-188555000 0.9501531382654217
188555001-188560000 0.9948107946802572
188560001-188565000 0.7180453430694113
188565001-188570000 1.3141040664325088
188570001-188575000 1.4652527393424288
188575001-188580000 0.6774199693330356
188580001-188585000 0.8743274691789215
188585001-188590000 0.9072282512549188
188590001-188595000 0.8480267126491962
188595001-188600000 0.9462817132175427
188600001-188605000 0.4198075320077293
188605001-188610000 0.754783450434935
188610001-188615000 2.068536485249408
188615001-188620000 1.5931480311500914
188620001-188625000 10.941267659176134
188625001-188630000 3.4964549211151286
188630001-188635000 0.7574216873309904
188635001-188640000 1.626820996689263
188640001-188645000 2.385256827754521
188645001-188650000 1.049409390303846
188650001-188655000 0.9803945563648503
188655001-188660000 2.0757149295297674
188660001-188665000 1.673655886913288
188665001-188670000 0.9564307868388023
188670001-188675000 1.0417900752824298
188675001-188680000 1.5935088836627789
188680001-188685000 1.1701289439207507
188685001-188690000 0.7302344137513137
188690001-188695000 0.8688074292602983
188695001-188700000 1.228663161522703
188700001-188705000 1.2706927310858247
188705001-188710000 2.891667514332667
188710001-188715000 4.641419533798793
188715001-188720000 0.7410995938701663
188720001-188725000 0.39813528836436773
188725001-188730000 0.7380259977930574
188730001-188735000 1.113991310840568
188735001-188740000 0.6179708701289403
188740001-188745000 0.8578372236380943
188745001-188750000 1.4186018765392965
188750001-188755000 1.357357406033119
188755001-188760000 4.03505703837964
188760001-188765000 4.503628709758361
188765001-188770000 1.836990752618499
188770001-188775000 2.202936175434988
188775001-188780000 0.5957520109389912
188780001-188785000 0.9178178914298563
188785001-188790000 0.8949621135578819
188790001-188795000 0.1449095867061064
188795001-188800000 0.21269692864208078
188800001-188805000 0.2534714645296745
188805001-188810000 0.25106659435358775
188810001-188815000 0.6369916637886878
188815001-188820000 0.6485632658543055
188820001-188825000 0.1730456278986218
188825001-188830000 0.19910254624241847
188830001-188835000 0.44140257674132544
188835001-188840000 1.0050813201176354
188840001-188845000 0.7869038497357386
188845001-188850000 0.21219533313049424
188850001-188855000 0.1877439842499009
188855001-188860000 0.33631611891194607
188860001-188865000 0.31058580206278497
188865001-188870000 0.2671469654214156
188870001-188875000 0.327817842486777
188875001-188880000 0.11444057503021733
188880001-188885000 0.1492066310509209
188885001-188890000 0.18121639477260978
188890001-188895000 0.06746676646173877
188895001-188900000 0.3205724690640955
188900001-188905000 0.6037244302562336
188905001-188910000 0.23035758510344062
188910001-188915000 0.5965882076035718
188915001-188920000 0.24653253861768407
188920001-188925000 0.13816421166050624
188925001-188930000 0.7922879152724395
188930001-188935000 1.10130478500228
188935001-188940000 0.993255021950404
188940001-188945000 2.480061291812079
188945001-188950000 0.566165791090967
188950001-188955000 0.38407841318959557
188955001-188960000 0.8133316100993525
188960001-188965000 0.7914098166482985
188965001-188970000 0.4656414944640294
188970001-188975000 0.883610128709752
188975001-188980000 1.4188191265904504
188980001-188985000 0.9602169550109853
188985001-188990000 0.9596636776806681
188990001-188995000 1.9059713745300513
188995001-189000000 2.913814869481114
189000001-189005000 1.470838268320854
189005001-189010000 1.1075654552203034
189010001-189015000 0.8101183799280228
189015001-189020000 0.6084716443048324
189020001-189025000 0.9717148158631779
189025001-189030000 3.8823500445226924
189030001-189035000 0.5814558009389785
189035001-189040000 0.30038598621158735
189040001-189045000 0.606714084681464
189045001-189050000 0.9293346188253295
189050001-189055000 0.6507239811546814
189055001-189060000 1.1990576695450146
189060001-189065000 1.0029987186946172
189065001-189070000 0.4750248899945783
189070001-189075000 0.7071144411946446
189075001-189080000 1.4459563632664292
189080001-189085000 0.8396957953037654
189085001-189090000 0.6067462179286854
189090001-189095000 0.32199999585970174
189095001-189100000 0.266912163799525
189100001-189105000 0.49325072098707756
189105001-189110000 1.6928809267635267
189110001-189115000 1.1140942766827024
189115001-189120000 0.9110157286135091
189120001-189125000 1.22058720346104
189125001-189130000 1.1220949661026127
189130001-189135000 0.8264301423897954
189135001-189140000 0.8853359628554084
189140001-189145000 0.7678157061440792
189145001-189150000 0.2433480472472214
189150001-189155000 0.17200953350403636
189155001-189160000 0.41177226104305215
189160001-189165000 0.5930734386606556
189165001-189170000 0.29405143843522286
189170001-189175000 0.2623010747085537
189175001-189180000 1.136458394241933
189180001-189185000 0.9385594904373125
189185001-189190000 0.36755426054437734
189190001-189195000 0.852579278722687
189195001-189200000 1.1786544216033221
189200001-189205000 0.800391895946947
189205001-189210000 0.5063727550452771
189210001-189215000 0.30730864931468926
189215001-189220000 0.4199911210669577
189220001-189225000 1.1003248876504579
189225001-189230000 0.9665523175774857
189230001-189235000 0.5796280779356695
189235001-189240000 0.5728248256324674
189240001-189245000 1.0347372525410854
189245001-189250000 0.7190819951472442
189250001-189255000 0.35815496295593807
189255001-189260000 0.3092255207064917
189260001-189265000 0.26175492146577173
189265001-189270000 1.151392346988871
189270001-189275000 1.1944046688876278
189275001-189280000 0.3983094687931759
189280001-189285000 0.9867334364711849
189285001-189290000 1.5790140706548657
189290001-189295000 1.8939569492214043
189295001-189300000 1.0385166924475397
189300001-189305000 0.6941430304828139
189305001-189310000 1.4337684854115205
189310001-189315000 1.73690014681452
189315001-189320000 1.1899258633012524
189320001-189325000 0.5349332336505511
189325001-189330000 0.6070107955509909
189330001-189335000 0.6480333081209655
189335001-189340000 0.36777033308734475
189340001-189345000 0.4366581267292096
189345001-189350000 0.950982126008267
189350001-189355000 0.8418176211477906
189355001-189360000 0.3534263756079351
189360001-189365000 0.31559478830573634
189365001-189370000 0.3986448959090669
189370001-189375000 0.6625042743301648
189375001-189380000 0.3681086527571545
189380001-189385000 0.32613287847492156
189385001-189390000 0.42409680270100436
189390001-189395000 0.24769684954683946
189395001-189400000 0.31023634217740786
189400001-189405000 1.0493497657715842
189405001-189410000 0.5576651499514245
189410001-189415000 0.46276420166458276
189415001-189420000 0.5242491081159036
189420001-189425000 0.49973259244249707
189425001-189430000 0.3509093591886429
189430001-189435000 0.21181568600294268
189435001-189440000 1.0085648086559982
189440001-189445000 1.074937405010712
189445001-189450000 0.2953576162327705
189450001-189455000 0.459625251437469
189455001-189460000 1.102209518866254
189460001-189465000 0.8027675923792442
189465001-189470000 0.6026633903364228
189470001-189475000 1.4083583484064186
189475001-189480000 0.8907551465975172
189480001-189485000 0.798026977716554
189485001-189490000 0.7620629395919049
189490001-189495000 0.5802087115290352
189495001-189500000 0.4971857648087044
189500001-189505000 0.3686427334847213
189505001-189510000 0.2620958361935481
189510001-189515000 0.436231883172111
189515001-189520000 0.43824522676344846
189520001-189525000 0.21898761442130965
189525001-189530000 5.280681682401907
189530001-189535000 3.9761191330723515
189535001-189540000 0.6859302899254549
189540001-189545000 1.0479352665976125
189545001-189550000 3.7998602040855665
189550001-189555000 3.4618746463230434
189555001-189560000 1.5204508642688217
189560001-189565000 0.6088657992635352
189565001-189570000 0.3230556375002519
189570001-189575000 0.35958000102213367
189575001-189580000 0.4430206751625779
189580001-189585000 0.5458259377387448
189585001-189590000 1.384717681211795
189590001-189595000 0.5024819368468365
189595001-189600000 0.3742003117044953
189600001-189605000 0.6608484876024562
189605001-189610000 0.7171363312728671
189610001-189615000 1.677423964664856
189615001-189620000 2.7538586527253694
189620001-189625000 5.462494107247829
189625001-189630000 4.969082587581347
189630001-189635000 1.3281561577803658
189635001-189640000 1.5619565767154318
189640001-189645000 2.996568178831691
189645001-189650000 2.388922176142058
189650001-189655000 2.128682739928465
189655001-189660000 1.9247654476819953
189660001-189665000 1.5928034732396148
189665001-189670000 0.9640852480378781
189670001-189675000 0.8734352120073122
189675001-189680000 1.1416809057585242
189680001-189685000 0.6288273887100272
189685001-189690000 1.0647347281182853
189690001-189695000 0.7764735363499083
189695001-189700000 0.436399508964402
189700001-189705000 0.5218965269912058
189705001-189710000 0.3544953554932107
189710001-189715000 0.6227524691097727
189715001-189720000 1.2027063072781132
189720001-189725000 0.24296791501763068
189725001-189730000 0.48778696276186073
189730001-189735000 1.2538894444333069
189735001-189740000 1.0036402048270294
189740001-189745000 1.6552525303287315
189745001-189750000 1.6227129718615734
189750001-189755000 1.4776340634888305
189755001-189760000 2.244375793896388
189760001-189765000 1.691901669589375
189765001-189770000 0.7810860337044806
189770001-189775000 2.173150359260434
189775001-189780000 0.9961636456518106
189780001-189785000 0.6927527404630578
189785001-189790000 2.4504321547942234
189790001-189795000 0.8458955465166229
189795001-189800000 1.0278662416331004
189800001-189805000 0.7898252430641887
189805001-189810000 0.5822405986161133
189810001-189815000 0.8035274286319084
189815001-189820000 0.6087257914554575
189820001-189825000 0.6843529670693816
189825001-189830000 2.494545698463538
189830001-189835000 1.9449205727827814
189835001-189840000 1.4395938539467859
189840001-189845000 2.5389412011708488
189845001-189850000 1.7501998350467125
189850001-189855000 1.6818377994260474
189855001-189860000 2.2756860354416357
189860001-189865000 2.9590304899182187
189865001-189870000 2.0416011334191033
189870001-189875000 0.6090676432958857
189875001-189880000 0.444170529235186
189880001-189885000 1.1021842918191034
189885001-189890000 0.7191193633266633
189890001-189895000 0.4295159968615562
189895001-189900000 0.46584684436952056
189900001-189905000 4.220730448918215
189905001-189910000 1.136362649168207
189910001-189915000 0.451720927699552
189915001-189920000 0.8739833748603093
189920001-189925000 1.0955831696687257
189925001-189930000 1.5473050501862993
189930001-189935000 1.2252686637223356
189935001-189940000 0.9665287067575483
189940001-189945000 1.3116092590070603
189945001-189950000 0.9237837335412673
189950001-189955000 0.45939584242361087
189955001-189960000 0.6415437305099225
189960001-189965000 1.3183204927375656
189965001-189970000 2.1625706063664003
189970001-189975000 3.234004067212432
189975001-189980000 0.8582973248549637
189980001-189985000 0.6139214688704584
189985001-189990000 1.4672643425645506
189990001-189995000 3.218121353826928
189995001-190000000 2.2972377768266443
190000001-190005000 2.916033161105348
190005001-190010000 2.060549697541496
190010001-190015000 1.7453781145002858
190015001-190020000 2.298567738435784
190020001-190025000 1.4552688657926276
190025001-190030000 1.5576052582571311
190030001-190035000 0.9575608802879343
190035001-190040000 0.6899351596290483
190040001-190045000 1.0485553907120129
190045001-190050000 1.3193917670933635
190050001-190055000 1.2152712870666804
190055001-190060000 1.0026808006579988
190060001-190065000 2.0966712826338836
190065001-190070000 1.4039588175156765
190070001-190075000 0.6789527631007668
190075001-190080000 0.9930266199966277
190080001-190085000 0.8777183345360573
190085001-190090000 1.203674637050955
190090001-190095000 0.8098701293728189
190095001-190100000 0.46920598377229555
190100001-190105000 0.5256104451249581
190105001-190110000 1.9372586890124546
190110001-190115000 1.0483977019172597
190115001-190120000 0.09239652946077234
190120001-190125000 0.14411751741495898
190125001-190130000 0.9505791328924037
190130001-190135000 1.4603590841704108
190135001-190140000 0.31853213179945933
190140001-190145000 0.2885386234952367
190145001-190150000 0.15245861515750955
190150001-190155000 0.21046569356460568
190155001-190160000 0.9283070445082797
190160001-190165000 0.9579049139996803
190165001-190170000 0.7352427316612569
190170001-190175000 1.2899456190740033
190175001-190180000 0.9164229349914915
190180001-190185000 0.3461638832217873
190185001-190190000 0.3962957420002392
190190001-190195000 0.6512723419490472
190195001-190200000 0.4659728617647103
190200001-190205000 0.5477156734109723
190205001-190210000 1.6440096659695844
190210001-190215000 0.44202000994438123
190215001-190220000 0.2652523756683744
190220001-190225000 0.691360239036159
190225001-190230000 1.6177268249889494
190230001-190235000 0.5087769220173914
190235001-190240000 0.5306308608085774
190240001-190245000 0.8963527558106098
190245001-190250000 1.0746645173268519
190250001-190255000 0.7208450011627664
190255001-190260000 0.685061039563562
190260001-190265000 1.1303973023121423
190265001-190270000 1.2921572847803933
190270001-190275000 1.048486526956065
190275001-190280000 1.4967402610063343
190280001-190285000 0.5775025793901447
190285001-190290000 0.2876034532300458
190290001-190295000 0.7068389173733375
190295001-190300000 0.6997927032173542
190300001-190305000 0.29787530130479006
190305001-190310000 0.2527462423692051
190310001-190315000 0.5141520162210569
190315001-190320000 0.788257076230662
190320001-190325000 0.4490615352770674
190325001-190330000 0.3380878740031883
190330001-190335000 0.4153076342034241
190335001-190340000 0.6768878704737381
190340001-190345000 0.920262411953605
190345001-190350000 0.27490993195901414
190350001-190355000 0.3069614064486279
190355001-190360000 1.362763881534406
190360001-190365000 1.061474812217911
190365001-190370000 0.823733998520368
190370001-190375000 1.2412343812374598
190375001-190380000 0.9235986026601751
190380001-190385000 0.7056147512032039
190385001-190390000 3.2097745779420057
190390001-190395000 0.5698118892249607
190395001-190400000 0.32388297218581036
190400001-190405000 0.40483080102209773
190405001-190410000 0.28877486311425443
190410001-190415000 0.5334722245273924
190415001-190420000 3.0666398371692023
190420001-190425000 0.7048445286538664
190425001-190430000 0.621840220300467
190430001-190435000 0.5529135557292477
190435001-190440000 0.3843664090267932
190440001-190445000 0.357975575700401
190445001-190450000 1.0426192957159548
190450001-190455000 1.9926293842754266
190455001-190460000 0.5270571504807032
190460001-190465000 0.5925882907203329
190465001-190470000 1.0959756142129147
190470001-190475000 0.6521434739999725
190475001-190480000 0.6860447378722685
190480001-190485000 1.981355681664949
190485001-190490000 0.4471893642992476
190490001-190495000 0.22575537108137683
190495001-190500000 0.2606478438616473
190500001-190505000 0.5238774290474492
190505001-190510000 0.8940953353334632
190510001-190515000 0.4219972378543435
190515001-190520000 0.5301937796046939
190520001-190525000 1.4080378271104035
190525001-190530000 1.552824129286086
190530001-190535000 1.0800838630911258
190535001-190540000 0.4733055964994475
190540001-190545000 0.6138103045852955
190545001-190550000 2.9861550411073594
190550001-190555000 0.6864757155618472
190555001-190560000 0.5344198428701599
190560001-190565000 0.5510832133837661
190565001-190570000 0.568025243679364
190570001-190575000 1.5079925842058948
190575001-190580000 1.1894051404291979
190580001-190585000 0.8794548397790131
190585001-190590000 1.2055772812762187
190590001-190595000 1.0232659688789074
190595001-190600000 0.7745698031361805
190600001-190605000 0.6983751881563581
190605001-190610000 0.7417327277314876
190610001-190615000 1.4323302347846527
190615001-190620000 2.0643620916787264
190620001-190625000 0.4941088298930642
190625001-190630000 0.5856379599206619
190630001-190635000 0.9511611473969108
190635001-190640000 0.2975793055044712
190640001-190645000 0.3685738589691759
190645001-190650000 0.8157588614318779
190650001-190655000 0.6175962495559173
190655001-190660000 0.4970458053068372
190660001-190665000 1.3035099878259881
190665001-190670000 1.6657321939135126
190670001-190675000 0.6591520756137104
190675001-190680000 0.8489038171224559
190680001-190685000 0.6756366089447136
190685001-190690000 0.8527080452828596
190690001-190695000 1.1571635098349493
190695001-190700000 0.6619014145520833
190700001-190705000 0.16616148523352647
190705001-190710000 0.05342827328765809
190710001-190715000 1.6174425622330986
190715001-190720000 1.0085400663863382
190720001-190725000 0.109414859482805
190725001-190730000 0.161390884602344
190730001-190735000 0.3093700138809293
190735001-190740000 0.4459530476300179
190740001-190745000 0.4082441234302119
190745001-190750000 0.22254364364079787
190750001-190755000 0.2297902194902341
190755001-190760000 0.5013004527025773
190760001-190765000 0.33961620656029534
190765001-190770000 0.6072754086875062
190770001-190775000 0.5241971418702572
190775001-190780000 0.12798557995960544
190780001-190785000 0.4187653044176621
190785001-190790000 0.8581331232851588
190790001-190795000 0.16977228821494122
190795001-190800000 0.12087422395541114
190800001-190805000 0.2574813727735404
190805001-190810000 0.43543903797972733
190810001-190815000 0.3566446942375084
190815001-190820000 1.2168360580814424
190820001-190825000 2.8962257793145243
190825001-190830000 0.5608194546487876
190830001-190835000 0.7073114324592343
190835001-190840000 1.032568302785112
190840001-190845000 0.34357997822605524
190845001-190850000 0.4598193239629074
190850001-190855000 1.0187243488903543
190855001-190860000 0.5817068673908624
190860001-190865000 0.3794443385646586
190865001-190870000 0.515852007082738
190870001-190875000 1.3804064002410843
190875001-190880000 0.7426195501454765
190880001-190885000 0.42666064530651115
190885001-190890000 0.5441505213617828
190890001-190895000 0.36323077660004066
190895001-190900000 0.38466056504394763
190900001-190905000 0.5646934021763937
190905001-190910000 0.3260329638645413
190910001-190915000 0.35654535746468563
190915001-190920000 0.5661300363789076
190920001-190925000 1.1853700918840582
190925001-190930000 0.9621687244936975
190930001-190935000 1.0247193568214574
190935001-190940000 2.2986334021379338
190940001-190945000 1.904605221075521
190945001-190950000 1.9465725120636255
190950001-190955000 2.219276154642813
190955001-190960000 2.005175051532869
190960001-190965000 0.9146755029384662
190965001-190970000 1.2311947992341783
190970001-190975000 0.5104254641593897
190975001-190980000 0.19562744299666357
190980001-190985000 0.45478625222450136
190985001-190990000 0.6667853607068388
190990001-190995000 0.6057005993912181
190995001-191000000 0.48789999651477056
191000001-191005000 0.4795470593258143
191005001-191010000 0.9859262286611279
191010001-191015000 1.0919123537528146
191015001-191020000 0.4903341187802027
191020001-191025000 0.7550440723146172
191025001-191030000 0.5335126092875128
191030001-191035000 0.24509852692858383
191035001-191040000 0.8889735982858701
191040001-191045000 0.4596459776104543
191045001-191050000 0.1835660857090158
191050001-191055000 0.4567484191459677
191055001-191060000 0.8929541272741691
191060001-191065000 0.4327431088428798
191065001-191070000 0.2709020816632448
191070001-191075000 0.3889672272073618
191075001-191080000 0.4966327322976069
191080001-191085000 0.17957028707924286
191085001-191090000 0.5628876719789587
191090001-191095000 1.7081712845044161
191095001-191100000 0.5712893144222982
191100001-191105000 0.3722617658228018
191105001-191110000 0.31394931589314884
191110001-191115000 0.3180108514691018
191115001-191120000 1.069644563032126
191120001-191125000 0.897035104445753
191125001-191130000 0.5504017932712583
191130001-191135000 2.210422087358169
191135001-191140000 1.602753184404907
191140001-191145000 1.065583436144363
191145001-191150000 2.8565268264366015
191150001-191155000 3.877370788059629
191155001-191160000 0.5574009121364686
191160001-191165000 0.855349639596484
191165001-191170000 0.9547260436026298
191170001-191175000 0.7047466658138954
191175001-191180000 1.4877443630964036
191180001-191185000 0.8608207258119116
191185001-191190000 0.6261611351215518
191190001-191195000 0.42657914111133716
191195001-191200000 0.4260618350315439
191200001-191205000 0.49804257236323723
191205001-191210000 0.4919762187614394
191210001-191215000 1.1734239331367056
191215001-191220000 1.3953818750335996
191220001-191225000 0.4305317763531749
191225001-191230000 0.49932264174000224
191230001-191235000 1.4306642503402291
191235001-191240000 0.7634332268754229
191240001-191245000 0.7103272213173907
191245001-191250000 0.5189177412154743
191250001-191255000 0.39890277045679123
191255001-191260000 0.4681440476558373
191260001-191265000 0.24987846222705662
191265001-191270000 0.2929630470045241
191270001-191275000 0.3877713385817071
191275001-191280000 0.3024733394783914
191280001-191285000 0.594766421953694
191285001-191290000 1.6019816883654072
191290001-191295000 0.6582433729296869
191295001-191300000 0.5164626913855422
191300001-191305000 1.3235036745563449
191305001-191310000 1.2904492620811059
191310001-191315000 0.7249572326509511
191315001-191320000 1.545032123303816
191320001-191325000 0.8349429558545766
191325001-191330000 0.36350467820322296
191330001-191335000 1.1784357667142928
191335001-191340000 1.46044499298651
191340001-191345000 0.29953484517680445
191345001-191350000 0.35412991521956017
191350001-191355000 0.500510002168313
191355001-191360000 0.3136190428801968
191360001-191365000 0.5718877652260299
191365001-191370000 0.46727636373390524
191370001-191375000 0.22201531930531718
191375001-191380000 0.6168240663627376
191380001-191385000 0.8381115406084199
191385001-191390000 0.7842778746898752
191390001-191395000 0.7113646355277227
191395001-191400000 0.14202418321567434
191400001-191405000 0.5024539364098333
191405001-191410000 1.1330223209540644
191410001-191415000 0.644085318498607
191415001-191420000 2.163194770962427
191420001-191425000 2.2364091088282616
191425001-191430000 1.5345860360246146
191430001-191435000 3.9424878952277935
191435001-191440000 2.8258704449195315
191440001-191445000 0.550759523938951
191445001-191450000 0.49000161580668056
191450001-191455000 1.3736886108617574
191455001-191460000 2.3297345854337177
191460001-191465000 0.9204143420334598
191465001-191470000 0.46386151196280784
191470001-191475000 0.5383763255767235
191475001-191480000 2.0657412543389526
191480001-191485000 0.7255336646834287
191485001-191490000 0.47833742590748546
191490001-191495000 0.9208790118677401
191495001-191500000 1.3633619437033053
191500001-191505000 1.2004631625728093
191505001-191510000 0.9142586535775196
191510001-191515000 0.5109582162050754
191515001-191520000 0.35324999621366626
191520001-191525000 0.3331236742556938
191525001-191530000 0.753005474871064
191530001-191535000 0.6262925604462801
191535001-191540000 0.6613681440283958
191540001-191545000 0.8160607505238611
191545001-191550000 0.5072151707767011
191550001-191555000 0.49498297261175633
191555001-191560000 0.5352293973341957
191560001-191565000 0.6848929536503902
191565001-191570000 0.905917075652014
191570001-191575000 1.1777760738274803
191575001-191580000 0.8855118554269368
191580001-191585000 0.7646321227023423
191585001-191590000 0.6449811460029428
191590001-191595000 0.930265402898975
191595001-191600000 2.0085137997765297
191600001-191605000 1.677989742455739
191605001-191610000 1.1607362553868188
191610001-191615000 0.8105963373747856
191615001-191620000 1.794791686435316
191620001-191625000 1.2103646281506928
191625001-191630000 0.8336751681545712
191630001-191635000 1.4953097987652224
191635001-191640000 0.6823158629668661
191640001-191645000 0.6052536898899077
191645001-191650000 0.29981865429765775
191650001-191655000 0.3905263395099734
191655001-191660000 1.1593855454474742
191660001-191665000 0.32681709488763183
191665001-191670000 0.36437873081956057
191670001-191675000 0.5716162974964392
191675001-191680000 0.30247824632380105
191680001-191685000 0.32355881664094394
191685001-191690000 0.48221191698958205
191690001-191695000 0.2823031463473425
191695001-191700000 0.6593094650155623
191700001-191705000 1.5412423739650944
191705001-191710000 0.5011950927491203
191710001-191715000 0.7369149884270383
191715001-191720000 1.0103088729486385
191720001-191725000 0.8031015219814484
191725001-191730000 0.9365308578601929
191730001-191735000 0.8271098742641703
191735001-191740000 0.3645427494438032
191740001-191745000 0.4666671472208134
191745001-191750000 1.4912884119478171
191750001-191755000 0.3178803951692
191755001-191760000 0.48288258566345654
191760001-191765000 0.7490939202073004
191765001-191770000 0.45493808915226586
191770001-191775000 0.805253585057666
191775001-191780000 0.7336537628773917
191780001-191785000 0.6941719930465136
191785001-191790000 0.9689050618810414
191790001-191795000 0.6221956674530313
191795001-191800000 0.4379688543510134
191800001-191805000 0.6231470601226231
191805001-191810000 0.34601491488666436
191810001-191815000 0.2854486969697412
191815001-191820000 0.9557781552133424
191820001-191825000 0.5523187035741894
191825001-191830000 0.3067685705575284
191830001-191835000 0.2747898243491102
191835001-191840000 0.37311338498880514
191840001-191845000 0.7106572246304773
191845001-191850000 1.341777110259693
191850001-191855000 1.334909361120508
191855001-191860000 0.9781536844099306
191860001-191865000 2.6974103662731657
191865001-191870000 3.968314484028237
191870001-191875000 0.7141557923890417
191875001-191880000 0.3498988514061792
191880001-191885000 0.35642871455539654
191885001-191890000 0.414429933599721
191890001-191895000 0.33835022073756976
191895001-191900000 1.2514982763163998
191900001-191905000 0.6821828388497835
191905001-191910000 0.24075659056050283
191910001-191915000 0.3017109146765271
191915001-191920000 0.620004133102126
191920001-191925000 0.7585112508438008
191925001-191930000 0.9008479541617481
191930001-191935000 1.9593827149470104
191935001-191940000 0.5913336510216785
191940001-191945000 0.28266620823388827
191945001-191950000 0.19115739890193073
191950001-191955000 0.25920873121340593
191955001-191960000 0.36392031126594027
191960001-191965000 0.2964829474601023
191965001-191970000 0.5827622677475411
191970001-191975000 3.6050991734558746
191975001-191980000 0.9369834808977089
191980001-191985000 0.4072824591679277
191985001-191990000 0.2155085988298663
191990001-191995000 0.4226259862348282
191995001-192000000 0.5564346872644604
192000001-192005000 0.39764954044009415
192005001-192010000 1.1296704070432046
192010001-192015000 0.9524117324061158
192015001-192020000 0.7368887317819388
192020001-192025000 0.6502443008238475
192025001-192030000 3.0897199882957844
192030001-192035000 1.7371848930377447
192035001-192040000 0.2213249267623667
192040001-192045000 0.392424075210097
192045001-192050000 0.491538285919597
192050001-192055000 1.0790901964256918
192055001-192060000 0.7334399680031015
192060001-192065000 0.19345354921635646
192065001-192070000 0.36139687822831623
192070001-192075000 0.43317113768277454
192075001-192080000 0.6025609420363496
192080001-192085000 0.6777639175572171
192085001-192090000 0.3040114123385907
192090001-192095000 0.2906484264843572
192095001-192100000 2.160079802619941
192100001-192105000 1.0380241746209717
192105001-192110000 0.406996192423812
192110001-192115000 0.6392350263917961
192115001-192120000 0.17595870235393918
192120001-192125000 0.1942926692228274
192125001-192130000 0.642409721979543
192130001-192135000 0.5477994696651247
192135001-192140000 0.6222634791433975
192140001-192145000 0.5089807870806252
192145001-192150000 0.5501097012161179
192150001-192155000 0.7850282118356204
192155001-192160000 0.7057203841134119
192160001-192165000 0.9641309895940093
192165001-192170000 0.46363680299266447
192170001-192175000 0.9598032609643998
192175001-192180000 1.3688734582337212
192180001-192185000 0.28162803899569183
192185001-192190000 0.2010168505245481
192190001-192195000 0.18709096189966973
192195001-192200000 0.3600848789911656
192200001-192205000 1.383341838583553
192205001-192210000 1.5197496936641532
192210001-192215000 0.6435035591905249
192215001-192220000 0.7059084695651223
192220001-192225000 0.5733447737798344
192225001-192230000 0.3491494452936798
192230001-192235000 0.8088094576437872
192235001-192240000 0.5317819270479615
192240001-192245000 0.3494829840113261
192245001-192250000 0.24324918963168612
192250001-192255000 0.22174052592689864
192255001-192260000 0.6333758135279723
192260001-192265000 0.5786817773727807
192265001-192270000 0.461358057748606
192270001-192275000 0.4582629501126836
192275001-192280000 0.5543303608627291
192280001-192285000 0.6023964411506357
192285001-192290000 1.022866796153049
192290001-192295000 1.0130263956608865
192295001-192300000 0.5822590694651875
192300001-192305000 0.6124223089745616
192305001-192310000 1.8475487219494133
192310001-192315000 1.529628752559546
192315001-192320000 0.5748582552241732
192320001-192325000 1.4613683584586417
192325001-192330000 1.4753230788373817
192330001-192335000 0.7500545654073182
192335001-192340000 1.3636907620055128
192340001-192345000 0.9651045852837701
192345001-192350000 1.2619557636343557
192350001-192355000 2.5590988314986087
192355001-192360000 1.578406783149281
192360001-192365000 0.49080457002565425
192365001-192370000 0.16460355658289794
192370001-192375000 0.2916374199888305
192375001-192380000 0.5344974268555248
192380001-192385000 0.18458406537645772
192385001-192390000 0.410534233929691
192390001-192395000 0.3959287456146482
192395001-192400000 0.4739317726607594
192400001-192405000 2.5522607128236636
192405001-192410000 1.4879791129569182
192410001-192415000 1.9400396452142463
192415001-192420000 1.8685967631758686
192420001-192425000 0.8945473922495565
192425001-192430000 2.003899235328613
192430001-192435000 0.8296641501869577
192435001-192440000 0.1320516138143893
192440001-192445000 0.08854806806400632
192445001-192450000 0.6194005552432138
192450001-192455000 1.7072555876641022
192455001-192460000 0.4328053610604859
192460001-192465000 0.4852352986499392
192465001-192470000 0.47178241996268716
192470001-192475000 1.298963293630585
192475001-192480000 2.1858683471332125
192480001-192485000 0.9016104629279614
192485001-192490000 1.5373091184738248
192490001-192495000 1.1506660735161913
192495001-192500000 0.5113874768541382
192500001-192505000 0.39222954132689825
192505001-192510000 0.883872874524094
192510001-192515000 1.3633310447241096
192515001-192520000 0.9802890814998074
192520001-192525000 1.770982788967366
192525001-192530000 0.7421911939607861
192530001-192535000 1.2039544132190458
192535001-192540000 0.6515930414787238
192540001-192545000 0.18672699546518298
192545001-192550000 4.488788493398714
192550001-192555000 3.82511495103339
192555001-192560000 0.780324578892645
192560001-192565000 2.330044898272772
192565001-192570000 3.32795432936455
192570001-192575000 1.8537175493529017
192575001-192580000 2.0816978437713747
192580001-192585000 2.4428062001525745
192585001-192590000 1.5752106445017804
192590001-192595000 2.9441173866921693
192595001-192600000 10.540886543918173
192600001-192605000 0.518070259693546
192605001-192610000 0.6303961336159545
192610001-192615000 0.991451819779087
192615001-192620000 0.9822849601663441
192620001-192625000 0.866224881839412
192625001-192630000 1.3889407032680976
192630001-192635000 0.915350981486381
192635001-192640000 0.5825149044739942
192640001-192645000 1.1234145594922833
192645001-192650000 0.8977166486852832
192650001-192655000 0.5665050689128902
192655001-192660000 0.5575350320040309
192660001-192665000 0.2619835623927995
192665001-192670000 0.13092432564375475
192670001-192675000 0.31219369074136566
192675001-192680000 0.5739837840918096
192680001-192685000 0.2224419615832864
192685001-192690000 0.6808358830563535
192690001-192695000 0.6681957258712142
192695001-192700000 0.26071471511777294
192700001-192705000 0.4500342949446056
192705001-192710000 0.6738935728835757
192710001-192715000 0.35472286694535077
192715001-192720000 0.3075808514999788
192720001-192725000 2.1753467866699197
192725001-192730000 0.8413478256553949
192730001-192735000 0.3883024964525847
192735001-192740000 0.9096926765508724
192740001-192745000 0.648491630414605
192745001-192750000 0.8509283360752077
192750001-192755000 3.0014164564561407
192755001-192760000 0.9024976102542204
192760001-192765000 0.7947327971016327
192765001-192770000 1.5587347289334612
192770001-192775000 1.0565056326080007
192775001-192780000 0.46513072330564953
192780001-192785000 0.38816381025679675
192785001-192790000 2.5043656279450546
192790001-192795000 3.44880492457998
192795001-192800000 0.37853225249889066
192800001-192805000 0.4260227899585844
192805001-192810000 0.9076641814770343
192810001-192815000 0.839115774661655
192815001-192820000 0.44584114699511807
192820001-192825000 0.33297461992162514
192825001-192830000 0.9278591525299688
192830001-192835000 0.7635342629635403
192835001-192840000 0.2500922575401179
192840001-192845000 0.2972643331533794
192845001-192850000 0.3983132837076582
192850001-192855000 0.6937190527171065
192855001-192860000 0.49671154711496573
192860001-192865000 0.346192355019481
192865001-192870000 0.4294411805452263
192870001-192875000 0.5187084551591336
192875001-192880000 1.6488154786424916
192880001-192885000 1.015407121143298
192885001-192890000 0.3568642821997827
192890001-192895000 3.6552586523589947
192895001-192900000 2.14089271144852
192900001-192905000 0.714650879617593
192905001-192910000 0.3417507471841421
192910001-192915000 0.22746074151753332
192915001-192920000 0.27390850437530007
192920001-192925000 0.21359379206598808
192925001-192930000 0.35646614498145895
192930001-192935000 0.47865859216601814
192935001-192940000 0.40321412733728446
192940001-192945000 0.3905644288340051
192945001-192950000 0.46758191564886803
192950001-192955000 1.1413772380661362
192955001-192960000 0.25063344637679047
192960001-192965000 0.22954950827050882
192965001-192970000 0.6145395409581843
192970001-192975000 0.17109890051882048
192975001-192980000 0.2308729773883135
192980001-192985000 0.36802729549719065
192985001-192990000 0.15415760447441432
192990001-192995000 0.10621750600081485
192995001-193000000 0.10268537262338354
193000001-193005000 0.10489095384690764
193005001-193010000 0.12057836257701382
193010001-193015000 0.3239147892580733
193015001-193020000 0.5493649578959517
193020001-193025000 0.21934706881233515
193025001-193030000 0.12520542023220332
193030001-193035000 0.16093216803591004
193035001-193040000 0.4542331720148193
193040001-193045000 0.1368161809906501
193045001-193050000 0.1382826305661786
193050001-193055000 0.3760494050985164
193055001-193060000 0.4180959922673713
193060001-193065000 0.20669222654543654
193065001-193070000 0.5312061080448219
193070001-193075000 0.7065603414452682
193075001-193080000 0.3460793568827902
193080001-193085000 0.3733042447259409
193085001-193090000 0.7608246630449976
193090001-193095000 0.6966081134517823
193095001-193100000 0.1711411682263804
193100001-193105000 0.1854557066297956
193105001-193110000 0.22741611723916183
193110001-193115000 0.2380614957278251
193115001-193120000 0.18734547273737673
193120001-193125000 0.15522157661991326
193125001-193130000 0.2438469302036993
193130001-193135000 1.4924066665153677
193135001-193140000 0.7037555373644439
193140001-193145000 0.2201397986780916
193145001-193150000 0.37084703239341343
193150001-193155000 0.6533555292196004
193155001-193160000 0.23650945705635346
193160001-193165000 0.42813998116098595
193165001-193170000 0.20267943712878114
193170001-193175000 0.1514300583943164
193175001-193180000 0.5419694323649499
193180001-193185000 0.39442214325769226
193185001-193190000 0.29197176573984984
193190001-193195000 0.5645335644812304
193195001-193200000 0.24264820649788718
193200001-193205000 0.18674559710057206
193205001-193210000 0.48811134457058
193210001-193215000 0.6446137174481262
193215001-193220000 0.33338143843946116
193220001-193225000 0.23385017810034764
193225001-193230000 0.2754270337633384
193230001-193235000 0.5174461018484117
193235001-193240000 0.3898347992485297
193240001-193245000 0.21268823987912983
193245001-193250000 0.7495998172592356
193250001-193255000 0.6012780982839753
193255001-193260000 0.227609358595923
193260001-193265000 0.21076055480334305
193265001-193270000 0.4629354003200517
193270001-193275000 0.4426749653786598
193275001-193280000 0.4536063755056588
193280001-193285000 0.9749908248921983
193285001-193290000 0.23727375370519393
193290001-193295000 0.42571682676486483
193295001-193300000 0.3730050082566062
193300001-193305000 0.2702867488370939
193305001-193310000 0.4382847389759208
193310001-193315000 0.3522409056518742
193315001-193320000 0.7328555865047358
193320001-193325000 0.3800714047570868
193325001-193330000 0.2139459646684845
193330001-193335000 0.292119140063418
193335001-193340000 0.6416401527027361
193340001-193345000 0.8283779202190416
193345001-193350000 0.32482935804802926
193350001-193355000 1.0733167880926078
193355001-193360000 1.2879735223426512
193360001-193365000 0.29601487921788133
193365001-193370000 0.28990158341237576
193370001-193375000 0.6485654200245999
193375001-193380000 1.257406689504882
193380001-193385000 0.24911734729304677
193385001-193390000 0.23678220959051818
193390001-193395000 0.37597527292689875
193395001-193400000 0.3656612580045262
193400001-193405000 0.4138150256443588
193405001-193410000 0.9372487365885301
193410001-193415000 0.4199821461874236
193415001-193420000 0.6039869307047981
193420001-193425000 1.0524827806945474
193425001-193430000 0.7778952403364101
193430001-193435000 2.519140447026069
193435001-193440000 1.592714644613793
193440001-193445000 1.2382193423818055
193445001-193450000 3.8856569942433916
193450001-193455000 2.6879490162720012
193455001-193460000 1.4638770715870486
193460001-193465000 2.302582607413318
193465001-193470000 2.7483643779367344
193470001-193475000 1.3590427328634596
193475001-193480000 0.8627267593004289
193480001-193485000 0.6028235728541255
193485001-193490000 0.6998256011513301
193490001-193495000 1.4814623922899346
193495001-193500000 0.8124163133510218
193500001-193505000 0.5352121613051012
193505001-193510000 4.2449331280090945
193510001-193515000 1.4139063179550109
193515001-193520000 0.37713705149981797
193520001-193525000 0.531846240147113
193525001-193530000 0.5056241717023529
193530001-193535000 1.7076247853763946
193535001-193540000 0.8297680234858306
193540001-193545000 0.37535364067113713
193545001-193550000 0.7364025565245851
193550001-193555000 0.5713779540528031
193555001-193560000 0.9194475186151564
193560001-193565000 0.6348790816712282
193565001-193570000 0.43546032639540566
193570001-193575000 1.5358508093562573
193575001-193580000 2.9103762656024457
193580001-193585000 1.254244765677577
193585001-193590000 1.025545797273445
193590001-193595000 0.7310056361234254
193595001-193600000 0.7808829836990672
193600001-193605000 0.8854427968493559
193605001-193610000 0.869498220324343
193610001-193615000 0.8694654125365401
193615001-193620000 0.683091839068571
193620001-193625000 0.6024645605252562
193625001-193630000 0.4550187399506687
193630001-193635000 0.8602977070373297
193635001-193640000 1.4596415146502801
193640001-193645000 0.5931528851352788
193645001-193650000 0.8227818017891494
193650001-193655000 0.9979713984795453
193655001-193660000 0.37070616311081006
193660001-193665000 0.41047216728814373
193665001-193670000 0.9212277976574716
193670001-193675000 0.38502117514060313
193675001-193680000 0.39434549011283815
193680001-193685000 0.5266699648527494
193685001-193690000 0.44788564583068774
193690001-193695000 0.593035063097026
193695001-193700000 2.6318804109119993
193700001-193705000 3.2139060477554313
193705001-193710000 0.7193217987667193
193710001-193715000 0.6818205727299315
193715001-193720000 0.6592593310693796
193720001-193725000 0.7303649875339001
193725001-193730000 1.484730211212053
193730001-193735000 0.5245523795991748
193735001-193740000 0.3735238039506455
193740001-193745000 1.1202376316258513
193745001-193750000 1.3843379157468827
193750001-193755000 0.6035371247229241
193755001-193760000 0.7618071146364516
193760001-193765000 0.9604864730975001
193765001-193770000 0.8431632378000224
193770001-193775000 4.596457296532905
193775001-193780000 1.5999228403115093
193780001-193785000 0.6426975058524298
193785001-193790000 1.2267451958266082
193790001-193795000 0.5957052295494878
193795001-193800000 0.6521785524577948
193800001-193805000 1.5288481595271193
193805001-193810000 0.8827900667054247
193810001-193815000 0.7298311446919582
193815001-193820000 0.9352098279520639
193820001-193825000 1.3582922537556175
193825001-193830000 1.9776932621757564
193830001-193835000 2.132363059318229
193835001-193840000 2.2422596198805778
193840001-193845000 0.8109991345293167
193845001-193850000 0.5268763097966161
193850001-193855000 0.6822368395333137
193855001-193860000 0.5719914033862832
193860001-193865000 0.6200199554834807
193865001-193870000 0.8506403409942479
193870001-193875000 0.9488490559598123
193875001-193880000 1.2781644594011428
193880001-193885000 2.5267747753315493
193885001-193890000 1.0554248646349718
193890001-193895000 0.5794803916839304
193895001-193900000 0.8989674635043866
193900001-193905000 0.812798363652829
193905001-193910000 0.6646309645733004
193910001-193915000 0.8769951881648813
193915001-193920000 1.2682884303031177
193920001-193925000 2.9904834289620164
193925001-193930000 1.0054678294503534
193930001-193935000 1.2912925611906139
193935001-193940000 5.030494142504075
193940001-193945000 0.4293383618662836
193945001-193950000 0.279389029448412
193950001-193955000 0.29601889755351235
193955001-193960000 0.29463241844145116
193960001-193965000 0.36696454578431403
193965001-193970000 0.6266158949909371
193970001-193975000 0.4987183927897104
193975001-193980000 0.5221792470288256
193980001-193985000 0.5622811052492389
193985001-193990000 0.8020882391435669
193990001-193995000 0.9500633876613945
193995001-194000000 0.8481833010674996
194000001-194005000 3.1510491909765683
194005001-194010000 1.5466740889792363
194010001-194015000 0.9192725258463008
194015001-194020000 0.8678048314063697
194020001-194025000 0.5409309705267975
194025001-194030000 0.5472533485349185
194030001-194035000 1.5061667309717333
194035001-194040000 1.2192355369129495
194040001-194045000 0.6922878244934986
194045001-194050000 0.4545531576721385
194050001-194055000 0.5186060361259596
194055001-194060000 0.9979998178209705
194060001-194065000 1.4288377861537795
194065001-194070000 5.7876914537735775
194070001-194075000 3.7597418058355103
194075001-194080000 1.2813957640346643
194080001-194085000 2.019428708472612
194085001-194090000 1.048887178485291
194090001-194095000 0.37152876362219334
194095001-194100000 0.21918300326497064
194100001-194105000 0.8207414573527557
194105001-194110000 2.249294405426647
194110001-194115000 0.3031348440862397
194115001-194120000 1.0321975456789427
194120001-194125000 1.2203341345507137
194125001-194130000 0.4583752939588935
194130001-194135000 0.39894924044998714
194135001-194140000 0.30176530902211457
194140001-194145000 0.4742513506053544
194145001-194150000 0.7733266993282553
194150001-194155000 0.17184457673728082
194155001-194160000 0.14239992741992283
194160001-194165000 0.22561546163236568
194165001-194170000 0.20288676830237132
194170001-194175000 0.4616755592572266
194175001-194180000 0.48398594258100425
194180001-194185000 0.5177919763065768
194185001-194190000 0.8888617214381296
194190001-194195000 0.21986274022550906
194195001-194200000 0.12943974346553103
194200001-194205000 0.12264052612799826
194205001-194210000 0.19231336291975745
194210001-194215000 0.32223611118699585
194215001-194220000 0.5547511427956381
194220001-194225000 0.36892952001905965
194225001-194230000 0.23533608992091806
194230001-194235000 0.2717389097520186
194235001-194240000 0.17128378976892908
194240001-194245000 0.1776153343320306
194245001-194250000 0.3008638440635091
194250001-194255000 2.124039148848352
194255001-194260000 1.0784178770923538
194260001-194265000 0.6845359623934855
194265001-194270000 0.7307669472662346
194270001-194275000 0.284826485704199
194275001-194280000 0.6147827780773396
194280001-194285000 0.36548822641392326
194285001-194290000 0.13387300523535453
194290001-194295000 0.2965701394043289
194295001-194300000 0.3644148009338997
194300001-194305000 0.6748146234331567
194305001-194310000 0.7702796004720593
194310001-194315000 0.46304923824362665
194315001-194320000 0.20267507580390465
194320001-194325000 0.22752846907077048
194325001-194330000 0.6176977236120612
194330001-194335000 1.2233674657080604
194335001-194340000 0.9345047298787825
194340001-194345000 0.6176178057601713
194345001-194350000 0.8940719115773799
194350001-194355000 1.6734394525775471
194355001-194360000 0.9692470461953603
194360001-194365000 1.9587836088120048
194365001-194370000 1.3398018860547825
194370001-194375000 0.8081259998898273
194375001-194380000 1.5663480540223134
194380001-194385000 2.1790456959653692
194385001-194390000 3.517059415606362
194390001-194395000 1.1956471079693327
194395001-194400000 0.6854855017989026
194400001-194405000 0.7040692849668133
194405001-194410000 1.259916634425984
194410001-194415000 0.5398453820190068
194415001-194420000 0.3089987759365248
194420001-194425000 0.4376101535380919
194425001-194430000 0.866724389147674
194430001-194435000 0.6818460505634456
194435001-194440000 0.328618858444686
194440001-194445000 0.371761648607264
194445001-194450000 2.1204733874514243
194450001-194455000 1.854576835142786
194455001-194460000 0.4900483140197096
194460001-194465000 0.4610028845153951
194465001-194470000 0.6111985155798758
194470001-194475000 1.6802725119841646
194475001-194480000 1.4623572114012593
194480001-194485000 0.3516219338594266
194485001-194490000 0.19710961465946233
194490001-194495000 0.25356732149086925
194495001-194500000 0.3933746870308495
194500001-194505000 0.3880383994318462
194505001-194510000 0.6482579239717439
194510001-194515000 3.6657032426653307
194515001-194520000 1.5652522647893778
194520001-194525000 0.885910293710025
194525001-194530000 0.6701902844416968
194530001-194535000 0.37815253835311774
194535001-194540000 0.2228793308511701
194540001-194545000 0.6806364360411785
194545001-194550000 2.4506207825598803
194550001-194555000 0.23666721901827215
194555001-194560000 0.3378470776208765
194560001-194565000 0.6949098631286418
194565001-194570000 1.8953723983421644
194570001-194575000 0.7612364359699296
194575001-194580000 0.33616083861371887
194580001-194585000 0.556989762191484
194585001-194590000 0.39480114012961565
194590001-194595000 0.30818583917997155
194595001-194600000 0.7983860718681762
194600001-194605000 0.5205907067198777
194605001-194610000 0.26682920865604476
194610001-194615000 0.49048529898719406
194615001-194620000 0.21750193798074977
194620001-194625000 0.1320018556848079
194625001-194630000 0.2531336821268741
194630001-194635000 0.6037440319743732
194635001-194640000 1.3114578476589682
194640001-194645000 0.77713609686423
194645001-194650000 0.6239543220160747
194650001-194655000 0.9571752460924448
194655001-194660000 0.46142198739994245
194660001-194665000 0.23761161846978562
194665001-194670000 0.22607466166671678
194670001-194675000 0.34024128399078246
194675001-194680000 0.8210122842833508
194680001-194685000 0.6060130020014587
194685001-194690000 0.5121977396521558
194690001-194695000 1.020933228137779
194695001-194700000 0.8300088343388892
194700001-194705000 0.41588703589124987
194705001-194710000 0.6921146604788255
194710001-194715000 1.1282969434654606
194715001-194720000 0.828124432203458
194720001-194725000 1.539043510187741
194725001-194730000 0.9163289077093687
194730001-194735000 0.9900320451071539
194735001-194740000 1.2990639357223355
194740001-194745000 0.6194728880032603
194745001-194750000 0.8288511642340154
194750001-194755000 2.2172180385353695
194755001-194760000 1.4230365198441774
194760001-194765000 0.41195707898881145
194765001-194770000 0.37451485473672724
194770001-194775000 0.4510653983807578
194775001-194780000 0.4585970234188285
194780001-194785000 0.42757638594944725
194785001-194790000 0.2380008142530708
194790001-194795000 0.4869478988530987
194795001-194800000 1.192923230642773
194800001-194805000 0.6885380851622054
194805001-194810000 1.1245651487996797
194810001-194815000 0.8315811431249942
194815001-194820000 0.435635319229415
194820001-194825000 0.7489716992456295
194825001-194830000 1.191805484976778
194830001-194835000 1.2645709548346338
194835001-194840000 3.0601993832541847
194840001-194845000 1.4320378832594665
194845001-194850000 1.2927382539680328
194850001-194855000 0.9981228389212631
194855001-194860000 0.8219653796756147
194860001-194865000 1.1687151649293035
194865001-194870000 0.6393633201041901
194870001-194875000 0.6740779449770259
194875001-194880000 1.1579564605049688
194880001-194885000 1.1032602493617403
194885001-194890000 0.620050084423757
194890001-194895000 0.5437553787221557
194895001-194900000 0.9938874120523671
194900001-194905000 1.300629693971784
194905001-194910000 1.4395871838320722
194910001-194915000 3.3055615956501425
194915001-194920000 2.1658199727960996
194920001-194925000 0.5094944240192545
194925001-194930000 0.5334623324503681
194930001-194935000 0.9744567001296686
194935001-194940000 0.8792361192684658
194940001-194945000 0.9469739652042688
194945001-194950000 1.0181522928127416
194950001-194955000 0.6024993551888186
194955001-194960000 0.6772223458352965
194960001-194965000 0.7634335239134343
194965001-194970000 1.0720847660773927
194970001-194975000 0.8283776846426968
194975001-194980000 0.4282700167312526
194980001-194985000 0.6950443713909322
194985001-194990000 0.7013692070308791
194990001-194995000 0.7848084949825429
194995001-195000000 1.3590280628353222
195000001-195005000 0.6872701740902727
195005001-195010000 0.8571161220445636
195010001-195015000 1.1351553482223864
195015001-195020000 0.5968629810103481
195020001-195025000 0.8522548923026328
195025001-195030000 5.34699562914025
195030001-195035000 2.055100750552001
195035001-195040000 1.6246885510425526
195040001-195045000 2.6169356435522633
195045001-195050000 1.8048585766070715
195050001-195055000 1.8739897373996968
195055001-195060000 2.0108398023681
195060001-195065000 2.247215177546183
195065001-195070000 2.7286668885998333
195070001-195075000 1.9444442884050637
195075001-195080000 1.653864091879041
195080001-195085000 3.299198154115925
195085001-195090000 3.5143739402793437
195090001-195095000 2.129319550403931
195095001-195100000 2.412889572865962
195100001-195105000 2.338516751643605
195105001-195110000 1.3689293878418467
195110001-195115000 0.9063904748416391
195115001-195120000 1.4899251265003601
195120001-195125000 1.8490989976919667
195125001-195130000 1.470295814939874
195130001-195135000 2.1655696997557574
195135001-195140000 0.8598503576718761
195140001-195145000 0.5385339561891785
195145001-195150000 0.521648490158924
195150001-195155000 2.266794970383142
195155001-195160000 4.017221693121869
195160001-195165000 0.604705272479668
195165001-195170000 0.5103369669798966
195170001-195175000 0.4606451426550116
195175001-195180000 0.36472078103995703
195180001-195185000 0.31348592373595874
195185001-195190000 0.30154391313165013
195190001-195195000 0.3633996922667215
195195001-195200000 0.5641826402222361
195200001-195205000 0.5002818858284458
195205001-195210000 0.7816992097969315
195210001-195215000 2.410840052045948
195215001-195220000 0.8697630906429022
195220001-195225000 0.8040599268962418
195225001-195230000 1.4173441862240972
195230001-195235000 1.3989926773538712
195235001-195240000 1.5574243960822236
195240001-195245000 1.1452067591242363
195245001-195250000 0.7583083541767007
195250001-195255000 0.5690222998805884
195255001-195260000 0.5729449084905602
195260001-195265000 0.5796576029221225
195265001-195270000 1.1292378224184498
195270001-195275000 2.7094297249700863
195275001-195280000 0.628847565525576
195280001-195285000 0.5877582163321358
195285001-195290000 0.5502778771820759
195290001-195295000 0.824250401414548
195295001-195300000 0.7572422106679595
195300001-195305000 0.49482717652112174
195305001-195310000 1.4212916675960754
195310001-195315000 1.2136039871460735
195315001-195320000 0.4705916396066796
195320001-195325000 0.5271427503440526
195325001-195330000 0.9174543505712152
195330001-195335000 0.35322057060788214
195335001-195340000 0.2160311736880417
195340001-195345000 0.3087282101339704
195345001-195350000 0.48083853616626165
195350001-195355000 0.2689943171317602
195355001-195360000 0.3087559112021327
195360001-195365000 0.4874395542409592
195365001-195370000 0.5195642080781484
195370001-195375000 0.7560384631370104
195375001-195380000 0.41504566617348704
195380001-195385000 1.0276281891995922
195385001-195390000 1.8825874911563516
195390001-195395000 0.6147857043927741
195395001-195400000 0.48456008378076376
195400001-195405000 0.43251712054580843
195405001-195410000 0.751796649609019
195410001-195415000 0.5563591113485598
195415001-195420000 0.3444335614029952
195420001-195425000 0.5357582802789495
195425001-195430000 0.5050255416885392
195430001-195435000 0.3364771093393443
195435001-195440000 0.9783482639234754
195440001-195445000 3.07893814492385
195445001-195450000 0.5689191934609596
195450001-195455000 1.5514247514329134
195455001-195460000 2.2206470484876304
195460001-195465000 0.31550394506923135
195465001-195470000 0.5414553660238547
195470001-195475000 1.1611861979813276
195475001-195480000 0.46622973023845043
195480001-195485000 0.305894113325283
195485001-195490000 0.4027430931341948
195490001-195495000 0.5076651775085973
195495001-195500000 0.7530257178922005
195500001-195505000 0.809822100552621
195505001-195510000 0.40812764921081895
195510001-195515000 0.504356090660173
195515001-195520000 0.9272178782970416
195520001-195525000 2.150544284160764
195525001-195530000 1.2843916003523386
195530001-195535000 0.6870911787991101
195535001-195540000 1.2316158427430508
195540001-195545000 2.2352229633241945
195545001-195550000 1.0399778085810465
195550001-195555000 0.9488377637953311
195555001-195560000 1.1009018490295157
195560001-195565000 1.6471860366767304
195565001-195570000 5.596410992562399
195570001-195575000 1.2063917185942061
195575001-195580000 0.6538178010760356
195580001-195585000 0.42795742536875
195585001-195590000 0.41521366671067494
195590001-195595000 0.5553292302062758
195595001-195600000 0.27054008858393636
195600001-195605000 0.3432390893841515
195605001-195610000 0.4529351224323521
195610001-195615000 0.34409092593650153
195615001-195620000 0.5141277080813578
195620001-195625000 0.6141443222708602
195625001-195630000 0.8772283740480991
195630001-195635000 0.6705763469770387
195635001-195640000 0.35375419655837315
195640001-195645000 0.6855579426317433
195645001-195650000 0.766944553551931
195650001-195655000 0.5548605033745401
195655001-195660000 0.39837272216624886
195660001-195665000 0.30625814260235246
195665001-195670000 0.956258332845888
195670001-195675000 4.649402116044229
195675001-195680000 0.5432368460137375
195680001-195685000 0.9245750604359703
195685001-195690000 2.5889774880951526
195690001-195695000 0.9613952464540031
195695001-195700000 0.6208391102679535
195700001-195705000 0.35692762681329415
195705001-195710000 0.4058076928880891
195710001-195715000 0.7346494449220105
195715001-195720000 0.23756278052477356
195720001-195725000 0.21330318004918727
195725001-195730000 0.5046474239301187
195730001-195735000 1.528502854954073
195735001-195740000 1.2672896627324592
195740001-195745000 0.8315266050838812
195745001-195750000 0.8191532334652298
195750001-195755000 0.7341799240224258
195755001-195760000 0.747670892953385
195760001-195765000 0.6257394811541183
195765001-195770000 1.0472190550909797
195770001-195775000 0.6717009619322569
195775001-195780000 0.26145912147656647
195780001-195785000 1.0903896369731834
195785001-195790000 0.7075764944692648
195790001-195795000 0.33355497753684066
195795001-195800000 2.393774466633041
195800001-195805000 4.366960259765474
195805001-195810000 2.113860667756833
195810001-195815000 3.8621658910445045
195815001-195820000 5.219467596533414
195820001-195825000 3.3810564900827336
195825001-195830000 1.4877079392093413
195830001-195835000 1.3791017667313161
195835001-195840000 2.872258855167987
195840001-195845000 1.3055160158020527
195845001-195850000 1.335826250707025
195850001-195855000 5.260549079543524
195855001-195860000 1.448408882052801
195860001-195865000 0.709159491579933
195865001-195870000 0.6622731624460028
195870001-195875000 0.5880466691543765
195875001-195880000 0.8140741734208248
195880001-195885000 0.6778235525085698
195885001-195890000 0.9969550748536512
195890001-195895000 1.2992942665164136
195895001-195900000 0.3810611061639413
195900001-195905000 0.6753968215903001
195905001-195910000 1.5895280193074173
195910001-195915000 1.6882243678611795
195915001-195920000 2.084153477295337
195920001-195925000 10.23840797292401
195925001-195930000 5.595975993897447
195930001-195935000 0.601181188428893
195935001-195940000 0.6874443249449105
195940001-195945000 1.1212746548781156
195945001-195950000 0.778344666656231
195950001-195955000 0.5239970393531305
195955001-195960000 1.1341955730780022
195960001-195965000 3.053376716459783
195965001-195970000 0.8204364428689975
195970001-195975000 0.6765439616916131
195975001-195980000 1.2465133528782153
195980001-195985000 0.8178889176664564
195985001-195990000 0.45003758057921317
195990001-195995000 1.2526650756308986
195995001-196000000 7.171409491400103
196000001-196005000 0.4221170970595142
196005001-196010000 0.5512172643306497
196010001-196015000 1.092192769206663
196015001-196020000 0.7505552608089352
196020001-196025000 0.9884936748705134
196025001-196030000 3.1361537568885045
196030001-196035000 0.717341524308516
196035001-196040000 0.31193534647824955
196040001-196045000 0.24423801930045005
196045001-196050000 0.23892825954483252
196050001-196055000 0.3811784714819014
196055001-196060000 2.320167310995495
196060001-196065000 1.6095339909811455
196065001-196070000 0.6725667324604325
196070001-196075000 0.5414495566695916
196075001-196080000 0.4323928132842357
196080001-196085000 1.1988708457442512
196085001-196090000 1.6005307741011183
196090001-196095000 0.6432590698574429
196095001-196100000 0.52569062875009
196100001-196105000 0.6374264413637454
196105001-196110000 1.3218964303434748
196110001-196115000 2.0537911420849335
196115001-196120000 1.0806158604292633
196120001-196125000 0.3586856925258194
196125001-196130000 0.2102942073065194
196130001-196135000 0.18828855347172102
196135001-196140000 0.26287900311210566
196140001-196145000 0.48693293691590916
196145001-196150000 0.6744548789400222
196150001-196155000 0.309807542775143
196155001-196160000 0.22400154003062087
196160001-196165000 0.7543825937020735
196165001-196170000 1.2624934199331546
196170001-196175000 1.5766019010819399
196175001-196180000 3.7497907119836227
196180001-196185000 0.22277676412983585
196185001-196190000 0.2635895803437372
196190001-196195000 0.06817391520637715
196195001-196200000 0.02841376283215739
196200001-196205000 0.16865553026626287
196205001-196210000 0.23350653877915478
196210001-196215000 0.12603998184879475
196215001-196220000 0.32465767305576276
196220001-196225000 0.486638868797717
196225001-196230000 0.076779360231814
196230001-196235000 0.1603380543807301
196235001-196240000 0.47133034299425225
196240001-196245000 0.32289640345580894
196245001-196250000 0.5394772921314427
196250001-196255000 0.4269041335887547
196255001-196260000 0.3577922781878618
196260001-196265000 0.6452452367215269
196265001-196270000 0.19114056356522235
196270001-196275000 0.17263814996470284
196275001-196280000 0.27702162063464786
196280001-196285000 0.4800193359825598
196285001-196290000 0.2909304919811626
196290001-196295000 0.1546998777858345
196295001-196300000 0.5271205670324669
196300001-196305000 1.0340521852681799
196305001-196310000 0.4465690536781572
196310001-196315000 0.6667329999144082
196315001-196320000 0.48123441977832493
196320001-196325000 0.6470280282119495
196325001-196330000 0.5849685639510477
196330001-196335000 0.2977832228721838
196335001-196340000 0.24427181327167957
196340001-196345000 0.18321216950884542
196345001-196350000 2.9244482943873296
196350001-196355000 0.7342306715897815
196355001-196360000 0.24446687267701192
196360001-196365000 1.6620631975066962
196365001-196370000 0.622892077248443
196370001-196375000 0.28543904620816624
196375001-196380000 0.5337294765350878
196380001-196385000 0.8722576594658077
196385001-196390000 0.7444319305890406
196390001-196395000 0.4539559751215731
196395001-196400000 0.4023660989212547
196400001-196405000 1.1288545044298097
196405001-196410000 1.0799586522279203
196410001-196415000 0.25441657534219597
196415001-196420000 0.31946529806746576
196420001-196425000 0.6603476828794114
196425001-196430000 0.7089822593553068
196430001-196435000 0.6300766765699469
196435001-196440000 0.5894282473283484
196440001-196445000 0.5619800357538244
196445001-196450000 0.26136206506851584
196450001-196455000 0.14496745776159098
196455001-196460000 0.6564338910938504
196460001-196465000 0.8418911827084882
196465001-196470000 0.17488118814394718
196470001-196475000 0.46042116032749736
196475001-196480000 0.7167342112491839
196480001-196485000 0.06703234590651835
196485001-196490000 0.07491491900542109
196490001-196495000 0.6224913181754729
196495001-196500000 0.34526854818246544
196500001-196505000 0.2472578616925891
196505001-196510000 0.45204945126356066
196510001-196515000 0.9817175001669263
196515001-196520000 0.48127826395827106
196520001-196525000 0.20483229246024162
196525001-196530000 0.4508269128304845
196530001-196535000 0.31115463152272854
196535001-196540000 0.17202930814194592
196540001-196545000 0.3077516352517582
196545001-196550000 0.5639524618363572
196550001-196555000 0.2697101303516972
196555001-196560000 0.24541342307881733
196560001-196565000 3.15366486813616
196565001-196570000 0.31063784181734827
196570001-196575000 0.25088999163171155
196575001-196580000 1.1025854487156987
196580001-196585000 0.26897059414858016
196585001-196590000 0.15558318672156649
196590001-196595000 0.26136298078013076
196595001-196600000 0.46729535150097384
196600001-196605000 0.15226715607678626
196605001-196610000 0.05805469777878177
196610001-196615000 0.07914744805561863
196615001-196620000 0.221536137026554
196620001-196625000 0.13162939907791102
196625001-196630000 0.2171450852079461
196630001-196635000 0.6439284082619772
196635001-196640000 0.2897206542122648
196640001-196645000 0.5610093807216179
196645001-196650000 0.6808912610159984
196650001-196655000 0.29197475885900526
196655001-196660000 0.813423659793396
196660001-196665000 1.5059371898245888
196665001-196670000 0.849390925692316
196670001-196675000 1.3437817803468746
196675001-196680000 1.3393809294262127
196680001-196685000 0.8332001217360752
196685001-196690000 0.5971224973065238
196690001-196695000 0.6471136553336431
196695001-196700000 0.7815349779793526
196700001-196705000 0.8666827547186055
196705001-196710000 0.9759665538911165
196710001-196715000 0.7191336275010056
196715001-196720000 0.9473729851966326
196720001-196725000 1.5456311186750684
196725001-196730000 1.317544790516877
196730001-196735000 1.7886156714604156
196735001-196740000 1.1285888110738063
196740001-196745000 1.5226572464108366
196745001-196750000 0.748674428464565
196750001-196755000 0.04144025178582261
196755001-196760000 0.04241495135242189
196760001-196765000 0.10950552119348014
196765001-196770000 0.32265566710629645
196770001-196775000 0.8230421294726626
196775001-196780000 0.1552730847981173
196780001-196785000 0.06883332687009301
196785001-196790000 0.5782899230016619
196790001-196795000 0.5474297168122844
196795001-196800000 0.08820162579301524
196800001-196805000 0.06635569130096769
196805001-196810000 0.3364125648607666
196810001-196815000 1.1822355487162746
196815001-196820000 0.9518526298905576
196820001-196825000 2.2496682721474386
196825001-196830000 0.6144563003619564
196830001-196835000 0.5242199547410481
196835001-196840000 0.5561911484298477
196840001-196845000 0.428649596692316
196845001-196850000 1.5766122308894377
196850001-196855000 0.7192331775878762
196855001-196860000 0.1801152649754231
196860001-196865000 0.4671285291015501
196865001-196870000 1.5233125589209433
196870001-196875000 0.565146159380055
196875001-196880000 0.43805380715033726
196880001-196885000 1.0237763263574746
196885001-196890000 2.0148917024864867
196890001-196895000 2.392859638197871
196895001-196900000 2.0857513731397943
196900001-196905000 2.604954862432075
196905001-196910000 0.6501064717005768
196910001-196915000 0.16979278114346621
196915001-196920000 0.5110981692621296
196920001-196925000 0.8901764419328686
196925001-196930000 1.0511456541287245
196930001-196935000 0.3766747842426676
196935001-196940000 0.24471039010092557
196940001-196945000 1.5236045173920818
196945001-196950000 0.5837853815243671
196950001-196955000 0.21256478448504734
196955001-196960000 0.3623207603985134
196960001-196965000 0.36850253431989716
196965001-196970000 0.31888538562470203
196970001-196975000 0.27760865671941626
196975001-196980000 1.1142914426724815
196980001-196985000 0.6824942802399748
196985001-196990000 0.2730982884335737
196990001-196995000 0.6695964493555228
196995001-197000000 0.9075897222166133
197000001-197005000 0.5572797392282506
197005001-197010000 0.8474642818512039
197010001-197015000 1.1583190675059933
197015001-197020000 0.7145386146697674
197020001-197025000 0.9907129639421476
197025001-197030000 1.407702585050917
197030001-197035000 0.9253535428015255
197035001-197040000 0.49990756621872817
197040001-197045000 0.3570888858539074
197045001-197050000 0.29311165197687983
197050001-197055000 0.2546004911896718
197055001-197060000 1.1553779619255014
197060001-197065000 0.6769926144564653
197065001-197070000 0.2856599194073182
197070001-197075000 0.485891272495603
197075001-197080000 0.42419759596130896
197080001-197085000 0.424407571700674
197085001-197090000 0.4989722147441475
197090001-197095000 1.0375980220611145
197095001-197100000 1.6203507752591997
197100001-197105000 0.4380852747595637
197105001-197110000 0.23132562856224093
197110001-197115000 0.6590681121849593
197115001-197120000 1.6932602819091302
197120001-197125000 0.31185395067656946
197125001-197130000 0.6873072595622621
197130001-197135000 3.062905815080829
197135001-197140000 0.892163089822897
197140001-197145000 0.9889132053528975
197145001-197150000 1.0992949497125422
197150001-197155000 0.6923123612754669
197155001-197160000 0.6172224692205446
197160001-197165000 0.8539678617792988
197165001-197170000 0.9789286552423119
197170001-197175000 0.4701350563223233
197175001-197180000 0.45356763841754555
197180001-197185000 0.5852735627659952
197185001-197190000 0.4542016859339928
197190001-197195000 0.43156943582503315
197195001-197200000 1.2922210631506632
197200001-197205000 0.5638505577127793
197205001-197210000 0.35770824506742765
197210001-197215000 0.5617797660203109
197215001-197220000 0.42951560583735426
197220001-197225000 0.44545017410370097
197225001-197230000 0.31454746623053276
197230001-197235000 0.3834386186241558
197235001-197240000 0.5962597396341016
197240001-197245000 0.31371568698908664
197245001-197250000 0.4095720919537236
197250001-197255000 0.6473783679873274
197255001-197260000 0.27196801718564734
197260001-197265000 0.43360738164355
197265001-197270000 1.0912035588251348
197270001-197275000 1.1623307209176599
197275001-197280000 0.967617426967531
197280001-197285000 0.41052432370151026
197285001-197290000 0.4026238517423289
197290001-197295000 0.7219706771506421
197295001-197300000 1.5391285087063222
197300001-197305000 1.5425040303937712
197305001-197310000 1.6612521838899055
197310001-197315000 5.548720423982933
197315001-197320000 1.6379526584366835
197320001-197325000 0.9999734128754462
197325001-197330000 0.7631211424727411
197330001-197335000 0.6903514316214842
197335001-197340000 0.8517356958245864
197340001-197345000 1.0145295394796807
197345001-197350000 0.7623554761335787
197350001-197355000 0.9247563678563145
197355001-197360000 1.245592018469849
197360001-197365000 0.514766162211435
197365001-197370000 0.5645007714069054
197370001-197375000 0.4495335904689854
197375001-197380000 0.4710376590894131
197380001-197385000 0.4271796560987598
197385001-197390000 0.5008220378548665
197390001-197395000 0.447602822475942
197395001-197400000 0.5922123401790358
197400001-197405000 0.3737884895318318
197405001-197410000 0.3486311365791455
197410001-197415000 0.6060077089870607
197415001-197420000 0.6328573161655989
197420001-197425000 3.7135593227178116
197425001-197430000 0.4634958451685734
197430001-197435000 0.6351490760091562
197435001-197440000 1.7665540568745508
197440001-197445000 0.7086867654761262
197445001-197450000 1.012456511855114
197450001-197455000 0.6295625149356188
197455001-197460000 0.47175275740765055
197460001-197465000 0.5261908017637343
197465001-197470000 0.5117420891825121
197470001-197475000 0.9207013040639387
197475001-197480000 0.6611474376270372
197480001-197485000 0.40302489045458745
197485001-197490000 0.37353084858512187
197490001-197495000 0.4359055780396309
197495001-197500000 0.3165968217683177
197500001-197505000 0.41966807788530736
197505001-197510000 2.0750142646401417
197510001-197515000 0.9701645837610265
197515001-197520000 0.3642403360479319
197520001-197525000 0.601270051637091
197525001-197530000 0.46047475882754396
197530001-197535000 0.27469025096231675
197535001-197540000 0.6647473631634967
197540001-197545000 1.02263603757912
197545001-197550000 0.8225895502370384
197550001-197555000 0.45582128651653403
197555001-197560000 0.4223021092522409
197560001-197565000 0.6286988415050999
197565001-197570000 0.5662728322978905
197570001-197575000 0.9611497188047139
197575001-197580000 0.7935839133108236
197580001-197585000 0.4029204490636805
197585001-197590000 0.4529551452337465
197590001-197595000 0.5870162642311912
197595001-197600000 0.4627607469941231
197600001-197605000 1.3864367812463958
197605001-197610000 1.0206601800697648
197610001-197615000 0.33204710317207076
197615001-197620000 0.5132133813752959
197620001-197625000 0.43884795874547905
197625001-197630000 0.46133545957493893
197630001-197635000 0.4291477520202982
197635001-197640000 0.9208954480727837
197640001-197645000 1.2809150805800051
197645001-197650000 0.32353689411116354
197650001-197655000 0.29447437494603457
197655001-197660000 0.33166575674268034
197660001-197665000 0.4855797520950783
197665001-197670000 0.34101280053663746
197670001-197675000 0.33839681015138307
197675001-197680000 0.10805912147106306
197680001-197685000 0.1353196117995364
197685001-197690000 0.4577084663834358
197690001-197695000 0.46387055711763536
197695001-197700000 0.7459121051195364
197700001-197705000 0.38975393453819346
197705001-197710000 0.8542993112467154
197710001-197715000 1.5388353134729824
197715001-197720000 0.14109534543011484
197720001-197725000 0.33509850444526823
197725001-197730000 1.2208619158752492
197730001-197735000 0.4219273008590307
197735001-197740000 0.4420821752431545
197740001-197745000 1.5821290020952223
197745001-197750000 0.7590465928672109
197750001-197755000 0.2828833922017368
197755001-197760000 0.35093008934701225
197760001-197765000 1.5081735349182377
197765001-197770000 0.7083264761661622
197770001-197775000 0.4970384227155949
197775001-197780000 0.9350787239345114
197780001-197785000 0.6079773318112723
197785001-197790000 0.27591195779752437
197790001-197795000 0.18697687764370502
197795001-197800000 0.15984595806123175
197800001-197805000 0.2771851688595006
197805001-197810000 1.6436689768553998
197810001-197815000 1.1014496532572646
197815001-197820000 0.41107759146546896
197820001-197825000 1.0368953236922949
197825001-197830000 1.091833541294514
197830001-197835000 0.4095657886390683
197835001-197840000 1.1522664478953293
197840001-197845000 1.29478694556277
197845001-197850000 0.5391192390090503
197850001-197855000 0.6600294267814433
197855001-197860000 0.8534389579780548
197860001-197865000 0.6625013665458508
197865001-197870000 1.1539958126152938
197870001-197875000 3.4839215769490295
197875001-197880000 1.067690113404079
197880001-197885000 0.774267802397097
197885001-197890000 1.548500269215724
197890001-197895000 1.6310782919677638
197895001-197900000 0.4064084872650447
197900001-197905000 0.38434173848841563
197905001-197910000 1.9095534108870476
197910001-197915000 1.1635139594414363
197915001-197920000 0.8589360864305146
197920001-197925000 1.177154551492203
197925001-197930000 1.0845697744148293
197930001-197935000 1.1191004892168757
197935001-197940000 9.115983114629815
197940001-197945000 5.087903786367268
197945001-197950000 0.5911524907805817
197950001-197955000 0.4900336022371506
197955001-197960000 1.2323551435452793
197960001-197965000 3.4338411818549277
197965001-197970000 1.16961873082042
197970001-197975000 3.575851627615643
197975001-197980000 1.8161342351317942
197980001-197985000 0.35832150916458494
197985001-197990000 1.0105659466343282
197990001-197995000 2.217825705000593
197995001-198000000 1.2982067041743761
198000001-198005000 1.5096560080598422
198005001-198010000 1.2407291528463198
198010001-198015000 1.252454757068558
198015001-198020000 1.4089455136879465
198020001-198025000 1.045704117930976
198025001-198030000 4.577680884205052
198030001-198035000 2.568197855671906
198035001-198040000 0.38336471745627887
198040001-198045000 0.8330357071309071
198045001-198050000 0.5944463026366422
198050001-198055000 0.4438454895071598
198055001-198060000 0.6297889864349879
198060001-198065000 0.7089182256794084
198065001-198070000 0.47350166142654726
198070001-198075000 0.3172677301265799
198075001-198080000 0.4324987190670635
198080001-198085000 0.48852750439610426
198085001-198090000 0.4014074738409956
198090001-198095000 0.7923822256791014
198095001-198100000 2.957832593999001
198100001-198105000 0.6430903093214659
198105001-198110000 0.7260672936132913
198110001-198115000 0.9327392570308854
198115001-198120000 0.5344167876977589
198120001-198125000 0.7026022870164219
198125001-198130000 0.4625239980250551
198130001-198135000 0.19789224294656574
198135001-198140000 0.15433176620455671
198140001-198145000 0.33560455850220383
198145001-198150000 0.9911857138848352
198150001-198155000 0.17490908987156623
198155001-198160000 0.16091242146533222
198160001-198165000 0.26459768196758815
198165001-198170000 0.5428423060146944
198170001-198175000 1.8005698163559845
198175001-198180000 1.0459655717067837
198180001-198185000 0.4537417843271967
198185001-198190000 0.5926222387317034
198190001-198195000 0.5035048962507992
198195001-198200000 0.2525939203198845
198200001-198205000 0.40659725964050575
198205001-198210000 0.5165959659188581
198210001-198215000 0.2874931624162139
198215001-198220000 0.338679904275342
198220001-198225000 0.683760538750308
198225001-198230000 0.3471465545757095
198230001-198235000 0.2774090701578549
198235001-198240000 0.426324376489491
198240001-198245000 0.5979161477528251
198245001-198250000 0.502924102527928
198250001-198255000 0.338045323664026
198255001-198260000 0.40916563766886344
198260001-198265000 0.4452067766967152
198265001-198270000 1.385330208415293
198270001-198275000 1.5509162492369475
198275001-198280000 0.9242199482886984
198280001-198285000 0.9309653920091245
198285001-198290000 0.38890100198344263
198290001-198295000 0.31057315491474685
198295001-198300000 0.38281976591656114
198300001-198305000 1.4159027447343921
198305001-198310000 0.6671952401475405
198310001-198315000 0.38573423610412444
198315001-198320000 0.9648624302036888
198320001-198325000 1.2912845508985833
198325001-198330000 0.48802777352461063
198330001-198335000 0.459849601310868
198335001-198340000 0.3981478504199844
198340001-198345000 0.4408791976055619
198345001-198350000 0.8805442225760228
198350001-198355000 0.5550422986257183
198355001-198360000 0.7878433761840172
198360001-198365000 1.0798641370248923
198365001-198370000 0.28508194897357725
198370001-198375000 0.3898871892748276
198375001-198380000 0.2899958951789596
198380001-198385000 0.27519058678931235
198385001-198390000 1.8195038108832198
198390001-198395000 0.4291647775119613
198395001-198400000 0.3451998552160459
198400001-198405000 0.8096498394345836
198405001-198410000 1.1924291551984638
198410001-198415000 0.5259824009902088
198415001-198420000 0.4668050886204976
198420001-198425000 0.6208991616928474
198425001-198430000 0.9718634330818512
198430001-198435000 1.231175026720623
198435001-198440000 0.7232465299995786
198440001-198445000 0.31754764969532007
198445001-198450000 0.42587153024284763
198450001-198455000 2.4302050916031908
198455001-198460000 0.6871341217239508
198460001-198465000 0.4072335493710575
198465001-198470000 1.019767523392952
198470001-198475000 0.8757182349209096
198475001-198480000 0.3001915447155632
198480001-198485000 0.3547529033850088
198485001-198490000 0.7170399910619807
198490001-198495000 0.6382555290893052
198495001-198500000 0.3939959100107884
198500001-198505000 0.20919517165599502
198505001-198510000 0.23211562732521096
198510001-198515000 0.32551562092035913
198515001-198520000 0.5125212754674293
198520001-198525000 1.2010173075643515
198525001-198530000 0.2684547520461218
198530001-198535000 0.2952544325469792
198535001-198540000 1.361275033623855
198540001-198545000 3.2850948963403184
198545001-198550000 0.8332945673870602
198550001-198555000 0.6755685689321933
198555001-198560000 0.5554622939000778
198560001-198565000 0.7371187977149068
198565001-198570000 0.6153367216545925
198570001-198575000 0.5284407173091172
198575001-198580000 0.4670450943473213
198580001-198585000 1.0919721256023016
198585001-198590000 0.7520185970131383
198590001-198595000 0.5774447496140788
198595001-198600000 2.7177077619915613
198600001-198605000 0.5017620791851795
198605001-198610000 0.3007468107710169
198610001-198615000 0.3929767415370863
198615001-198620000 1.0913783114383708
198620001-198625000 1.6412679167682076
198625001-198630000 1.3951814381091758
198630001-198635000 1.5356477617066229
198635001-198640000 1.6268092926322324
198640001-198645000 0.564103324522756
198645001-198650000 0.3913081337300353
198650001-198655000 0.26121215242372314
198655001-198660000 0.21353404315827398
198660001-198665000 0.25252206477117356
198665001-198670000 0.32826230578736676
198670001-198675000 0.599893112974403
198675001-198680000 0.18123764972452058
198680001-198685000 0.29321859338944195
198685001-198690000 1.011860925817255
198690001-198695000 0.34954986524888965
198695001-198700000 0.28254428191499453
198700001-198705000 0.8553473994186148
198705001-198710000 0.5510988785365126
198710001-198715000 0.13735406417027002
198715001-198720000 0.43295055562226104
198720001-198725000 0.325570126682277
198725001-198730000 0.20180493653355866
198730001-198735000 0.39748790350642516
198735001-198740000 0.40025285843491165
198740001-198745000 0.892139823976611
198745001-198750000 0.6727569816911706
198750001-198755000 0.26812138303401656
198755001-198760000 0.3606693542441792
198760001-198765000 0.5719383917083293
198765001-198770000 0.537619910499729
198770001-198775000 1.8575114363352287
198775001-198780000 1.5359239597336491
198780001-198785000 0.7587215600519522
198785001-198790000 1.0572183924981602
198790001-198795000 1.1272218018617193
198795001-198800000 1.2862424214332222
198800001-198805000 1.4320425519807902
198805001-198810000 0.7178471835193964
198810001-198815000 0.8269624440857083
198815001-198820000 2.386283701056995
198820001-198825000 1.293300230816984
198825001-198830000 0.6415445437227634
198830001-198835000 1.0059764835748966
198835001-198840000 1.443356751543829
198840001-198845000 1.2288493938668785
198845001-198850000 2.2215417484623106
198850001-198855000 0.8435920547536931
198855001-198860000 0.6105655206538557
198860001-198865000 0.33245170940460833
198865001-198870000 0.2936673021798149
198870001-198875000 0.6082350977903688
198875001-198880000 0.4849733152377498
198880001-198885000 0.463741237323458
198885001-198890000 0.5899181007590768
198890001-198895000 0.6930279417153282
198895001-198900000 0.7665954371699409
198900001-198905000 0.6700927696924346
198905001-198910000 0.42471405374349325
198910001-198915000 0.4411193509071255
198915001-198920000 0.46265885142294194
198920001-198925000 0.679592725398035
198925001-198930000 0.9672449771027462
198930001-198935000 0.5707610992771562
198935001-198940000 0.5409685094056669
198940001-198945000 0.5373924631437575
198945001-198950000 0.4031238559864975
198950001-198955000 0.44293119948333676
198955001-198960000 0.5427388664616942
198960001-198965000 0.1694875428356122
198965001-198970000 0.21210895363615306
198970001-198975000 0.8380036193899099
198975001-198980000 1.0765066150520621
198980001-198985000 0.80146798581434
198985001-198990000 0.5248238045664114
198990001-198995000 0.5084826627277235
198995001-199000000 0.6186873774510139
199000001-199005000 0.5246962251867016
199005001-199010000 0.5392223182751812
199010001-199015000 1.0323595617522008
199015001-199020000 0.7883000357269783
199020001-199025000 0.6175745466879211
199025001-199030000 0.8713898932059964
199030001-199035000 0.49770289704179455
199035001-199040000 0.23804819714565859
199040001-199045000 0.16217846177278547
199045001-199050000 0.6662071577974608
199050001-199055000 1.6561481660426798
199055001-199060000 0.5571599169345497
199060001-199065000 0.6587116884911168
199065001-199070000 1.9185013834529385
199070001-199075000 0.6862505150002413
199075001-199080000 0.4237006358678523
199080001-199085000 0.4998412177494379
199085001-199090000 0.5483509273414169
199090001-199095000 0.8155370827188468
199095001-199100000 0.6087232249479272
199100001-199105000 0.8049950302253418
199105001-199110000 1.4207263108044976
199110001-199115000 0.7770812877179787
199115001-199120000 1.026072486452426
199120001-199125000 6.035497982231168
199125001-199130000 1.0984588753226048
199130001-199135000 1.22362916228417
199135001-199140000 1.217084488049348
199140001-199145000 0.3223991548559376
199145001-199150000 0.30797241254517554
199150001-199155000 0.4175441789698364
199155001-199160000 0.2574742733160188
199160001-199165000 0.35211174438547244
199165001-199170000 1.5106672194082815
199170001-199175000 1.9223559520490623
199175001-199180000 1.0585511248356332
199180001-199185000 1.012094621646101
199185001-199190000 0.9002580739906787
199190001-199195000 0.8134759675496869
199195001-199200000 1.225904201067578
199200001-199205000 1.4172818754114866
199205001-199210000 0.8780614284566939
199210001-199215000 0.7407519050104285
199215001-199220000 0.6589770002519657
199220001-199225000 0.9021433119897535
199225001-199230000 0.9887237250840168
199230001-199235000 0.46183017547311994
199235001-199240000 1.231391378085126
199240001-199245000 5.633271157583739
199245001-199250000 1.8132898271433047
199250001-199255000 0.9325380217292436
199255001-199260000 2.0010167502653218
199260001-199265000 1.5897505866973207
199265001-199270000 0.7105893807230088
199270001-199275000 1.246168923670608
199275001-199280000 0.5354788198368525
199280001-199285000 0.5393331280990287
199285001-199290000 1.1249261347339856
199290001-199295000 0.5728439315763574
199295001-199300000 0.48868683311984334
199300001-199305000 0.6932181328023701
199305001-199310000 0.8460732763999953
199310001-199315000 0.6587318301656243
199315001-199320000 0.4147469461455676
199320001-199325000 0.6048443086714018
199325001-199330000 1.1745855437036063
199330001-199335000 0.6201240660742784
199335001-199340000 0.462214819811609
199340001-199345000 0.6499596471681118
199345001-199350000 0.5161445744666207
199350001-199355000 0.47166875867410313
199355001-199360000 0.8580168458022431
199360001-199365000 0.6361944373161014
199365001-199370000 0.7400326113160907
199370001-199375000 1.4182739969085882
199375001-199380000 1.2603547818350722
199380001-199385000 0.9589751903039707
199385001-199390000 0.6132927804527986
199390001-199395000 0.6145025969979527
199395001-199400000 0.6062050181228918
199400001-199405000 0.4032343369560397
199405001-199410000 0.587601092317596
199410001-199415000 0.4075618143089563
199415001-199420000 0.2862058437077577
199420001-199425000 0.42977913467306367
199425001-199430000 0.742730712310343
199430001-199435000 0.6692321796398473
199435001-199440000 0.651697286269789
199440001-199445000 1.715282895713954
199445001-199450000 2.72293889580566
199450001-199455000 1.506904803276843
199455001-199460000 1.6569046091741981
199460001-199465000 0.7513059108151084
199465001-199470000 0.43519278889299
199470001-199475000 0.8291730386336422
199475001-199480000 1.6129139566868478
199480001-199485000 1.015012377405921
199485001-199490000 0.4154926442955047
199490001-199495000 0.5611534546187701
199495001-199500000 0.5927820758375999
199500001-199505000 0.38422199077297936
199505001-199510000 0.2313189278080799
199510001-199515000 0.4183887464757938
199515001-199520000 0.9728006020353546
199520001-199525000 1.2642380460874336
199525001-199530000 3.089915734607268
199530001-199535000 1.172330296630378
199535001-199540000 1.3053614869128098
199540001-199545000 1.6077346720126957
199545001-199550000 0.6583759541932348
199550001-199555000 0.7202585363268432
199555001-199560000 1.3753844371823236
199560001-199565000 0.6164433198142342
199565001-199570000 0.9173757386849445
199570001-199575000 1.0934865950406578
199575001-199580000 1.2271064220836463
199580001-199585000 5.6218945811136045
199585001-199590000 1.2025119217906948
199590001-199595000 0.9264279767835266
199595001-199600000 1.1296912803880212
199600001-199605000 1.2011457841450235
199605001-199610000 1.9325379667721685
199610001-199615000 0.6853574037749526
199615001-199620000 0.33702741144823206
199620001-199625000 0.9354443261462005
199625001-199630000 0.4005383454199887
199630001-199635000 0.17769580485027497
199635001-199640000 0.1646121963917283
199640001-199645000 0.1076412853604425
199645001-199650000 1.1290615730766898
199650001-199655000 1.532448310612218
199655001-199660000 0.36329217003244146
199660001-199665000 0.4178717752137637
199665001-199670000 0.6208432591910373
199670001-199675000 1.9297338265227708
199675001-199680000 0.6489933474485898
199680001-199685000 0.45091669352533675
199685001-199690000 1.1679941403965235
199690001-199695000 1.6084732763569496
199695001-199700000 1.0027346979804725
199700001-199705000 1.9213126978665271
199705001-199710000 1.1758502149597085
199710001-199715000 0.44823957143410936
199715001-199720000 0.5855146552839584
199720001-199725000 0.5822095427262267
199725001-199730000 0.3700791603825044
199730001-199735000 0.5854004224878672
199735001-199740000 0.8799230458751371
199740001-199745000 0.4806144773368483
199745001-199750000 0.44030269099579555
199750001-199755000 0.4236286942411349
199755001-199760000 0.7066452164672749
199760001-199765000 0.47798352717357173
199765001-199770000 0.4128988653850787
199770001-199775000 0.7900947307063626
199775001-199780000 0.33871722057047404
199780001-199785000 1.0768859310144487
199785001-199790000 1.461413387006167
199790001-199795000 0.2759900684235749
199795001-199800000 0.6806404716173474
199800001-199805000 2.2151520772018043
199805001-199810000 0.3379238588863468
199810001-199815000 0.44819449068324024
199815001-199820000 1.0090680068331201
199820001-199825000 0.32342812307783714
199825001-199830000 0.23890568717748822
199830001-199835000 0.3242447956282883
199835001-199840000 0.37576083612516986
199840001-199845000 0.2363403038374898
199845001-199850000 0.27241165248499444
199850001-199855000 0.17050666401955786
199855001-199860000 0.2943203848778109
199860001-199865000 0.30065191598197344
199865001-199870000 0.1237918400472743
199870001-199875000 0.24802033595540246
199875001-199880000 0.9894967062329675
199880001-199885000 2.2782615594477704
199885001-199890000 1.451067731606174
199890001-199895000 2.9118994355534573
199895001-199900000 0.7726897728187053
199900001-199905000 0.32292333548477214
199905001-199910000 0.551235452346229
199910001-199915000 0.6103335735583223
199915001-199920000 0.5978295487878367
199920001-199925000 0.3834967658350722
199925001-199930000 0.2800554766178449
199930001-199935000 0.3317361084643215
199935001-199940000 0.27309905015334557
199940001-199945000 0.44681228569909054
199945001-199950000 0.668073343544335
199950001-199955000 0.3347954713454117
199955001-199960000 0.6318937955160218
199960001-199965000 1.004204546681047
199965001-199970000 0.6352056237062313
199970001-199975000 0.32124649523334
199975001-199980000 0.2582759891662235
199980001-199985000 0.2513860833590751
199985001-199990000 0.23837397772945096
199990001-199995000 0.8685070742501514
199995001-200000000 1.762294307035109
200000001-200005000 0.8766855348822694
200005001-200010000 1.9868364919342765
200010001-200015000 1.6098122546808438
200015001-200020000 1.7364783166699198
200020001-200025000 7.7604541413073775
200025001-200030000 1.5361800067803086
200030001-200035000 1.6395785704279107
200035001-200040000 2.258480951177412
200040001-200045000 1.078741301790644
200045001-200050000 0.9477536817654364
200050001-200055000 0.874868017833967
200055001-200060000 0.9087043406262009
200060001-200065000 4.205372980164155
200065001-200070000 2.7369578889817467
200070001-200075000 1.1288788476631115
200075001-200080000 0.7739963502238154
200080001-200085000 0.6115710933225942
200085001-200090000 0.5279270745419046
200090001-200095000 0.6678285400699217
200095001-200100000 2.0219642109348714
200100001-200105000 1.5271916510637862
200105001-200110000 1.0471841414262362
200110001-200115000 1.5729842682750288
200115001-200120000 2.1073284092168163
200120001-200125000 1.6199383033640227
200125001-200130000 1.1425266497350526
200130001-200135000 1.625213927881175
200135001-200140000 4.073182357833508
200140001-200145000 3.7023732114309698
200145001-200150000 4.452849275405286
200150001-200155000 2.3315598544452727
200155001-200160000 1.2040762389311666
200160001-200165000 2.168061808346635
200165001-200170000 1.5869615619644677
200170001-200175000 0.9139114150139831
200175001-200180000 1.2256867588601315
200180001-200185000 1.860903020955663
200185001-200190000 2.561348133590328
200190001-200195000 0.8755379656609775
200195001-200200000 0.5187148769681745
200200001-200205000 0.48698120553138935
200205001-200210000 0.7295434022983521
200210001-200215000 0.3655202603001854
200215001-200220000 0.3481331010462149
200220001-200225000 0.8845850996793027
200225001-200230000 0.8539458496145699
200230001-200235000 0.4597080165244772
200235001-200240000 0.3341555670923198
200240001-200245000 0.549816808480085
200245001-200250000 1.0111534706767473
200250001-200255000 1.5367168277745418
200255001-200260000 1.3478087918931296
200260001-200265000 0.927146023806744
200265001-200270000 2.2084606999261154
200270001-200275000 2.057031964420994
200275001-200280000 0.3314961255969328
200280001-200285000 0.2847903578934473
200285001-200290000 0.740146940849324
200290001-200295000 1.245187914875552
200295001-200300000 0.789293128086644
200300001-200305000 0.8780208318215316
200305001-200310000 0.6077217186987263
200310001-200315000 0.9727794537085558
200315001-200320000 0.8589911781384988
200320001-200325000 0.522394471100354
200325001-200330000 1.1956692810008023
200330001-200335000 1.0044193739745828
200335001-200340000 0.7441723818172975
200340001-200345000 0.7272374960082141
200345001-200350000 0.9593900402441009
200350001-200355000 0.517408592436529
200355001-200360000 0.42378370893275225
200360001-200365000 1.2903983464909432
200365001-200370000 1.808672168654328
200370001-200375000 0.9894467895323081
200375001-200380000 0.7894733664810102
200380001-200385000 0.674171006821595
200385001-200390000 0.4541340140746341
200390001-200395000 0.644580005637817
200395001-200400000 0.7525120219537618
200400001-200405000 0.35158220763736403
200405001-200410000 0.641945048459101
200410001-200415000 0.8854797755667164
200415001-200420000 0.39947290662300206
200420001-200425000 0.8962249168117402
200425001-200430000 2.4334007309444745
200430001-200435000 0.33602813751336486
200435001-200440000 0.4990946525780721
200440001-200445000 1.1375502932877584
200445001-200450000 1.3977838208463962
200450001-200455000 2.126037736793597
200455001-200460000 1.1899628025813176
200460001-200465000 1.4736476683434956
200465001-200470000 9.988160836151373
200470001-200475000 3.744873762656185
200475001-200480000 1.465380378137182
200480001-200485000 0.8022249633564098
200485001-200490000 0.3771921851250534
200490001-200495000 0.472608340377415
200495001-200500000 0.6661699913406673
200500001-200505000 1.2297526261362972
200505001-200510000 1.130743668632315
200510001-200515000 1.2667419335190386
200515001-200520000 1.263709990357972
200520001-200525000 0.1979757921758683
200525001-200530000 0.17803168939279954
200530001-200535000 0.6125344982452209
200535001-200540000 0.5960148814859851
200540001-200545000 0.2631577602812147
200545001-200550000 0.5400757535111759
200550001-200555000 0.6497008477131518
200555001-200560000 0.2397650381732796
200560001-200565000 0.21744671220771955
200565001-200570000 0.1655904352307233
200570001-200575000 0.15554189353600872
200575001-200580000 0.21089498584885344
200580001-200585000 0.2640508363055839
200585001-200590000 2.3980640029500084
200590001-200595000 5.422091535780384
200595001-200600000 1.6166513247173606
200600001-200605000 0.9911462954171032
200605001-200610000 0.4833140135812942
200610001-200615000 0.5214218950308093
200615001-200620000 0.32652452992107256
200620001-200625000 0.34897484139047297
200625001-200630000 0.46730976807728886
200630001-200635000 0.29943882539154837
200635001-200640000 2.0235937050060886
200640001-200645000 1.5631053323245376
200645001-200650000 0.6168569162535789
200650001-200655000 1.3708751232490377
200655001-200660000 3.1743395590539594
200660001-200665000 2.1570452065712233
200665001-200670000 2.18339337101078
200670001-200675000 1.141282414469212
200675001-200680000 0.8919740013562383
200680001-200685000 0.5057286275248519
200685001-200690000 0.4265730416573891
200690001-200695000 1.4014070761218271
200695001-200700000 1.3662732236425466
200700001-200705000 1.2006773584431745
200705001-200710000 1.2586596824938987
200710001-200715000 0.39714874797042504
200715001-200720000 0.42847285138429114
200720001-200725000 0.7744636796665263
200725001-200730000 0.393787150335576
200730001-200735000 0.42112202522958647
200735001-200740000 0.44282804672503906
200740001-200745000 0.3357631136545078
200745001-200750000 0.2175749495062855
200750001-200755000 0.36195776314008016
200755001-200760000 0.5650967129955584
200760001-200765000 0.024984863749481327
200765001-200770000 0.0032999054686967933
200770001-200775000 0.6382678786954599
200775001-200780000 0.4187293018108299
200780001-200785000 0.17455498313710321
200785001-200790000 1.6094867235983048
200790001-200795000 0.4870890775203722
200795001-200800000 0.2700388723118207
200800001-200805000 0.7412575207148899
200805001-200810000 0.40746537569425945
200810001-200815000 0.2883917615208507
200815001-200820000 0.4068929314261852
200820001-200825000 1.034464695998751
200825001-200830000 0.7683638131543447
200830001-200835000 0.654424451118372
200835001-200840000 1.5927074955985565
200840001-200845000 2.333471763384149
200845001-200850000 1.6165563086159036
200850001-200855000 1.6070822082138336
200855001-200860000 2.1314600716929957
200860001-200865000 5.019245366002567
200865001-200870000 3.0736599794806483
200870001-200875000 1.34236933720252
200875001-200880000 0.8628517980204315
200880001-200885000 1.8208534183840035
200885001-200890000 2.002553994235838
200890001-200895000 0.5988447145389979
200895001-200900000 0.6826713680542025
200900001-200905000 0.40123622261872144
200905001-200910000 0.41079689630802274
200910001-200915000 0.7058271992154403
200915001-200920000 0.6051389334730543
200920001-200925000 0.9534319767163084
200925001-200930000 2.2601955120766872
200930001-200935000 0.826009975135465
200935001-200940000 0.6210755735634412
200940001-200945000 0.6391499066062288
200945001-200950000 0.5154526813132412
200950001-200955000 0.7065777245789253
200955001-200960000 0.6735176519918007
200960001-200965000 0.9050306510546174
200965001-200970000 1.3399780341934295
200970001-200975000 0.726105446875624
200975001-200980000 1.0261323973434047
200980001-200985000 1.0051485574221268
200985001-200990000 0.563680949523967
200990001-200995000 0.3354559580691467
200995001-201000000 0.5373112721032818
201000001-201005000 1.1753123964078707
201005001-201010000 1.089944315969574
201010001-201015000 0.9134632004431321
201015001-201020000 0.8692251318985302
201020001-201025000 2.599256568034457
201025001-201030000 3.934142721398918
201030001-201035000 2.8264025427824024
201035001-201040000 4.4702160376818645
201040001-201045000 2.5139636276281125
201045001-201050000 1.7267385460616649
201050001-201055000 1.9667775835597894
201055001-201060000 1.255691629517275
201060001-201065000 1.1451174325676965
201065001-201070000 2.5100320985988596
201070001-201075000 10.0208664372549
201075001-201080000 2.901701882215819
201080001-201085000 1.8892725613256491
201085001-201090000 1.401021221714604
201090001-201095000 1.107721453559474
201095001-201100000 1.6204692778928484
201100001-201105000 4.743839918781601
201105001-201110000 3.8324704207890417
201110001-201115000 1.0148195432039238
201115001-201120000 0.5320988629910872
201120001-201125000 1.4530508704412353
201125001-201130000 3.564559549955648
201130001-201135000 0.7139733156749818
201135001-201140000 0.8896039292737288
201140001-201145000 1.4774012654966167
201145001-201150000 0.5988891200463017
201150001-201155000 0.8415550917409507
201155001-201160000 3.255991888836116
201160001-201165000 1.5712213210474448
201165001-201170000 1.3238101214840141
201170001-201175000 6.704234483291275
201175001-201180000 2.199691310112457
201180001-201185000 0.6551192429852992
201185001-201190000 1.4412774332159526
201190001-201195000 2.6249115684734248
201195001-201200000 1.3354496765982518
201200001-201205000 1.5424427220435537
201205001-201210000 0.9909526867501133
201210001-201215000 0.8564297843038416
201215001-201220000 1.1471603750032562
201220001-201225000 1.0965990544647217
201225001-201230000 0.4249683148281071
201230001-201235000 0.5128821414877064
201235001-201240000 1.1951604834736724
201240001-201245000 2.011630657938877
201245001-201250000 3.4671011087565997
201250001-201255000 1.483690233989055
201255001-201260000 0.6450221846837716
201260001-201265000 0.8466303521912998
201265001-201270000 3.213589736315401
201270001-201275000 0.4623212662763222
201275001-201280000 0.4303688123156864
201280001-201285000 0.666419992265646
201285001-201290000 0.41547150402911354
201290001-201295000 0.3896236547460316
201295001-201300000 1.1319831478310625
201300001-201305000 1.5017173674856445
201305001-201310000 0.6330773727210548
201310001-201315000 0.7457313481881539
201315001-201320000 2.193261404729083
201320001-201325000 0.7724812564059358
201325001-201330000 0.723779526029575
201330001-201335000 0.9204571669095347
201335001-201340000 0.5360386178954818
201340001-201345000 0.8832577952531512
201345001-201350000 2.7257733807650766
201350001-201355000 2.146369858000161
201355001-201360000 1.1179699120545943
201360001-201365000 1.4650905991701888
201365001-201370000 2.7013179176493254
201370001-201375000 2.0210579274047946
201375001-201380000 1.7894248391026784
201380001-201385000 1.9543897048504355
201385001-201390000 4.342277689454354
201390001-201395000 3.194321134777457
201395001-201400000 1.5766692261691895
201400001-201405000 2.168210066664945
201405001-201410000 1.8862616209502285
201410001-201415000 0.8482964401307377
201415001-201420000 0.8472106480009061
201420001-201425000 1.7907727119797165
201425001-201430000 3.6034833757065194
201430001-201435000 3.70024320350156
201435001-201440000 1.5247061342281596
201440001-201445000 1.1222196799598758
201445001-201450000 1.4689414023739726
201450001-201455000 1.7255122156131746
201455001-201460000 2.40840280810614
201460001-201465000 2.2234146292598833
201465001-201470000 1.7563107847863846
201470001-201475000 2.3915106644481305
201475001-201480000 2.4222721485080174
201480001-201485000 1.7684334611104036
201485001-201490000 1.6726926351225446
201490001-201495000 2.0254988300636003
201495001-201500000 2.809282901880417
201500001-201505000 1.0025261501939715
201505001-201510000 1.0301694728907926
201510001-201515000 1.4142696587945773
201515001-201520000 1.1036761412624683
201520001-201525000 5.65459868240178
201525001-201530000 3.6290759896188485
201530001-201535000 1.2292704237073087
201535001-201540000 3.06626307991697
201540001-201545000 1.0879544970212296
201545001-201550000 0.4326409918041824
201550001-201555000 0.4572694709557115
201555001-201560000 0.366113263999621
201560001-201565000 0.4260714898645477
201565001-201570000 0.9562184801565742
201570001-201575000 2.0366293065696994
201575001-201580000 2.4230363268404473
201580001-201585000 1.8124637393899288
201585001-201590000 1.934153348652975
201590001-201595000 1.8633082122223843
201595001-201600000 1.384270295120362
201600001-201605000 1.4032439438874034
201605001-201610000 3.171132209341813
201610001-201615000 2.4073959251557717
201615001-201620000 1.0648474523264284
201620001-201625000 1.041244495074128
201625001-201630000 1.8045123820677367
201630001-201635000 2.451347228446814
201635001-201640000 1.2073578594956602
201640001-201645000 1.7076616007781578
201645001-201650000 2.089880831511358
201650001-201655000 1.4172058438768222
201655001-201660000 0.7059125248865903
201660001-201665000 0.41568798494806475
201665001-201670000 1.1965984347848433
201670001-201675000 1.9969704363085181
201675001-201680000 0.8186432046828296
201680001-201685000 1.3226732234188623
201685001-201690000 1.5086604083406738
201690001-201695000 0.7295502932839901
201695001-201700000 0.656117611398234
201700001-201705000 0.840368925167335
201705001-201710000 1.0607949575403104
201710001-201715000 0.641661712825592
201715001-201720000 0.8855803097703013
201720001-201725000 1.656367153147187
201725001-201730000 0.6375961250231118
201730001-201735000 1.877317208982564
201735001-201740000 1.2102604481826265
201740001-201745000 0.2576515805418517
201745001-201750000 0.49916072930594163
201750001-201755000 3.91630269264634
201755001-201760000 0.6003294400662549
201760001-201765000 0.39078365050779285
201765001-201770000 0.5645708914398507
201770001-201775000 0.9614388777785154
201775001-201780000 1.8414635297947848
201780001-201785000 0.6917389555865466
201785001-201790000 0.6085429266843009
201790001-201795000 0.6735924128792674
201795001-201800000 0.3845915030357081
201800001-201805000 0.26268208281482264
201805001-201810000 0.5010242261824823
201810001-201815000 0.5743594177362974
201815001-201820000 0.49265631815029065
201820001-201825000 0.9796531865735142
201825001-201830000 0.5731421470323865
201830001-201835000 0.32258221794531056
201835001-201840000 0.5599940409097465
201840001-201845000 0.5548838217475558
201845001-201850000 0.28494976994663584
201850001-201855000 0.3672741570146203
201855001-201860000 0.7389854456160793
201860001-201865000 1.2295925610582672
201865001-201870000 0.7478993875377892
201870001-201875000 0.654388019496528
201875001-201880000 0.8035850025332206
201880001-201885000 1.417197613357032
201885001-201890000 2.1982971440398593
201890001-201895000 2.0535092082666773
201895001-201900000 1.157094857932928
201900001-201905000 0.7927157138768349
201905001-201910000 1.9409527211411917
201910001-201915000 1.6294727848406674
201915001-201920000 1.2617970925978834
201920001-201925000 4.575768001279242
201925001-201930000 0.8713807182429216
201930001-201935000 0.7148442124558958
201935001-201940000 1.863116594650551
201940001-201945000 3.981196155290013
201945001-201950000 2.7893233568368907
201950001-201955000 1.8866023080364278
201955001-201960000 1.120845815890458
201960001-201965000 2.3109243130298416
201965001-201970000 1.4632845495399316
201970001-201975000 1.1486464521604502
201975001-201980000 5.475354273173588
201980001-201985000 2.322097890707112
201985001-201990000 1.6319073427666895
201990001-201995000 3.442442591492724
201995001-202000000 2.888345021227776
202000001-202005000 1.2234507225209588
202005001-202010000 0.7613149714492716
202010001-202015000 1.287364621706318
202015001-202020000 1.9455289324692777
202020001-202025000 1.0404062752473546
202025001-202030000 2.429380787403389
202030001-202035000 1.4798457434568908
202035001-202040000 1.3683761601678346
202040001-202045000 1.6736110673821467
202045001-202050000 1.260097070704269
202050001-202055000 1.3383762128545191
202055001-202060000 1.5350747897721642
202060001-202065000 2.3632715141817857
202065001-202070000 1.6888133975417439
202070001-202075000 2.410530571017597
202075001-202080000 3.652337483379746
202080001-202085000 2.212636779599139
202085001-202090000 1.3739288861458745
202090001-202095000 1.0849873261309622
202095001-202100000 1.7570530869205558
202100001-202105000 2.8363568805066492
202105001-202110000 1.3157633662889565
202110001-202115000 1.045982732309928
202115001-202120000 1.4294709688381693
202120001-202125000 3.263861021841781
202125001-202130000 10.477957745066538
202130001-202135000 2.3876975039966717
202135001-202140000 1.6049272071696257
202140001-202145000 1.7249828911871439
202145001-202150000 1.1506183723203163
202150001-202155000 0.7304207811031168
202155001-202160000 0.4108770863531093
202160001-202165000 0.7355031066166869
202165001-202170000 1.5501825314827569
202170001-202175000 1.857698560281873
202175001-202180000 2.836337233992184
202180001-202185000 1.6172932993946774
202185001-202190000 1.8648667130348062
202190001-202195000 1.202054416929181
202195001-202200000 1.0631616989230985
202200001-202205000 5.490682004690637
202205001-202210000 2.295072319259502
202210001-202215000 0.7941469475915408
202215001-202220000 1.687101024173193
202220001-202225000 1.043301741894055
202225001-202230000 0.4195451166892061
202230001-202235000 0.44108484880456145
202235001-202240000 0.6551649486355603
202240001-202245000 0.9261547947448143
202245001-202250000 1.3148599261876903
202250001-202255000 0.8864789912499629
202255001-202260000 0.4967239491093239
202260001-202265000 0.49763120912488623
202265001-202270000 0.5614872140126133
202270001-202275000 0.7915859634701391
202275001-202280000 1.0524687916814515
202280001-202285000 0.9472517476944203
202285001-202290000 1.1548655872068454
202290001-202295000 2.7553727815627975
202295001-202300000 1.2875505303448083
202300001-202305000 0.42120024784611243
202305001-202310000 0.3693442752993683
202310001-202315000 0.2608017794505142
202315001-202320000 0.6531721002519106
202320001-202325000 1.6631845328228931
202325001-202330000 0.3378526631268487
202330001-202335000 0.320811382088145
202335001-202340000 0.7541044430331846
202340001-202345000 1.0949498337796946
202345001-202350000 0.28503211418891816
202350001-202355000 0.6524858178930536
202355001-202360000 0.7039601194819078
202360001-202365000 0.41298940792547184
202365001-202370000 0.8226785877525118
202370001-202375000 0.9039083035740434
202375001-202380000 0.318180606371011
202380001-202385000 0.1259089120022337
202385001-202390000 0.48781625753688734
202390001-202395000 0.9364405068577435
202395001-202400000 0.47150603903509414
202400001-202405000 0.5743309869902425
202405001-202410000 0.4350429527058396
202410001-202415000 0.2954250405847704
202415001-202420000 0.2962637323098434
202420001-202425000 1.369326936353501
202425001-202430000 0.4638658487555964
202430001-202435000 0.23424626434515983
202435001-202440000 0.3616772581307843
202440001-202445000 0.571456848016714
202445001-202450000 0.634650575438987
202450001-202455000 0.3050176142364943
202455001-202460000 0.3638901337132027
202460001-202465000 0.6794377351020221
202465001-202470000 0.26912869867439526
202470001-202475000 0.3073869601225236
202475001-202480000 0.47539166937049865
202480001-202485000 1.0849318946669115
202485001-202490000 0.7700623825688926
202490001-202495000 0.3774105788314266
202495001-202500000 0.8761366231020031
202500001-202505000 0.6148368810119866
202505001-202510000 0.15144783871744544
202510001-202515000 0.45629665904126954
202515001-202520000 1.2096830038140054
202520001-202525000 0.27990582057963664
202525001-202530000 0.5451156213628455
202530001-202535000 0.812768750611263
202535001-202540000 0.583646845599958
202540001-202545000 0.663462380478946
202545001-202550000 1.1312441266936584
202550001-202555000 1.1521584075865232
202555001-202560000 0.9790348699260136
202560001-202565000 1.4306621131836423
202565001-202570000 1.9745645339696525
202570001-202575000 1.0156754337217533
202575001-202580000 0.2803132932986019
202580001-202585000 2.153315191765038
202585001-202590000 9.403906326519632
202590001-202595000 1.2031633811961033
202595001-202600000 1.8412878988758206
202600001-202605000 1.7765942258658305
202605001-202610000 0.9939507014988971
202610001-202615000 1.5564938490286373
202615001-202620000 10.014313006973271
202620001-202625000 0.9633030325542279
202625001-202630000 1.102690410192839
202630001-202635000 0.6153361800219219
202635001-202640000 0.26098750257242387
202640001-202645000 0.4937879660590824
202645001-202650000 0.7924202609087407
202650001-202655000 1.6099499489466993
202655001-202660000 0.7517759097518365
202660001-202665000 0.7503925368081138
202665001-202670000 1.156277002939097
202670001-202675000 1.768676795822702
202675001-202680000 1.7272601602056996
202680001-202685000 1.5589196135016579
202685001-202690000 1.1325184902846357
202690001-202695000 0.3952734109068122
202695001-202700000 0.20907649775273543
202700001-202705000 0.1918328595253098
202705001-202710000 0.30037240158897277
202710001-202715000 0.2439317690938081
202715001-202720000 0.13576431455209015
202720001-202725000 0.12875581093272687
202725001-202730000 0.6873559135069417
202730001-202735000 0.49331208036451585
202735001-202740000 0.22427779082745078
202740001-202745000 0.4452942952348007
202745001-202750000 0.3352862914884621
202750001-202755000 0.35932489964879816
202755001-202760000 0.5088750727339794
202760001-202765000 0.3715297935638859
202765001-202770000 0.4863677750374038
202770001-202775000 1.0446110013879495
202775001-202780000 2.0726142484572128
202780001-202785000 1.2221469810626557
202785001-202790000 0.5170901041863841
202790001-202795000 0.3652082774140779
202795001-202800000 0.41844363225678194
202800001-202805000 1.2078976571872901
202805001-202810000 0.728755775083443
202810001-202815000 0.5080087947974883
202815001-202820000 1.0185927977937836
202820001-202825000 1.9569822190854693
202825001-202830000 1.2316578797153876
202830001-202835000 1.209500696053436
202835001-202840000 3.467235974905707
202840001-202845000 0.9341048358013773
202845001-202850000 0.6251266845709801
202850001-202855000 2.0827646498556773
202855001-202860000 0.731142621844637
202860001-202865000 0.3677053098688982
202865001-202870000 0.5522039913396916
202870001-202875000 0.5882966716552381
202875001-202880000 0.5839359611589875
202880001-202885000 0.7462405421808946
202885001-202890000 0.7914790570518971
202890001-202895000 0.7726349220035715
202895001-202900000 1.5220358601539996
202900001-202905000 1.1164769060617732
202905001-202910000 1.3875841732919099
202910001-202915000 1.2128970197749376
202915001-202920000 0.76419384452232
202920001-202925000 0.8963429553615435
202925001-202930000 0.49390045842930574
202930001-202935000 0.42080339878340794
202935001-202940000 2.1586050720351935
202940001-202945000 1.1521892044772546
202945001-202950000 0.22217900808919722
202950001-202955000 0.2879009802956846
202955001-202960000 1.2214437784570242
202960001-202965000 0.9444876323890947
202965001-202970000 0.27744932305485037
202970001-202975000 0.5106674592241711
202975001-202980000 1.8064708474026945
202980001-202985000 0.5642014483899649
202985001-202990000 0.5292483976831217
202990001-202995000 1.2517919497853047
202995001-203000000 2.5937933700302738
203000001-203005000 3.2495311384536305
203005001-203010000 1.5321201189296423
203010001-203015000 1.3435496854888347
203015001-203020000 2.780421226408571
203020001-203025000 1.380468966533951
203025001-203030000 1.0807131261104141
203030001-203035000 1.329599768951651
203035001-203040000 1.8561087049196772
203040001-203045000 1.5440119149595495
203045001-203050000 2.4632144973797416
203050001-203055000 3.5441784197613466
203055001-203060000 1.466388640681316
203060001-203065000 0.995066891542616
203065001-203070000 0.6459207562931589
203070001-203075000 0.6377087704914006
203075001-203080000 0.7039676463876191
203080001-203085000 0.5755022767394475
203085001-203090000 0.9235840432910971
203090001-203095000 1.3747682280160514
203095001-203100000 0.8486929749444426
203100001-203105000 0.974694742459012
203105001-203110000 3.098844497836027
203110001-203115000 1.5842012151117246
203115001-203120000 0.9903969508086705
203120001-203125000 0.8242911525564148
203125001-203130000 0.5327424083855593
203130001-203135000 0.8131050527472066
203135001-203140000 1.3122173978722114
203140001-203145000 2.05212329764753
203145001-203150000 2.444723399746315
203150001-203155000 2.1310976365182337
203155001-203160000 1.982346862027278
203160001-203165000 1.3575304970553712
203165001-203170000 2.5491787859811628
203170001-203175000 1.245633243032564
203175001-203180000 0.57430255876695
203180001-203185000 1.1580163599798161
203185001-203190000 1.6023884769295218
203190001-203195000 1.234273135338165
203195001-203200000 4.148748462896468
203200001-203205000 1.835013658157694
203205001-203210000 0.5133509107723273
203210001-203215000 0.4586376544841349
203215001-203220000 0.25462135150948645
203220001-203225000 0.25258124276250005
203225001-203230000 0.2821685682545951
203230001-203235000 0.26339967876985043
203235001-203240000 0.9367922684422471
203240001-203245000 1.4743001203205495
203245001-203250000 0.7753125877183344
203250001-203255000 0.6328760286545841
203255001-203260000 0.8281315385281756
203260001-203265000 0.7836454849041468
203265001-203270000 1.4641010257840579
203270001-203275000 1.9476666363115855
203275001-203280000 0.3503528545590992
203280001-203285000 0.5049708005915599
203285001-203290000 0.6154888418287866
203290001-203295000 0.9699771291549438
203295001-203300000 1.7513678289100345
203300001-203305000 1.3176193891830392
203305001-203310000 1.7028605005052226
203310001-203315000 2.6846992749054954
203315001-203320000 2.354977843374792
203320001-203325000 1.1362605597809796
203325001-203330000 1.0898060863629195
203330001-203335000 6.8619595434791405
203335001-203340000 7.615554279541555
203340001-203345000 3.860643411406052
203345001-203350000 1.4837434351453198
203350001-203355000 0.9308276762510469
203355001-203360000 1.084089761248373
203360001-203365000 1.553694174844624
203365001-203370000 3.2697664594578684
203370001-203375000 1.4868523862032483
203375001-203380000 1.8830972852801944
203380001-203385000 0.831926869661966
203385001-203390000 0.7647703054613386
203390001-203395000 1.579947123053781
203395001-203400000 1.1786379019938902
203400001-203405000 1.3166466000641295
203405001-203410000 1.914305289999424
203410001-203415000 0.653523006757055
203415001-203420000 0.287746924390204
203420001-203425000 1.244321924172291
203425001-203430000 1.2089779491829056
203430001-203435000 0.2158555360801045
203435001-203440000 0.3812616514786306
203440001-203445000 1.5022224966451232
203445001-203450000 1.182734326326655
203450001-203455000 0.8519122536013596
203455001-203460000 0.9259594388146343
203460001-203465000 1.3896050889856086
203465001-203470000 1.4460464059522333
203470001-203475000 1.0497833059169168
203475001-203480000 1.8795788128910973
203480001-203485000 2.2474130801339447
203485001-203490000 1.5952793035515838
203490001-203495000 6.059827931897757
203495001-203500000 3.709555149746082
203500001-203505000 1.7226919686544675
203505001-203510000 1.0854916760441
203510001-203515000 0.8933040146066733
203515001-203520000 2.351407664349011
203520001-203525000 1.9749375038149455
203525001-203530000 1.4116595439752053
203530001-203535000 1.4572258165582714
203535001-203540000 1.5918975943233988
203540001-203545000 3.9674578948878816
203545001-203550000 3.1906404169396727
203550001-203555000 1.3629104674401218
203555001-203560000 0.8788639273353261
203560001-203565000 0.8038015909525422
203565001-203570000 0.7475076173132115
203570001-203575000 0.8722770530256075
203575001-203580000 1.1241550008367192
203580001-203585000 0.5557578047014236
203585001-203590000 1.2069793275344463
203590001-203595000 2.9213361370408673
203595001-203600000 1.1352862797746286
203600001-203605000 1.123418019671442
203605001-203610000 1.7135291029148274
203610001-203615000 1.3088486279750824
203615001-203620000 0.5492331578144903
203620001-203625000 0.18847967827381584
203625001-203630000 0.1393685031958324
203630001-203635000 0.31594941308029506
203635001-203640000 1.0930650859017355
203640001-203645000 7.999298997454834
203645001-203650000 3.357728174140673
203650001-203655000 0.7856671109854093
203655001-203660000 0.46974398244299875
203660001-203665000 0.9578800501004746
203665001-203670000 1.9435223501326386
203670001-203675000 1.1699009734709396
203675001-203680000 1.2309463170596329
203680001-203685000 0.806103852965615
203685001-203690000 1.0629547213294344
203690001-203695000 1.5168389885732705
203695001-203700000 1.4866784340261114
203700001-203705000 1.6459466461207115
203705001-203710000 1.4634267349292145
203710001-203715000 1.6478316640993655
203715001-203720000 1.3168731757634062
203720001-203725000 2.9971334100990346
203725001-203730000 2.694511834261365
203730001-203735000 1.7439787597176484
203735001-203740000 2.087742068959592
203740001-203745000 1.7007982198174691
203745001-203750000 1.3324819656397244
203750001-203755000 2.4732496029401427
203755001-203760000 0.9689562461796795
203760001-203765000 0.5845761339918769
203765001-203770000 1.3682838380980824
203770001-203775000 2.0121348088518625
203775001-203780000 0.7511836649451243
203780001-203785000 0.42385059252729074
203785001-203790000 1.0824141179825724
203790001-203795000 0.849755683642301
203795001-203800000 0.32739534108583956
203800001-203805000 0.3677441308748894
203805001-203810000 0.1714230852478713
203810001-203815000 0.23935694920504996
203815001-203820000 0.5045003847969274
203820001-203825000 0.45646837938420015
203825001-203830000 1.243230147233884
203830001-203835000 0.631076094102181
203835001-203840000 0.3721309090809259
203840001-203845000 0.3331644258289581
203845001-203850000 0.6125834348153286
203850001-203855000 2.4950492879175328
203855001-203860000 0.6827863461468738
203860001-203865000 0.6996890754999534
203865001-203870000 0.47123742540542973
203870001-203875000 0.45696617014963437
203875001-203880000 0.4974445317697276
203880001-203885000 0.23080430516533013
203885001-203890000 0.23077416104985413
203890001-203895000 0.27351366133517374
203895001-203900000 0.5597009305365316
203900001-203905000 0.4574668430374356
203905001-203910000 0.2542518166699918
203910001-203915000 0.6327968551451103
203915001-203920000 1.234881579493744
203920001-203925000 0.3132529923830675
203925001-203930000 0.28963330475931176
203930001-203935000 0.3113406325850266
203935001-203940000 0.3639706720245894
203940001-203945000 0.742645187738696
203945001-203950000 3.2645217321262687
203950001-203955000 1.0493324293421409
203955001-203960000 0.4263433582825124
203960001-203965000 0.652021138905451
203965001-203970000 1.485199869262807
203970001-203975000 0.8387091506818218
203975001-203980000 2.1437159365663754
203980001-203985000 5.019575891645172
203985001-203990000 0.74771620762745
203990001-203995000 1.029036020987628
203995001-204000000 1.5996443637461693
204000001-204005000 3.0198841832361896
204005001-204010000 2.6688960450864174
204010001-204015000 0.8577838115235097
204015001-204020000 0.7727887394074303
204020001-204025000 1.3674485685119466
204025001-204030000 4.428730797161814
204030001-204035000 2.3124120449758236
204035001-204040000 1.3985733133541296
204040001-204045000 1.215973758740072
204045001-204050000 1.4348029705169278
204050001-204055000 3.1078064274932364
204055001-204060000 2.9635816670393007
204060001-204065000 1.1756749500266663
204065001-204070000 1.2511321707287608
204070001-204075000 5.653798581485484
204075001-204080000 2.515093439120561
204080001-204085000 1.216877797670462
204085001-204090000 1.8127809256359222
204090001-204095000 2.295707458038797
204095001-204100000 2.5086547839712887
204100001-204105000 1.4911388086429804
204105001-204110000 2.279690036476719
204110001-204115000 3.214750686929405
204115001-204120000 2.089261070845467
204120001-204125000 2.463829418815411
204125001-204130000 2.0077015082001424
204130001-204135000 1.5720956407649684
204135001-204140000 0.794896745026175
204140001-204145000 0.855378661030822
204145001-204150000 0.7558413017600569
204150001-204155000 0.6614746082021856
204155001-204160000 1.2491184491988914
204160001-204165000 2.9700551372518724
204165001-204170000 1.1063038108419843
204170001-204175000 0.9700131144908649
204175001-204180000 2.9381998127170705
204180001-204185000 1.9345640051415685
204185001-204190000 1.1074374176831343
204190001-204195000 0.8121135314248431
204195001-204200000 0.5810597071043508
204200001-204205000 0.47246312729886014
204205001-204210000 0.6002499678833999
204210001-204215000 1.1704626070037663
204215001-204220000 0.6773254127027403
204220001-204225000 0.4009716678771737
204225001-204230000 0.4140107192212919
204230001-204235000 1.0507477842414652
204235001-204240000 1.0108422037177711
204240001-204245000 0.8317821388272666
204245001-204250000 1.3764608877637217
204250001-204255000 1.1995750395292872
204255001-204260000 2.7699471080287834
204260001-204265000 2.7610393135953237
204265001-204270000 0.7242656349348227
204270001-204275000 1.1475758226665895
204275001-204280000 1.4395096977974757
204280001-204285000 0.6364233979656087
204285001-204290000 1.9431384321802319
204290001-204295000 0.9546353585154375
204295001-204300000 0.657697131439565
204300001-204305000 0.8597800791535869
204305001-204310000 0.26865679450020113
204310001-204315000 0.5019689277162978
204315001-204320000 1.299852968195769
204320001-204325000 1.6355943976903577
204325001-204330000 1.539953018165506
204330001-204335000 0.7692744593501327
204335001-204340000 0.8775469857482777
204340001-204345000 1.8796155453649457
204345001-204350000 1.838125585892613
204350001-204355000 1.2156698463928737
204355001-204360000 7.014135509887374
204360001-204365000 2.2242553383654773
204365001-204370000 0.9401345125627172
204370001-204375000 2.1190495711533623
204375001-204380000 0.9169016635028029
204380001-204385000 1.6538591549805022
204385001-204390000 2.528824185164367
204390001-204395000 0.5689400207254456
204395001-204400000 0.5219297545967572
204400001-204405000 1.5534671278411014
204405001-204410000 1.134430646753835
204410001-204415000 0.4861359917373623
204415001-204420000 0.48855881116608374
204420001-204425000 0.7996488791560109
204425001-204430000 0.47450372038144584
204430001-204435000 0.6736873598803259
204435001-204440000 0.5071309262500858
204440001-204445000 0.36320110045468057
204445001-204450000 1.6150529619454927
204450001-204455000 0.9370181800666147
204455001-204460000 0.3586985800981015
204460001-204465000 0.7985858524569754
204465001-204470000 0.5981286797005492
204470001-204475000 0.22713549000145017
204475001-204480000 0.6566395422216645
204480001-204485000 0.5126490169096576
204485001-204490000 0.3793268717751938
204490001-204495000 0.7563455392016035
204495001-204500000 0.2765736450936239
204500001-204505000 0.3035015798453186
204505001-204510000 0.720119656454145
204510001-204515000 0.45243930253377945
204515001-204520000 0.38676760638003166
204520001-204525000 0.548910205678731
204525001-204530000 0.49501082126240264
204530001-204535000 0.3588174560097151
204535001-204540000 0.3265160119936214
204540001-204545000 0.24364130841540316
204545001-204550000 0.8477374565850393
204550001-204555000 1.095532523681172
204555001-204560000 0.6061201390185071
204560001-204565000 0.5285106714759694
204565001-204570000 0.7959276938031513
204570001-204575000 1.5073784898646663
204575001-204580000 0.7048933799514414
204580001-204585000 1.6960082265673198
204585001-204590000 1.5046403254125285
204590001-204595000 0.9392649985254468
204595001-204600000 1.1308599738707992
204600001-204605000 1.351688879429708
204605001-204610000 2.817840092376566
204610001-204615000 1.6843529557785686
204615001-204620000 2.5981267310716234
204620001-204625000 3.1714259423905173
204625001-204630000 1.8676822019696016
204630001-204635000 6.580820623204244
204635001-204640000 1.5102191775639493
204640001-204645000 1.365694694168766
204645001-204650000 1.0595160562605166
204650001-204655000 0.5515548841704364
204655001-204660000 0.46060729680276186
204660001-204665000 0.8012960362535069
204665001-204670000 0.9917132358150175
204670001-204675000 0.2696430115108435
204675001-204680000 1.0462595667818329
204680001-204685000 4.301025251380838
204685001-204690000 0.14600088424722815
204690001-204695000 0.17413653900039736
204695001-204700000 0.2977706196319698
204700001-204705000 0.45875567191306593
204705001-204710000 0.46809067057722953
204710001-204715000 0.27330150432739786
204715001-204720000 1.432789225888769
204720001-204725000 0.7845083660532794
204725001-204730000 0.15164892336009383
204730001-204735000 0.23218475496060403
204735001-204740000 0.325898184686636
204740001-204745000 0.22955562203059754
204745001-204750000 0.2004753067231043
204750001-204755000 0.7600089817297474
204755001-204760000 0.6513249521130667
204760001-204765000 0.2812812435438079
204765001-204770000 0.202056199171156
204770001-204775000 0.12572510133351206
204775001-204780000 0.7042878899524175
204780001-204785000 1.2667973990944899
204785001-204790000 0.19615188910745557
204790001-204795000 0.299398422037353
204795001-204800000 0.32622917347404723
204800001-204805000 0.3070128504349519
204805001-204810000 0.3175887938455239
204810001-204815000 0.08462032852284708
204815001-204820000 0.08432362641057059
204820001-204825000 0.20456517597070445
204825001-204830000 0.2854573962440691
204830001-204835000 0.9425922523478103
204835001-204840000 0.21197867433391832
204840001-204845000 0.23619935350000637
204845001-204850000 0.34941657389656994
204850001-204855000 0.09549829501256674
204855001-204860000 0.24421608596514932
204860001-204865000 0.2050228427552276
204865001-204870000 0.7582395710787412
204870001-204875000 5.723320614182145
204875001-204880000 2.0262282825156173
204880001-204885000 2.0986922911479176
204885001-204890000 1.0238871147778994
204890001-204895000 0.7741204341723735
204895001-204900000 2.423567077450049
204900001-204905000 1.9643411786659717
204905001-204910000 1.5630233730207324
204910001-204915000 1.3663272313885992
204915001-204920000 1.0862350743279376
204920001-204925000 2.0966856869970805
204925001-204930000 1.6268286817179132
204930001-204935000 1.5275070111819533
204935001-204940000 0.8377570348851973
204940001-204945000 0.47666663600824377
204945001-204950000 0.6285556085065945
204950001-204955000 0.9461725807545908
204955001-204960000 1.0011732137023932
204960001-204965000 1.4879332271552994
204965001-204970000 7.116237877576944
204970001-204975000 4.192414880460032
204975001-204980000 2.576020423936781
204980001-204985000 3.840050322838504
204985001-204990000 2.452129691891256
204990001-204995000 1.5775228091412634
204995001-205000000 2.6667249519789653
205000001-205005000 1.4166785587623265
205005001-205010000 2.07757403376608
205010001-205015000 4.058374467175617
205015001-205020000 0.7788693683107601
205020001-205025000 0.8100638588059799
205025001-205030000 1.1426541601143687
205030001-205035000 1.5448539158627925
205035001-205040000 1.5735435290114639
205040001-205045000 0.9161201104242693
205045001-205050000 0.7083646396664246
205050001-205055000 0.41434927900275215
205055001-205060000 0.36225119358080105
205060001-205065000 1.150153584490427
205065001-205070000 0.4749460397693656
205070001-205075000 0.3737939739656997
205075001-205080000 0.9543447950072996
205080001-205085000 0.25998408823545066
205085001-205090000 0.11878486631729492
205090001-205095000 0.43245149679912476
205095001-205100000 0.2800270811690328
205100001-205105000 0.19825218104011558
205105001-205110000 0.8181927002227845
205110001-205115000 0.6533476885388244
205115001-205120000 0.7814969733460342
205120001-205125000 0.7580707618870792
205125001-205130000 0.4570051561596607
205130001-205135000 0.6703879091399024
205135001-205140000 1.3349250157169243
205140001-205145000 0.33289278115216425
205145001-205150000 0.28667509782026557
205150001-205155000 0.507781667612184
205155001-205160000 1.1122529497345042
205160001-205165000 1.7251571956578677
205165001-205170000 0.7957068020730358
205170001-205175000 1.2644396845838621
205175001-205180000 1.4614136067238492
205180001-205185000 0.7352189190290584
205185001-205190000 0.289368113135446
205190001-205195000 0.12292814096289932
205195001-205200000 0.3049082978348244
205200001-205205000 0.8504603796527973
205205001-205210000 0.4222413615905288
205210001-205215000 0.4094183199025823
205215001-205220000 0.34759000622776365
205220001-205225000 0.3060301807833847
205225001-205230000 1.6833673630318466
205230001-205235000 0.9746624555458974
205235001-205240000 0.33148852370813237
205240001-205245000 1.3021411033435337
205245001-205250000 1.853014520697962
205250001-205255000 1.1239714985531695
205255001-205260000 1.0044338667608763
205260001-205265000 0.8378420547551286
205265001-205270000 1.2054695188127544
205270001-205275000 4.202449177934067
205275001-205280000 2.001717389955487
205280001-205285000 0.9543917990003323
205285001-205290000 0.8602788760521342
205290001-205295000 0.8236971997401717
205295001-205300000 1.5481350605534276
205300001-205305000 1.9661695606671574
205305001-205310000 2.028523523171624
205310001-205315000 1.9759430815883927
205315001-205320000 1.3784126321248142
205320001-205325000 1.72393491035095
205325001-205330000 2.7124627858690658
205330001-205335000 0.7752540441595591
205335001-205340000 0.32828969984937484
205340001-205345000 1.2249460805870653
205345001-205350000 1.5088265925055615
205350001-205355000 0.5934124508918384
205355001-205360000 1.5413685069095073
205360001-205365000 1.7644568254850452
205365001-205370000 0.7205432121537668
205370001-205375000 0.783418686289977
205375001-205380000 4.218128212280981
205380001-205385000 4.501696782749017
205385001-205390000 0.7784328799053261
205390001-205395000 0.6528337595055763
205395001-205400000 1.215100786208308
205400001-205405000 2.522644530877936
205405001-205410000 1.484267487372264
205410001-205415000 1.1281074161982967
205415001-205420000 4.612079480224936
205420001-205425000 4.514882435369614
205425001-205430000 0.7493146488796929
205430001-205435000 1.3739715684960878
205435001-205440000 3.895318365285059
205440001-205445000 3.1109237300216783
205445001-205450000 3.5605779956683277
205450001-205455000 3.7475198666645424
205455001-205460000 4.871741901496746
205460001-205465000 2.3286284662067542
205465001-205470000 1.2107891259423826
205470001-205475000 1.526020640760889
205475001-205480000 0.8988400190682703
205480001-205485000 1.921473913696059
205485001-205490000 5.154845035479509
205490001-205495000 1.9159976156082843
205495001-205500000 1.966065021102346
205500001-205505000 1.7886915649315438
205505001-205510000 1.742023047646711
205510001-205515000 1.0781055475413797
205515001-205520000 1.4583149011414054
205520001-205525000 1.232516543059927
205525001-205530000 0.6637448456960928
205530001-205535000 1.403598611003438
205535001-205540000 2.609845765099056
205540001-205545000 1.5551457326797702
205545001-205550000 1.3977796918112257
205550001-205555000 1.7927427202303294
205555001-205560000 3.2174790935345436
205560001-205565000 0.9040982993858451
205565001-205570000 0.35663128484867834
205570001-205575000 1.7780731836302974
205575001-205580000 2.1914046982040105
205580001-205585000 0.31631524537572564
205585001-205590000 0.6702103581657196
205590001-205595000 0.3777944849712866
205595001-205600000 0.24689927670357018
205600001-205605000 1.0515505969673107
205605001-205610000 3.17201845864789
205610001-205615000 1.652637587049113
205615001-205620000 0.9008443292379551
205620001-205625000 0.8187731008264029
205625001-205630000 2.005223157508786
205630001-205635000 0.7704252464287807
205635001-205640000 1.5269178997214528
205640001-205645000 2.1164770541679405
205645001-205650000 0.8297986988675304
205650001-205655000 1.1323435449376151
205655001-205660000 1.414738532740813
205660001-205665000 0.7791917428097904
205665001-205670000 0.47617989689503937
205670001-205675000 1.1171878991495774
205675001-205680000 1.243068761713224
205680001-205685000 0.7554238113801777
205685001-205690000 0.5509930425293061
205690001-205695000 0.23974183334314653
205695001-205700000 0.15901891017647715
205700001-205705000 0.3868567506593685
205705001-205710000 0.2556557570447627
205710001-205715000 0.5612864646026087
205715001-205720000 1.838236856807345
205720001-205725000 0.42212555098437626
205725001-205730000 0.41555343673691564
205730001-205735000 0.43673186701142774
205735001-205740000 0.7137780972596972
205740001-205745000 0.9698733485722248
205745001-205750000 0.6866613667282168
205750001-205755000 0.8890504275292469
205755001-205760000 1.4148711692238072
205760001-205765000 1.27247039141126
205765001-205770000 0.77318200650275
205770001-205775000 0.3212077385782076
205775001-205780000 0.6136175984346681
205780001-205785000 1.288097026480576
205785001-205790000 0.41931505348679177
205790001-205795000 0.6078425895480123
205795001-205800000 0.7462595330076911
205800001-205805000 0.49432877327968616
205805001-205810000 2.5531423726401794
205810001-205815000 5.005075951601815
205815001-205820000 0.445202061812242
205820001-205825000 0.5611407176572091
205825001-205830000 0.4829364220477837
205830001-205835000 0.3873025443992121
205835001-205840000 0.6877794002540722
205840001-205845000 0.7466783782896469
205845001-205850000 0.5999324578385843
205850001-205855000 0.5519150331820166
205855001-205860000 0.5525145577296563
205860001-205865000 0.6690851912213871
205865001-205870000 0.4203335793427422
205870001-205875000 0.5202816288929837
205875001-205880000 1.0822363753780966
205880001-205885000 3.8815951237567905
205885001-205890000 1.6519508651550836
205890001-205895000 1.0449139920873554
205895001-205900000 1.7159162261190917
205900001-205905000 0.7339035301987687
205905001-205910000 0.7706434059969048
205910001-205915000 2.380829059349561
205915001-205920000 1.3923390704043206
206185001-206190000 0.36850662819426155
206190001-206195000 0.4039871363323919
206195001-206200000 0.8032300853181654
206200001-206205000 0.472948798901545
206205001-206210000 0.2745697252160544
206210001-206215000 0.27614850976219735
206215001-206220000 1.663440432327872
206220001-206225000 0.5762005961736903
206225001-206230000 0.38513896841760487
206230001-206235000 3.4892262969286643
206235001-206240000 0.7189119007006973
206240001-206245000 0.6506948315194979
206245001-206250000 0.6226623710422433
206250001-206255000 0.41289760481829246
206255001-206260000 0.6885534912966754
206260001-206265000 0.6874444911951169
206265001-206270000 0.4206831273372866
206270001-206275000 0.2924168922214782
206275001-206280000 0.599587946122424
206280001-206285000 3.446503705156259
206285001-206290000 0.7692354427847713
206290001-206295000 1.8477167953188938
206295001-206300000 1.3554759622824004
206300001-206305000 0.24260924993965807
206305001-206310000 0.34955822205336207
206310001-206315000 0.5266359126785319
206315001-206320000 1.0252243062243003
206320001-206325000 2.232700679289183
206325001-206330000 0.9776436197398838
206575001-206580000 0.01593115465473158
206580001-206585000 0.11041650031759767
206585001-206590000 0.3364325705275575
206590001-206595000 0.3444305875273606
206595001-206600000 0.5495241436292834
206600001-206605000 0.5086248628616558
206605001-206610000 0.7421426193414233
206610001-206615000 0.9657292863809293
206615001-206620000 0.48686776019482464
206620001-206625000 0.6962001668862219
206625001-206630000 2.0171214338029886
206630001-206635000 0.9623762508272942
206635001-206640000 0.56316950216576
206640001-206645000 3.7163750015476613
206645001-206650000 6.111918541913824
206650001-206655000 1.1926249366684591
206655001-206660000 1.337635168304574
206660001-206665000 2.2442274641775097
206665001-206670000 2.4196573599753575
206670001-206675000 1.3340821990124672
206675001-206680000 0.924971352045567
206680001-206685000 1.335839447856939
206685001-206690000 0.9313241722484535
206690001-206695000 1.2189296948550337
206695001-206700000 1.5342676785004443
206700001-206705000 1.1062526304998497
206705001-206710000 1.545784822404039
206710001-206715000 1.6863105974546384
206715001-206720000 1.2802491916978098
206720001-206725000 1.3062096067644138
206725001-206730000 2.1546554083089307
206730001-206735000 0.84930954825277
206735001-206740000 0.7371001170188777
206740001-206745000 1.0467303114523667
206745001-206750000 0.8498678808572863
206750001-206755000 1.050816294432454
206755001-206760000 2.102246149476372
206760001-206765000 1.3429717971549398
206765001-206770000 0.7344372637552281
206770001-206775000 0.6127706613513203
206775001-206780000 1.2788461261053798
206780001-206785000 2.2277128768563674
206785001-206790000 1.155393451364211
206790001-206795000 3.4477689868593737
206795001-206800000 1.746507027590008
206800001-206805000 1.1696191414633161
206805001-206810000 1.2467398151185562
206810001-206815000 0.2447056287194395
206815001-206820000 0.3584665867123792
206820001-206825000 0.3852441181424597
206825001-206830000 0.445502531116924
206830001-206835000 1.7539335663036808
206835001-206840000 0.8738908137602983
206840001-206845000 1.199702270224114
206845001-206850000 0.883712452235205
206850001-206855000 0.2377579720839448
206855001-206860000 0.3112746210036773
206860001-206865000 0.4619197413699059
206865001-206870000 0.32504174439951905
206870001-206875000 0.3030985473234961
206875001-206880000 0.3337063724208672
206880001-206885000 0.34405609714174845
206885001-206890000 0.2654071372348177
206890001-206895000 0.3244898943960048
206895001-206900000 0.6585429599966128
206900001-206905000 0.7355942217256827
206905001-206910000 0.831066679057016
206910001-206915000 3.143295521564512
206915001-206920000 1.3111322796629148
206920001-206925000 0.61337153507326
206925001-206930000 0.6039844174188581
206930001-206935000 4.172641665068168
206935001-206940000 1.353485187791855
206940001-206945000 0.5259373328825192
206945001-206950000 0.6298011299356039
206950001-206955000 1.4919234545675506
206955001-206960000 3.6615131326869874
206960001-206965000 0.962443245011883
206965001-206970000 1.069917173392823
206970001-206975000 1.5932692831058306
206975001-206980000 1.0705637187276558
206980001-206985000 0.9118869316249562
206985001-206990000 2.1917798595877067
206990001-206995000 0.841039621490071
206995001-207000000 0.584562767675712
207000001-207005000 0.8544209397841996
207005001-207010000 0.19359706948624938
207010001-207015000 0.7241734701154802
207015001-207020000 1.3482604966658827
207020001-207025000 0.4113247443037929
207025001-207030000 4.507493720465495
207030001-207035000 1.5745443552246727
207035001-207040000 0.7207148032888466
207040001-207045000 3.5477398646667573
207045001-207050000 0.5689991725659818
207050001-207055000 0.37194661034231874
207055001-207060000 0.7868106685008787
207060001-207065000 1.6092267628929626
207065001-207070000 1.087839260475165
207070001-207075000 0.36064748930186
207075001-207080000 0.40457290224577963
207080001-207085000 1.2515058697878727
207085001-207090000 1.299437710951939
207090001-207095000 0.8569697359296488
207095001-207100000 0.628016687191194
207100001-207105000 0.6553069990740392
207105001-207110000 0.641197723579389
207110001-207115000 0.6107888687364689
207115001-207120000 0.8903252346214905
207120001-207125000 0.6634199127880972
207125001-207130000 0.3264217627291334
207130001-207135000 0.5026288837089792
207135001-207140000 0.6891504183401614
207140001-207145000 0.8669403376293553
207145001-207150000 0.5712662609322844
207150001-207155000 0.4859896847861897
207155001-207160000 1.78812317783268
207160001-207165000 1.2307250213202359
207165001-207170000 1.0331440523272137
207170001-207175000 0.7036362050445065
207175001-207180000 0.8006147001968317
207180001-207185000 0.6035599793000944
207185001-207190000 0.522822644616327
207190001-207195000 2.9308500351770266
207195001-207200000 0.33428319922756683
207200001-207205000 0.07579099881789554
207205001-207210000 0.09893825715289781
207210001-207215000 0.35651703089672876
207215001-207220000 0.5785228324906618
207220001-207225000 0.8004085080015962
207225001-207230000 0.8600889360032625
207230001-207235000 0.610999968865659
207235001-207240000 1.406511061789418
207240001-207245000 1.3772241573444508
207245001-207250000 0.794491161230865
207250001-207255000 3.228708623536174
207255001-207260000 0.8275298285998607
207260001-207265000 0.4969725830980612
207265001-207270000 3.01659581834382
207270001-207275000 0.8384210705119635
207275001-207280000 0.344151607026952
207280001-207285000 0.8917111448209918
207285001-207290000 4.6723978666517985
207290001-207295000 5.3489055031820145
207295001-207300000 7.324955599909836
207300001-207305000 1.7324813949178357
207305001-207310000 1.5041554013865648
207310001-207315000 1.0922126224265325
207315001-207320000 0.3974526962789622
207320001-207325000 0.7754313724842937
207325001-207330000 0.38581374387689
207330001-207335000 0.4308727134644401
207335001-207340000 0.5223629178085138
207340001-207345000 0.44380239447934194
207345001-207350000 0.47920028834500944
207350001-207355000 0.37430815957103725
207355001-207360000 0.5541766907927059
207360001-207365000 1.6432581738726135
207365001-207370000 0.6296076693869903
207370001-207375000 0.5924935194921818
207375001-207380000 0.5905659814866393
207380001-207385000 0.7044176560317704
207385001-207390000 1.9200061009446097
207390001-207395000 0.7172264324133432
207395001-207400000 0.42347739478987334
207400001-207405000 0.42988369327534626
207405001-207410000 1.1302779692214548
207410001-207415000 1.5741095974081991
207415001-207420000 0.9579725421340847
207420001-207425000 0.732972712867791
207425001-207430000 0.20261695553148396
207430001-207435000 0.2439405048632245
207435001-207440000 0.7511309275162229
207440001-207445000 0.46048431200019474
207445001-207450000 1.1529629364447473
207450001-207455000 0.9915076952378853
207455001-207460000 0.5970778725159709
207460001-207465000 1.0861825655039654
207465001-207470000 0.8568560329724679
207470001-207475000 0.5065128633435318
207475001-207480000 0.49630923626007606
207480001-207485000 0.5618808774489434
207485001-207490000 0.8340030067960911
207490001-207495000 1.61071549258541
207495001-207500000 0.9085922553813527
207500001-207505000 0.5453585124715068
207505001-207510000 0.43471513892222846
207510001-207515000 0.6398164809036154
207515001-207520000 0.48311846497083777
207520001-207525000 0.20415573810173807
207525001-207530000 0.47573362787348156
207530001-207535000 0.5870063414385106
207535001-207540000 0.47316386108017855
207540001-207545000 0.7295481745863858
207545001-207550000 0.30287774347392865
207550001-207555000 1.0651805705931285
207555001-207560000 0.917260034691956
207560001-207565000 0.21257282272659508
207565001-207570000 0.48607086334048755
207570001-207575000 1.5433373712151315
207575001-207580000 1.2171750056764892
207580001-207585000 0.3563833662394984
207585001-207590000 0.20488043516909757
207590001-207595000 0.18752112410437613
207595001-207600000 0.2630321998089013
207600001-207605000 0.48346317170217296
207605001-207610000 0.2461950909621897
207610001-207615000 0.32767004279264456
207615001-207620000 1.5461487212723655
207620001-207625000 0.5675779896489527
207625001-207630000 0.45313611667572057
207630001-207635000 0.4002265968907312
207635001-207640000 0.47817741402562886
207640001-207645000 0.7580661956976743
207645001-207650000 0.5199726646495794
207650001-207655000 1.4158507379499914
207655001-207660000 2.489952384283531
207660001-207665000 0.6062195993940168
207665001-207670000 0.5441206237387236
207670001-207675000 1.0303928059675416
207675001-207680000 3.2972973476535383
207680001-207685000 0.8805616124379178
207685001-207690000 0.6692262438540493
207690001-207695000 1.7667792807819325
207695001-207700000 0.20080541852529885
207700001-207705000 0.08092684795958574
207705001-207710000 0.31604613315174085
207710001-207715000 0.17713896139956156
207715001-207720000 0.22255717076169557
207720001-207725000 0.23403822957175488
207725001-207730000 0.20845000880999306
207730001-207735000 0.2827253370318191
207735001-207740000 0.5032176709766385
207740001-207745000 0.6221918786264232
207745001-207750000 0.5110743966999309
207750001-207755000 0.6456364963461569
207755001-207760000 0.5528490483214955
207760001-207765000 0.22410716068400027
207765001-207770000 0.28769162600834747
207770001-207775000 0.4551850383041613
207775001-207780000 0.43463176851312996
207780001-207785000 0.5656658594570791
207785001-207790000 0.44958331438108173
207790001-207795000 0.28424154625519626
207795001-207800000 0.17558729536862955
207800001-207805000 0.2526644145631703
207805001-207810000 4.225756908318479
207810001-207815000 1.2611933213373523
207815001-207820000 0.7942905291770818
207820001-207825000 0.7545644662506233
207825001-207830000 0.7112747471223183
207830001-207835000 0.5622956427500836
207835001-207840000 0.31715187217284346
207840001-207845000 0.5739524416734426
207845001-207850000 1.0225411471894792
207850001-207855000 0.8032025873308042
207855001-207860000 1.088418339645265
207860001-207865000 0.45905154203206466
207865001-207870000 0.41431697015940244
207870001-207875000 0.6872656120727753
207875001-207880000 3.2106419297315174
207880001-207885000 3.6048405056505444
207885001-207890000 1.3660464351854846
207890001-207895000 1.70261358442251
207895001-207900000 0.9686780926125651
207900001-207905000 0.7215927800599291
207905001-207910000 1.4846187278885699
207910001-207915000 2.5908901927590726
207915001-207920000 1.4186885780392036
207920001-207925000 1.1170725643628412
207925001-207930000 0.6235778028899776
207930001-207935000 0.5479119951629293
207935001-207940000 0.660139244487446
207940001-207945000 0.7133989133915928
207945001-207950000 0.5918678545054958
207950001-207955000 0.6353475503242118
207955001-207960000 1.510866710723356
207960001-207965000 0.7368888130020811
207965001-207970000 0.7034601413673846
207970001-207975000 1.2931212228441586
207975001-207980000 1.012903021244865
207980001-207985000 0.5030587764422705
207985001-207990000 0.8390654442615157
207990001-207995000 3.8218275432759263
207995001-208000000 0.5952448654154815
208000001-208005000 0.18689335144748812
208005001-208010000 0.10583967494198446
208010001-208015000 0.5781160495472545
208015001-208020000 0.6703480418340602
208020001-208025000 0.9964845586336993
208025001-208030000 2.976948977975561
208030001-208035000 0.37805321602376163
208035001-208040000 1.3058213364469915
208040001-208045000 2.1267619009924252
208045001-208050000 1.1924793661248376
208050001-208055000 1.7003448386857234
208055001-208060000 1.156497476480722
208060001-208065000 3.957809985003112
208065001-208070000 1.6874715583025608
208070001-208075000 0.2555163128575847
208075001-208080000 0.304679750840244
208080001-208085000 0.6953693058624115
208085001-208090000 0.4091853496423666
208090001-208095000 0.5360355683858027
208095001-208100000 0.8379826768711464
208100001-208105000 0.13803451091466282
208105001-208110000 0.14800888833031792
208110001-208115000 0.3887688032382557
208115001-208120000 0.4323226210466595
208120001-208125000 0.2931071375066369
208125001-208130000 0.8053683608149602
208130001-208135000 0.4401441848488837
208135001-208140000 0.28392035894553286
208140001-208145000 1.960890466898287
208145001-208150000 1.048505225615277
208150001-208155000 0.4435169187174199
208155001-208160000 1.413617042493577
208160001-208165000 3.5442713306206306
208165001-208170000 2.2289790370952964
208170001-208175000 2.6983849249271312
208175001-208180000 1.8612682913947474
208180001-208185000 2.745018241099844
208185001-208190000 1.808821732122691
208190001-208195000 1.9353182833648566
208195001-208200000 2.8296948067445244
208200001-208205000 1.0993515668737355
208205001-208210000 1.225131879171641
208210001-208215000 0.6571453473974972
208215001-208220000 1.1163791465514863
208220001-208225000 1.068132011834729
208225001-208230000 0.42395566527046014
208230001-208235000 0.7987875279333007
208235001-208240000 1.2383919707249713
208240001-208245000 0.9936871521149085
208245001-208250000 0.8304686080795626
208250001-208255000 1.3608986013745612
208255001-208260000 1.7002026564104322
208260001-208265000 0.4573354293823837
208265001-208270000 0.5222414115503644
208270001-208275000 0.949172260925891
208275001-208280000 1.1342520275761987
208280001-208285000 1.4526031791068001
208285001-208290000 0.7952406773723679
208290001-208295000 0.7953696961883825
208295001-208300000 0.8746136270222626
208300001-208305000 1.476531263782991
208305001-208310000 0.9006480707283564
208310001-208315000 0.40815438618159533
208315001-208320000 0.47656810093524615
208320001-208325000 0.9343103577553888
208325001-208330000 2.211640935909522
208330001-208335000 1.7024076671405672
208335001-208340000 1.0003069977116976
208340001-208345000 0.8863208490308601
208345001-208350000 0.6324635794176281
208350001-208355000 0.40713366095882786
208355001-208360000 0.3553213423060433
208360001-208365000 0.9767640174749639
208365001-208370000 1.8276024217651656
208370001-208375000 0.8318677507706889
208375001-208380000 1.2725509878505963
208380001-208385000 2.312874288685087
208385001-208390000 1.657181701245731
208390001-208395000 1.3849868683851594
208395001-208400000 1.1680226610409605
208400001-208405000 0.7745067416866338
208405001-208410000 3.83412098726593
208410001-208415000 8.95746690032251
208415001-208420000 1.5521481456232837
208420001-208425000 1.806868451620288
208425001-208430000 1.5440289546762644
208430001-208435000 1.4933143246345293
208435001-208440000 1.0096624175681497
208440001-208445000 0.8173555730503199
208445001-208450000 1.0820863770863751
208450001-208455000 1.0184974740299348
208455001-208460000 1.6401247453789753
208460001-208465000 0.5042653397696514
208465001-208470000 0.3689980705880434
208470001-208475000 0.31469133926008663
208475001-208480000 0.09817556962186604
208480001-208485000 0.3363830875513276
208485001-208490000 0.7585209934271253
208490001-208495000 0.17641663086194498
208495001-208500000 0.3494599157303168
208500001-208505000 2.340102616172649
208505001-208510000 0.6239608942252126
208510001-208515000 0.3496512268324724
208515001-208520000 0.41304138343004254
208520001-208525000 1.72218404260332
208525001-208530000 2.584459254455265
208530001-208535000 0.6174759914081925
208535001-208540000 0.9228580446715351
208540001-208545000 3.2123519839999326
208545001-208550000 0.7660436938597717
208550001-208555000 1.2477916327301433
208555001-208560000 2.030892512995588
208560001-208565000 0.6922729733093311
208565001-208570000 0.8264488587561045
208570001-208575000 0.7981124662269083
208575001-208580000 1.1971318587408808
208580001-208585000 1.560170392101906
208585001-208590000 1.568410697752406
208590001-208595000 3.1184028749582944
208595001-208600000 0.9530779282304079
208600001-208605000 0.45314369268434956
208605001-208610000 0.5375277307253418
208610001-208615000 1.121607354585215
208615001-208620000 3.5983717327888596
208620001-208625000 2.105448109529289
208625001-208630000 1.2213025905901307
208630001-208635000 7.104054844733211
208635001-208640000 3.9401682446718165
208640001-208645000 2.1924136134744834
208645001-208650000 1.0777314535062559
208650001-208655000 0.4986992113298621
208655001-208660000 0.6884512482636115
208660001-208665000 1.4724445521006821
208665001-208670000 1.4291744083890143
208670001-208675000 0.7372491943073791
208675001-208680000 1.0486798704704545
208680001-208685000 1.0133318451295055
208685001-208690000 0.7409890234626089
208690001-208695000 0.7216103273004839
208695001-208700000 0.6996765478070427
208700001-208705000 5.340028659978342
208705001-208710000 2.630241857099044
208710001-208715000 1.1047707622787335
208715001-208720000 1.804891100852273
208720001-208725000 0.8899325014417919
208725001-208730000 1.1837643389793633
208730001-208735000 2.5299367391396994
208735001-208740000 0.6234699836483895
208740001-208745000 0.7873184937556641
208745001-208750000 0.7052329974722013
208750001-208755000 0.5113897132687009
208755001-208760000 1.111379166331215
208760001-208765000 1.628011340074708
208765001-208770000 0.906795128363597
208770001-208775000 1.9643588317404235
208775001-208780000 1.7426561647903263
208780001-208785000 0.65667079725899
208785001-208790000 1.0079572298725965
208790001-208795000 0.9953728295669808
208795001-208800000 1.078368114015736
208800001-208805000 1.6219282857467938
208805001-208810000 5.271444343512844
208810001-208815000 4.715465090193137
208815001-208820000 0.4314471698688601
208820001-208825000 0.2728201303292037
208825001-208830000 0.3929016903742416
208830001-208835000 1.5262298114412183
208835001-208840000 0.9578395817015547
208840001-208845000 0.8840560949583006
208845001-208850000 0.9095747181301534
208850001-208855000 0.583622119384325
208855001-208860000 1.5930523322962646
208860001-208865000 0.9612101928840159
208865001-208870000 0.5240643354733464
208870001-208875000 0.4626165788946054
208875001-208880000 0.2495769797797497
208880001-208885000 0.11287787932193379
208885001-208890000 0.14367613773375554
208890001-208895000 0.31264653896784855
208895001-208900000 0.24787261196610197
208900001-208905000 0.24721318245501717
208905001-208910000 0.4226903013766402
208910001-208915000 0.6583523118742818
208915001-208920000 0.872732253594223
208920001-208925000 2.196269159078072
208925001-208930000 0.6356537081533244
208930001-208935000 0.8359431920334259
208935001-208940000 1.493480234876524
208940001-208945000 1.22914125604106
208945001-208950000 0.8348748604137942
208950001-208955000 1.3999926368486422
208955001-208960000 2.508109711829714
208960001-208965000 0.34855537406983894
208965001-208970000 0.4359943484296847
208970001-208975000 1.3649299852231445
208975001-208980000 1.8396091879950291
208980001-208985000 1.2410884113302219
208985001-208990000 1.2341822712057189
208990001-208995000 2.3273463334777436
208995001-209000000 2.942739454848822
209000001-209005000 1.1198854259916164
209005001-209010000 0.7400902553092865
209010001-209015000 0.4486070283300738
209015001-209020000 0.3993694544757938
209020001-209025000 0.6391848458415523
209025001-209030000 0.5646548849773709
209030001-209035000 0.6910548172769276
209035001-209040000 2.293951131611955
209040001-209045000 1.0210195932061235
209045001-209050000 0.6442650004407504
209050001-209055000 3.7139258141881157
209055001-209060000 2.9220663823347337
209060001-209065000 1.6243879400569654
209065001-209070000 1.9670184550701268
209070001-209075000 0.6526671238722346
209075001-209080000 0.7714116887979878
209080001-209085000 2.8299845749548647
209085001-209090000 1.4531420577733731
209090001-209095000 2.280523425072572
209095001-209100000 1.9034590335679593
209100001-209105000 1.5185441124807246
209105001-209110000 1.745032942276136
209110001-209115000 0.9693022667206906
209115001-209120000 3.0227922792423967
209120001-209125000 3.475625102921915
209125001-209130000 0.6719568260390466
209130001-209135000 0.8588198693449735
209135001-209140000 2.1016808292894438
209140001-209145000 1.3398341332492159
209145001-209150000 0.67821067507203
209150001-209155000 0.6511335423932272
209155001-209160000 0.8092687841105052
209160001-209165000 0.3794280563889465
209165001-209170000 0.7452763855618323
209170001-209175000 1.0325999102731571
209175001-209180000 0.5064896943953336
209180001-209185000 1.0347602561445746
209185001-209190000 1.0943577662429513
209190001-209195000 0.6856309479837941
209195001-209200000 0.8031775058923614
209200001-209205000 3.753395450139132
209205001-209210000 1.477443718915511
209210001-209215000 0.5942853588051605
209215001-209220000 1.0284659618651213
209220001-209225000 1.6502623405872772
209225001-209230000 0.6970671298602373
209230001-209235000 2.33876371475038
209235001-209240000 2.60263865169217
209240001-209245000 0.8053230610720005
209245001-209250000 1.6401514425560273
209250001-209255000 1.1158135078222364
209255001-209260000 0.7778945349684011
209260001-209265000 1.6621941778371216
209265001-209270000 1.650713757607321
209270001-209275000 0.5232020382884826
209275001-209280000 0.888278204522953
209280001-209285000 1.529426061324648
209285001-209290000 0.627313579112328
209290001-209295000 0.4679955781836001
209295001-209300000 0.8719431830337202
209300001-209305000 2.379059230920742
209305001-209310000 1.9296539781781277
209310001-209315000 3.2383133279017615
209315001-209320000 0.5537878907183577
209320001-209325000 0.13871897856581344
209325001-209330000 3.3077207933454504
209330001-209335000 1.7768995187673058
209335001-209340000 0.3284603589599414
209340001-209345000 0.5826313039838363
209345001-209350000 0.9403763776009955
209350001-209355000 0.6487995781120464
209355001-209360000 0.993282656169816
209360001-209365000 1.6001409855633122
209365001-209370000 0.5337607013370008
209370001-209375000 0.6296816887389967
209375001-209380000 1.506543597865439
209380001-209385000 0.7045670750261623
209385001-209390000 0.5443373459077457
209390001-209395000 2.45330172349305
209395001-209400000 1.3897302554804387
209400001-209405000 0.38452614743154556
209405001-209410000 0.7598620312802472
209410001-209415000 0.587640280976901
209415001-209420000 0.39811265892270903
209420001-209425000 1.0437090078129787
209425001-209430000 0.6874542716692762
209430001-209435000 0.29859318232669924
209435001-209440000 0.5175096156322577
209440001-209445000 0.5943391623305163
209445001-209450000 0.3103750183811812
209450001-209455000 0.7453016837589942
209455001-209460000 0.91127024568204
209460001-209465000 0.6705548557713429
209465001-209470000 0.8456070849289162
209470001-209475000 0.38309412957755345
209475001-209480000 0.3511434409923384
209480001-209485000 0.4902006525254976
209485001-209490000 0.2901327600023393
209490001-209495000 0.30697936928259073
209495001-209500000 1.3016220370229552
209500001-209505000 0.3727592898581648
209505001-209510000 0.2452374583868549
209510001-209515000 0.730641387335195
209515001-209520000 0.6360843103392068
209520001-209525000 0.5141032077185842
209525001-209530000 0.8533415843211208
209530001-209535000 0.5362116639769687
209535001-209540000 0.4344209230073165
209540001-209545000 0.5616309199687631
209545001-209550000 1.0554702048848057
209550001-209555000 1.3952115247598094
209555001-209560000 0.5262849364967165
209560001-209565000 0.9558083182944843
209565001-209570000 0.9237963743233544
209570001-209575000 0.47325626854557135
209575001-209580000 0.8995900056856939
209580001-209585000 1.650386787760305
209585001-209590000 2.142666876338942
209590001-209595000 1.5830686973468133
209595001-209600000 0.9134884217940757
209600001-209605000 0.5080546867019401
209605001-209610000 0.5104405408801311
209610001-209615000 0.8073290344456852
209615001-209620000 1.4004401499336032
209620001-209625000 1.836933306211202
209625001-209630000 1.114861615508212
209630001-209635000 1.3265413952128067
209635001-209640000 1.848489478995063
209640001-209645000 2.3707524370263866
209645001-209650000 1.7293795234014053
209650001-209655000 0.646639352418005
209655001-209660000 0.40912544872143797
209660001-209665000 0.2201364531712663
209665001-209670000 0.40099357521272
209670001-209675000 0.5044549070139089
209675001-209680000 0.44760971444143216
209680001-209685000 1.0145799350543168
209685001-209690000 0.20106637344307982
209690001-209695000 0.33490635536878177
209695001-209700000 1.4465064926404443
209700001-209705000 0.6107871200466319
209705001-209710000 0.8909688729824645
209710001-209715000 1.1940115310844677
209715001-209720000 1.1046298574949571
209720001-209725000 19.03433624798674
209725001-209730000 2.4850607475264526
209730001-209735000 0.9506096956823659
209735001-209740000 1.1932298376327108
209740001-209745000 0.8910798699843403
209745001-209750000 0.7153706529587177
209750001-209755000 0.6706307612182074
209755001-209760000 0.9086007459929861
209760001-209765000 1.5946848713455262
209765001-209770000 1.591471465341512
209770001-209775000 1.0504487023747582
209775001-209780000 1.2327822386421
209780001-209785000 3.9712041112688468
209785001-209790000 1.743708576305008
209790001-209795000 1.0690523907171066
209795001-209800000 1.3235377583803278
209800001-209805000 1.5816588949609214
209805001-209810000 2.7099945027845402
209810001-209815000 3.1511059335741107
209815001-209820000 1.524041663736581
209820001-209825000 1.6496837832791105
209825001-209830000 2.0358537765946148
209830001-209835000 9.740406824239942
209835001-209840000 5.2482720836806624
209840001-209845000 0.6242790564651006
209845001-209850000 0.7849371575012173
209850001-209855000 0.8192770094836691
209855001-209860000 0.6000123003090665
209860001-209865000 0.9222888375651624
209865001-209870000 0.45820997388741586
209870001-209875000 0.18664699693027917
209875001-209880000 0.5248126844847721
209880001-209885000 1.0925350822607196
209885001-209890000 0.6555459106901651
209890001-209895000 0.3117068780982432
209895001-209900000 0.2674972089445802
209900001-209905000 0.2983091629202025
209905001-209910000 0.2234633481590912
209910001-209915000 0.29028869204835317
209915001-209920000 0.3577788544327713
209920001-209925000 0.23514080898631126
209925001-209930000 0.30804467551324
209930001-209935000 1.0723782131590085
209935001-209940000 1.6299840432880677
209940001-209945000 2.5121354174205157
209945001-209950000 1.649381288082556
209950001-209955000 0.7647635929040368
209955001-209960000 0.5442087500708996
209960001-209965000 0.5393655627141363
209965001-209970000 0.5543035799927682
209970001-209975000 0.6486929048989389
209975001-209980000 1.0426794394738905
209980001-209985000 0.43218547476876434
209985001-209990000 0.2069777644010276
209990001-209995000 0.34882017286500067
209995001-210000000 0.984819765321051
210000001-210005000 0.8466069695863371
210005001-210010000 1.5228487974113085
210010001-210015000 0.9442500415603462
210015001-210020000 0.4822144999344861
210020001-210025000 0.5712348757997027
210025001-210030000 4.13680496745369
210030001-210035000 1.7774805759482935
210035001-210040000 1.133318274410411
210040001-210045000 1.5319989962601184
210045001-210050000 0.6039912380223919
210050001-210055000 0.6915849159353901
210055001-210060000 2.4518139728314967
210060001-210065000 0.637139137520459
210065001-210070000 0.4009280788483142
210070001-210075000 0.7362439899021336
210075001-210080000 0.5793899873468259
210080001-210085000 0.21602507843499208
210085001-210090000 0.14000727118192896
210090001-210095000 0.935710970687324
210095001-210100000 0.9780939614250674
210100001-210105000 0.43566745955454966
210105001-210110000 1.210825392525665
210110001-210115000 1.81861785798372
210115001-210120000 0.5140036032246241
210120001-210125000 0.32684978692678857
210125001-210130000 0.5779621065608098
210130001-210135000 0.7901990092841765
210135001-210140000 0.6162582957399769
210140001-210145000 0.658051654966447
210145001-210150000 0.689314417910102
210150001-210155000 0.5642852919399883
210155001-210160000 0.5168034798755922
210160001-210165000 0.5719448927334713
210165001-210170000 0.6871527800798866
210170001-210175000 1.2436670683909914
210175001-210180000 0.5753639489048052
210180001-210185000 0.3243775540927834
210185001-210190000 0.48394277585472034
210190001-210195000 0.9766538372503355
210195001-210200000 0.39014613710679197
210200001-210205000 0.4302649342502593
210205001-210210000 0.38093739780403424
210210001-210215000 0.23880860636469584
210215001-210220000 0.5365193113695651
210220001-210225000 0.5582147781855288
210225001-210230000 0.32972390634597065
210230001-210235000 0.5120789105845504
210235001-210240000 0.2613404293205302
210240001-210245000 0.25416725136053586
210245001-210250000 1.124092114655958
210250001-210255000 0.24500498729940637
210255001-210260000 0.15579363150509487
210260001-210265000 0.5752277725447648
210265001-210270000 0.791651262422978
210270001-210275000 0.39925822272706507
210275001-210280000 0.8790599427742581
210280001-210285000 0.7638786102468108
210285001-210290000 0.5466876910153592
210290001-210295000 0.9101407601468908
210295001-210300000 1.255127665578574
210300001-210305000 0.9170758124797654
210305001-210310000 0.8725266555320944
210310001-210315000 0.711482147428878
210315001-210320000 0.858853898535056
210320001-210325000 0.7516402216770585
210325001-210330000 0.6521386511866445
210330001-210335000 0.9300729183825234
210335001-210340000 0.8993041501880755
210340001-210345000 1.35486481766019
210345001-210350000 1.9408079546176142
210350001-210355000 1.7528756381262325
210355001-210360000 1.4794319257517496
210360001-210365000 1.1917525441314745
210365001-210370000 1.464381017742172
210370001-210375000 1.6134461685681176
210375001-210380000 1.3412735361405628
210380001-210385000 0.8742123596794169
210385001-210390000 1.2712146438852525
210390001-210395000 0.5463339990087835
210395001-210400000 0.31822447847172064
210400001-210405000 0.57559109496158
210405001-210410000 0.3291001575611316
210410001-210415000 0.36125055898433184
210415001-210420000 0.41741197783320494
210420001-210425000 0.8034896689435936
210425001-210430000 1.9586944142432876
210430001-210435000 0.5319055065544799
210435001-210440000 0.897223842369095
210440001-210445000 1.4460500072547728
210445001-210450000 0.5290447339817427
210450001-210455000 0.32062934221672124
210455001-210460000 0.3238164206437025
210460001-210465000 1.7860675033282045
210465001-210470000 2.8727667444383074
210470001-210475000 0.3448598303532914
210475001-210480000 0.719541896562931
210480001-210485000 3.5163327981113053
210485001-210490000 0.7857915897161031
210490001-210495000 0.5304408391275452
210495001-210500000 1.3593929500344866
210500001-210505000 2.6465570740997295
210505001-210510000 0.6693756001889054
210510001-210515000 0.5089098031741793
210515001-210520000 1.182555427430417
210520001-210525000 1.7452188043543435
210525001-210530000 0.7955262664301357
210530001-210535000 1.3185517059603817
210535001-210540000 1.0323277041543406
210540001-210545000 0.9106449691691133
210545001-210550000 1.2088431744357901
210550001-210555000 0.9495729216275262
210555001-210560000 1.1895250915296554
210560001-210565000 0.9447506797094343
210565001-210570000 0.8777587429563869
210570001-210575000 0.6712793306213592
210575001-210580000 0.43507589518917217
210580001-210585000 4.382421644172725
210585001-210590000 6.0260013507623675
210590001-210595000 0.9223378533104362
210595001-210600000 0.8657054892912472
210600001-210605000 1.0917757762467641
210605001-210610000 1.1617716934298985
210610001-210615000 0.6144263384032598
210615001-210620000 0.7268496340025425
210620001-210625000 2.2889517756011544
210625001-210630000 1.3312440034347381
210630001-210635000 0.6839757242529904
210635001-210640000 0.9040810257366236
210640001-210645000 1.334145444689367
210645001-210650000 1.3703769736112779
210650001-210655000 1.7310832348668805
210655001-210660000 2.7894884247593987
210660001-210665000 0.8354136027598495
210665001-210670000 0.3617023221407195
210670001-210675000 2.2834350817113713
210675001-210680000 0.6850693073127585
210680001-210685000 0.5695747834140759
210685001-210690000 1.357862153306238
210690001-210695000 0.7215468580550006
210695001-210700000 4.329179689268648
210700001-210705000 5.199633970181007
210705001-210710000 1.5559168047020673
210710001-210715000 1.8991955942811598
210715001-210720000 1.3505722734405576
210720001-210725000 1.3958924704680116
210725001-210730000 1.6418392288095787
210730001-210735000 0.8816685957554821
210735001-210740000 0.31984413776298487
210740001-210745000 0.5255059882603788
210745001-210750000 3.752774058724145
210750001-210755000 2.8730725097079968
210755001-210760000 1.3093110119171072
210760001-210765000 0.730678615816438
210765001-210770000 0.5189106511428048
210770001-210775000 1.1354151786858082
210775001-210780000 1.2610298062091634
210780001-210785000 0.6248909417018723
210785001-210790000 6.564502149555104
210790001-210795000 5.005818482842801
210795001-210800000 1.3775640186854778
210800001-210805000 1.8563817585060356
210805001-210810000 1.4895354957096076
210810001-210815000 1.810937394809911
210815001-210820000 1.9542613803402313
210820001-210825000 1.7867286171795673
210825001-210830000 1.5501769797115958
210830001-210835000 0.673522768658365
210835001-210840000 0.9768185949688584
210840001-210845000 1.7243322687338292
210845001-210850000 0.4812945650344887
210850001-210855000 0.5075410422416472
210855001-210860000 1.120833699206568
210860001-210865000 0.8241119351010124
210865001-210870000 0.5229022062387744
210870001-210875000 0.5997011790447245
210875001-210880000 0.8683423619307348
210880001-210885000 1.12887834269995
210885001-210890000 3.189939416244924
210890001-210895000 2.294470387386643
210895001-210900000 0.9880991686001381
210900001-210905000 1.0956545840599248
210905001-210910000 1.4304720886671656
210910001-210915000 1.4325943855575307
210915001-210920000 0.8007721147204662
210920001-210925000 0.6205994198990427
210925001-210930000 0.5952456985679802
210930001-210935000 0.6528551040820332
210935001-210940000 0.8228411077802769
210940001-210945000 0.3821688877987819
210945001-210950000 0.3214159915905796
210950001-210955000 0.49499540677178544
210955001-210960000 0.6749385926904233
210960001-210965000 0.7656514714164786
210965001-210970000 0.6612123846471766
210970001-210975000 0.8642826803644269
210975001-210980000 1.3708657589861397
210980001-210985000 1.600267113119316
210985001-210990000 1.1576191490434524
210990001-210995000 0.6062720500394108
210995001-211000000 1.3217224853752598
211000001-211005000 1.2380961047751136
211005001-211010000 0.6109514111110895
211010001-211015000 0.7720509972064812
211015001-211020000 0.7175779583981514
211020001-211025000 1.034502099066835
211025001-211030000 1.5160220640837903
211030001-211035000 0.8355543650731818
211035001-211040000 0.5402438889905136
211040001-211045000 1.3610513248352054
211045001-211050000 1.4503140810669832
211050001-211055000 0.47193726600888103
211055001-211060000 1.0878008044245573
211060001-211065000 1.0873655101533475
211065001-211070000 0.8533347450499261
211070001-211075000 1.1949875902545506
211075001-211080000 2.482850643373458
211080001-211085000 4.356221656975959
211085001-211090000 0.6454413353927657
211090001-211095000 1.0164717204012592
211095001-211100000 0.6715550751492364
211100001-211105000 0.43035710720429204
211105001-211110000 0.5929140214913752
211110001-211115000 0.6016338200648597
211115001-211120000 0.6458700746857108
211120001-211125000 0.607370079648921
211125001-211130000 0.918673733135539
211130001-211135000 0.8553270302112528
211135001-211140000 0.7147871121881729
211140001-211145000 1.6263196508781157
211145001-211150000 0.19221422769184898
211150001-211155000 0.12771863306903367
211155001-211160000 0.9994904602734727
211160001-211165000 0.43404776645411314
211165001-211170000 0.33521386809644377
211170001-211175000 0.8653291519717142
211175001-211180000 0.830679335598544
211180001-211185000 0.4314476799193641
211185001-211190000 0.3875654600464394
211190001-211195000 0.5802329659689262
211195001-211200000 0.953253686770837
211200001-211205000 0.6399154414024512
211205001-211210000 0.7596669911690773
211210001-211215000 2.685337778255772
211215001-211220000 0.8745385213502535
211220001-211225000 0.5855226629537238
211225001-211230000 0.7807971901119596
211230001-211235000 0.6348402593922575
211235001-211240000 0.8611444181079944
211240001-211245000 1.8052560328769514
211245001-211250000 0.5042348662296161
211250001-211255000 0.42923254847393716
211255001-211260000 0.9138329269525317
211260001-211265000 0.7092776516754601
211265001-211270000 0.8467835490870697
211270001-211275000 0.7369767407067118
211275001-211280000 0.941674001243669
211280001-211285000 3.0172644836627303
211285001-211290000 1.348152681747033
211290001-211295000 0.40692694412790725
211295001-211300000 0.641203349006603
211300001-211305000 0.7894195568647531
211305001-211310000 0.3700361734057219
211310001-211315000 0.4266575610573294
211315001-211320000 0.6601913083257741
211320001-211325000 1.3010012312642634
211325001-211330000 0.7227280448561134
211330001-211335000 0.5597469596414033
211335001-211340000 0.830276677084076
211340001-211345000 0.8186152464326633
211345001-211350000 0.40262209410568256
211350001-211355000 1.1630422136017216
211355001-211360000 1.1683879587913912
211360001-211365000 0.33088601591262773
211365001-211370000 0.3762976056766859
211370001-211375000 2.4723459913142154
211375001-211380000 3.3243560010040687
211380001-211385000 1.0233116515977838
211385001-211390000 1.8583018504551463
211390001-211395000 0.8297942389955287
211395001-211400000 0.49674491239833984
211400001-211405000 1.2137301068277726
211405001-211410000 0.7870933156383801
211410001-211415000 0.6648088097703692
211415001-211420000 0.6858354676377705
211420001-211425000 0.403682540353014
211425001-211430000 0.370200860716393
211430001-211435000 0.774971528363669
211435001-211440000 0.5322519446477629
211440001-211445000 0.23643562420106573
211445001-211450000 0.10483414028655448
211450001-211455000 0.21160103767519636
211455001-211460000 0.3816058672246157
211460001-211465000 0.11461624002571291
211465001-211470000 0.21478732092478162
211470001-211475000 0.20473796507330563
211475001-211480000 0.40848807680414856
211480001-211485000 0.325808262917698
211485001-211490000 0.09311524448757891
211490001-211495000 0.2117609104305675
211495001-211500000 0.6314580143408558
211500001-211505000 0.242931625321684
211505001-211510000 0.20372886616875444
211510001-211515000 0.4535012515087433
211515001-211520000 0.5980644860802719
211520001-211525000 0.45488388773413174
211525001-211530000 0.5374563226930718
211530001-211535000 0.5194004141725894
211535001-211540000 0.2839611265848572
211540001-211545000 0.2521002884637648
211545001-211550000 0.5944840736607298
211550001-211555000 1.1930055946030809
211555001-211560000 0.47912565019096953
211560001-211565000 0.4719716505057943
211565001-211570000 0.8386681795725065
211570001-211575000 0.8891700949898572
211575001-211580000 0.46011034822946373
211580001-211585000 0.4560528811753395
211585001-211590000 0.3140567031156919
211590001-211595000 0.25399584308990425
211595001-211600000 0.5736749534286812
211600001-211605000 0.43714625627879916
211605001-211610000 0.46329366796708216
211610001-211615000 0.442099542760256
211615001-211620000 0.2969058519693178
211620001-211625000 0.4236693300324076
211625001-211630000 0.09742536091427052
211630001-211635000 0.06285459777811088
211635001-211640000 0.38770791001293514
211640001-211645000 3.6207661334628396
211645001-211650000 0.6306418850706985
211650001-211655000 0.6947406179461447
211655001-211660000 1.3203343798437477
211660001-211665000 1.0427965536873982
211665001-211670000 1.2780574895327
211670001-211675000 0.7742169550241766
211675001-211680000 0.5965154082383849
211680001-211685000 2.082629048938104
211685001-211690000 2.2196817330729024
211690001-211695000 0.7232061517562378
211695001-211700000 1.7221093658624498
211700001-211705000 3.1375649836573105
211705001-211710000 0.9377688504938818
211710001-211715000 0.9464408290885961
211715001-211720000 1.340522622263582
211720001-211725000 2.567620997020607
211725001-211730000 2.594415941251995
211730001-211735000 0.9235139353323708
211735001-211740000 0.6215601022687919
211740001-211745000 0.3948387336432706
211745001-211750000 0.33820121441962026
211750001-211755000 3.208095128261022
211755001-211760000 0.7369363388255286
211760001-211765000 0.7364670837197931
211765001-211770000 2.98830800570256
211770001-211775000 0.6339849993528384
211775001-211780000 0.6505920987596526
211780001-211785000 2.22082746907333
211785001-211790000 2.013700502484336
211790001-211795000 0.4985197321580285
211795001-211800000 0.6577391912080033
211800001-211805000 3.0598681512856354
211805001-211810000 1.7398050492447257
211810001-211815000 1.121678753312606
211815001-211820000 1.2788530915486982
211820001-211825000 1.1641835567689611
211825001-211830000 2.3062518938805097
211830001-211835000 1.161096702294986
211835001-211840000 0.3175629658042671
211840001-211845000 0.4887915487603745
211845001-211850000 1.0138086762651461
211850001-211855000 0.7411264601716644
211855001-211860000 0.5397595297282612
211860001-211865000 0.7223177437091527
211865001-211870000 2.439993867853027
211870001-211875000 1.1768190644786942
211875001-211880000 0.35860829713699777
211880001-211885000 0.6149465723833534
211885001-211890000 1.0618923417323702
211890001-211895000 0.4875589319545768
211895001-211900000 3.970760095991854
211900001-211905000 3.634914763869989
211905001-211910000 1.2745297808591938
211910001-211915000 2.789445787084267
211915001-211920000 0.6826844385295666
211920001-211925000 0.29996393537698735
211925001-211930000 0.3419473602197041
211930001-211935000 0.5897656731067495
211935001-211940000 0.25279088368412517
211940001-211945000 0.2274122682545273
211945001-211950000 0.31523373851835684
211950001-211955000 0.2486845324940892
211955001-211960000 1.1552102402251705
211960001-211965000 0.5346078309178737
211965001-211970000 0.16508336735238802
211970001-211975000 0.4619103760130876
211975001-211980000 0.7391903289357649
211980001-211985000 0.06141233584267843
211985001-211990000 0.08181750104925586
211990001-211995000 0.14293919785505801
211995001-212000000 0.17327569430197223
212000001-212005000 0.24905601144963563
212005001-212010000 0.7009206899417306
212010001-212015000 0.7737612711406454
212015001-212020000 0.7447794610967274
212020001-212025000 0.6978484241805347
212025001-212030000 0.5063875132409126
212030001-212035000 0.8336636845669853
212035001-212040000 0.4703068799442329
212040001-212045000 0.34831609714472916
212045001-212050000 0.6723460593743877
212050001-212055000 0.1900206746007653
212055001-212060000 0.21924086586099314
212060001-212065000 0.46074186981798554
212065001-212070000 0.0886295031949663
212070001-212075000 0.14034580327293664
212075001-212080000 0.35968621019079805
212080001-212085000 0.7551639516194264
212085001-212090000 0.8045539379168788
212090001-212095000 1.257115572217553
212095001-212100000 3.7898670989001557
212100001-212105000 0.5456983807629616
212105001-212110000 0.4871345395853611
212110001-212115000 0.3834785473469466
212115001-212120000 0.17894353913833977
212120001-212125000 0.21151575350647203
212125001-212130000 0.37548814422700577
212130001-212135000 0.2739610078609635
212135001-212140000 0.2711205929097062
212140001-212145000 0.26941665291168354
212145001-212150000 1.3095380504560143
212150001-212155000 0.5779166981373133
212155001-212160000 0.08634557966201546
212160001-212165000 0.531734675293231
212165001-212170000 0.8706416698965277
212170001-212175000 0.2881560257374089
212175001-212180000 0.3150793185814255
212180001-212185000 0.318667369835106
212185001-212190000 0.7244078293211759
212190001-212195000 0.8329863208075019
212195001-212200000 0.19839696541746155
212200001-212205000 0.19087940361156602
212205001-212210000 0.4579642111743762
212210001-212215000 0.31437456913672046
212215001-212220000 0.18631062462153472
212220001-212225000 0.3332226830825243
212225001-212230000 0.3283714991177137
212230001-212235000 0.3193163770462171
212235001-212240000 0.3977232925907257
212240001-212245000 0.35781292994001374
212245001-212250000 0.7311085053811134
212250001-212255000 0.48632291585080384
212255001-212260000 0.5792819859897176
212260001-212265000 0.4636819439963375
212265001-212270000 0.3304913510383607
212270001-212275000 0.43449186915717314
212275001-212280000 0.3337536077119198
212280001-212285000 0.3186023301643838
212285001-212290000 2.2539134778767163
212290001-212295000 1.5488010552378069
212295001-212300000 0.18687579283338948
212300001-212305000 0.9375565538043051
212305001-212310000 0.9579272964742166
212310001-212315000 0.20434251391979896
212315001-212320000 0.5348932948841408
212320001-212325000 1.3146250379010793
212325001-212330000 0.8747254341751616
212330001-212335000 0.9244602525320794
212335001-212340000 0.7669509216558944
212340001-212345000 5.250595976262581
212345001-212350000 22.196671145883418
212350001-212355000 0.6058653212028674
212355001-212360000 0.8729349775338979
212360001-212365000 0.924930365105348
212365001-212370000 0.36291284959114484
212370001-212375000 0.523263933682495
212375001-212380000 0.2947117225334048
212380001-212385000 0.27890477765315924
212385001-212390000 1.3622209756990502
212390001-212395000 0.9063799184891459
212395001-212400000 0.7025040932010446
212400001-212405000 1.322017170374483
212405001-212410000 2.090209565737019
212410001-212415000 0.576427239502604
212415001-212420000 0.4910326522673417
212420001-212425000 0.9227573767630463
212425001-212430000 2.06208673835974
212430001-212435000 0.6382335400706879
212435001-212440000 0.3518611680927368
212440001-212445000 0.8072287634966762
212445001-212450000 2.6113126427211992
212450001-212455000 0.856137095357917
212455001-212460000 0.8055083922008391
212460001-212465000 0.8509601964061537
212465001-212470000 0.6184454954611502
212470001-212475000 0.8908427163015593
212475001-212480000 0.877776455260167
212480001-212485000 0.41374908175896885
212485001-212490000 0.20191860556305471
212490001-212495000 0.12497460280421269
212495001-212500000 0.5464910242735341
212500001-212505000 0.9865629121072766
212505001-212510000 0.14108692562720182
212510001-212515000 0.1359520408088831
212515001-212520000 0.17660966125783514
212520001-212525000 0.2487175491197143
212525001-212530000 0.6002948906093027
212530001-212535000 0.8082139922962794
212535001-212540000 0.5871513344872131
212540001-212545000 0.34596837264739455
212545001-212550000 0.3006986453385822
212550001-212555000 0.8556892013678036
212555001-212560000 3.207549438018071
212560001-212565000 0.6724722652510765
212565001-212570000 0.36121968077328215
212570001-212575000 0.4316702487744021
212575001-212580000 0.584820747840208
212580001-212585000 0.9673682501711394
212585001-212590000 1.4732425145099732
212590001-212595000 0.8756419397787123
212595001-212600000 0.49675294628226263
212600001-212605000 0.5015741630791328
212605001-212610000 1.6191095473015298
212610001-212615000 0.927508589241804
212615001-212620000 0.5862238074394294
212620001-212625000 1.427499637762373
212625001-212630000 0.7272078303542736
212630001-212635000 0.7156028154281265
212635001-212640000 6.3037883630269
212640001-212645000 3.138757685338832
212645001-212650000 0.7383435140747484
212650001-212655000 0.5192303181972211
212655001-212660000 0.5704194054987869
212660001-212665000 1.5617740897953163
212665001-212670000 0.4667532073422722
212670001-212675000 0.5951261135239627
212675001-212680000 0.6011925927944588
212680001-212685000 0.38291798487435164
212685001-212690000 2.687751685557776
212690001-212695000 2.0401532462973804
212695001-212700000 0.5924344507224965
212700001-212705000 0.6452865619352546
212705001-212710000 0.827300721754885
212710001-212715000 0.6058302672141194
212715001-212720000 0.8039972851906965
212720001-212725000 0.7263826471869725
212725001-212730000 0.8584359471184336
212730001-212735000 2.8956253740522446
212735001-212740000 0.46994891100005715
212740001-212745000 0.32426827339925224
212745001-212750000 0.2632770196170638
212750001-212755000 0.22354175223685002
212755001-212760000 2.42531749729379
212760001-212765000 4.703416674507153
212765001-212770000 1.7090793932312334
212770001-212775000 1.8705971260815888
212775001-212780000 1.0411580235951905
212780001-212785000 0.7021905012733393
212785001-212790000 1.0319275531468866
212790001-212795000 1.1992779836158507
212795001-212800000 1.6473268914940575
212800001-212805000 2.6513358228400707
212805001-212810000 0.6347481261322132
212810001-212815000 0.41344431133735643
212815001-212820000 0.488308710416252
212820001-212825000 0.7274502934180705
212825001-212830000 0.8534447139864784
212830001-212835000 0.3328329773949589
212835001-212840000 1.5313171828722134
212840001-212845000 4.490327744092891
212845001-212850000 0.6292379042630357
212850001-212855000 0.7162986418548876
212855001-212860000 1.4725650955095986
212860001-212865000 2.1013600919152062
212865001-212870000 0.8048238173190865
212870001-212875000 0.9226479872906058
212875001-212880000 2.891644511905906
212880001-212885000 1.9593957801508242
212885001-212890000 0.5435368312207415
212890001-212895000 0.4948765196234805
212895001-212900000 1.3379587563862179
212900001-212905000 0.8334492108284014
212905001-212910000 0.2801988465276951
212910001-212915000 0.18375869856546895
212915001-212920000 0.5458855552412577
212920001-212925000 0.4239187579444828
212925001-212930000 0.31162927046899386
212930001-212935000 0.5426538110781673
212935001-212940000 0.568390762686113
212940001-212945000 0.5266985977514977
212945001-212950000 0.48297137075364655
212950001-212955000 1.1289553279327205
212955001-212960000 0.839465661979217
212960001-212965000 0.4859670397970268
212965001-212970000 0.44807282462570763
212970001-212975000 0.2393680997697213
212975001-212980000 0.6895309765855601
212980001-212985000 0.56624389270599
212985001-212990000 0.17727521716653513
212990001-212995000 0.2709475031336317
212995001-213000000 0.30386621414559295
213000001-213005000 0.6091870159459519
213005001-213010000 1.1605440561930422
213010001-213015000 1.55321924768891
213015001-213020000 0.5533548448621511
213020001-213025000 0.5691201532475177
213025001-213030000 4.176664817102706
213030001-213035000 0.7771953967734874
213035001-213040000 0.9783910226465244
213040001-213045000 1.1128934340810868
213045001-213050000 0.6932172040994372
213050001-213055000 0.8113204001615152
213055001-213060000 0.9376168080176623
213060001-213065000 2.595482510452602
213065001-213070000 1.3790639855540394
213070001-213075000 0.6240711434953256
213075001-213080000 0.948235500789054
213080001-213085000 1.771639221491246
213085001-213090000 1.1482686971857277
213090001-213095000 1.1716746645645697
213095001-213100000 11.286958832074
213100001-213105000 1.7565555418968832
213105001-213110000 0.8416785888385948
213110001-213115000 0.5555202654302647
213115001-213120000 0.5386524179107584
213120001-213125000 1.3315455574948025
213125001-213130000 1.9060134714917076
213130001-213135000 1.24192729235084
213135001-213140000 1.3909486379198828
213140001-213145000 0.9450841559441864
213145001-213150000 0.41148856921195365
213150001-213155000 1.624934384671588
213155001-213160000 1.0173191417557064
213160001-213165000 0.7702649314898298
213165001-213170000 1.2895533961548211
213170001-213175000 0.33092125989907867
213175001-213180000 0.17711067812002357
213180001-213185000 0.1831814891384964
213185001-213190000 0.36855951688423616
213190001-213195000 1.111092693075608
213195001-213200000 1.4553004225535442
213200001-213205000 0.594138265643099
213205001-213210000 0.5572509458489133
213210001-213215000 1.4923702258124347
213215001-213220000 0.39100575178048436
213220001-213225000 0.2718006108175325
213225001-213230000 0.5438244677432583
213230001-213235000 0.3547640676057461
213235001-213240000 0.32024580386756235
213240001-213245000 0.3238193827841446
213245001-213250000 0.7867138938123415
213250001-213255000 0.6890497383479965
213255001-213260000 0.2697519555945321
213260001-213265000 0.21416156901445513
213265001-213270000 0.34637484412225045
213270001-213275000 0.3038279599173593
213275001-213280000 0.3405909140649973
213280001-213285000 0.4498982443127649
213285001-213290000 0.5724137917047027
213290001-213295000 0.29029688545833876
213295001-213300000 0.16748098759362157
213300001-213305000 0.6118130660818998
213305001-213310000 0.34867254528340375
213310001-213315000 0.39167334643693136
213315001-213320000 0.47760507595477797
213320001-213325000 0.45763175073047135
213325001-213330000 0.713521425305783
213330001-213335000 0.6098135511379293
213335001-213340000 0.5671421041925785
213340001-213345000 0.7163528643906063
213345001-213350000 0.6006241490191444
213350001-213355000 0.814115081837206
213355001-213360000 0.5769714953324258
213360001-213365000 0.4185648930743969
213365001-213370000 0.43527930709755946
213370001-213375000 0.6342728179589738
213375001-213380000 1.056862488659813
213380001-213385000 0.410298042045474
213385001-213390000 0.5236585583865437
213390001-213395000 0.5221348137139205
213395001-213400000 0.29647933072303206
213400001-213405000 0.4179641384143701
213405001-213410000 0.2538043069451941
213410001-213415000 0.3028988797345594
213415001-213420000 0.6665300269820834
213420001-213425000 0.19167524642454728
213425001-213430000 0.35077901354207824
213430001-213435000 0.2364860318568099
213435001-213440000 0.12127913441816822
213440001-213445000 0.15795303721622264
213445001-213450000 0.8922504061118642
213450001-213455000 1.8351128192875656
213455001-213460000 0.5564532814686657
213460001-213465000 0.528724055088291
213465001-213470000 0.34559936994407425
213470001-213475000 0.5455934061096033
213475001-213480000 1.5405693705230146
213480001-213485000 0.8894904293267311
213485001-213490000 0.8129070073745654
213490001-213495000 0.8922521611781001
213495001-213500000 0.8135665741044354
213500001-213505000 1.553098504681189
213505001-213510000 1.3555067909525318
213510001-213515000 0.7741793172953269
213515001-213520000 0.974492113119058
213520001-213525000 1.4447722876918059
213525001-213530000 2.559733702926531
213530001-213535000 3.987490090183801
213535001-213540000 3.200138676625907
213540001-213545000 0.642245897339918
213545001-213550000 0.6363883926978902
213550001-213555000 0.940540999968056
213555001-213560000 0.8215144718756557
213560001-213565000 2.4134997690242357
213565001-213570000 0.7117459986402263
213570001-213575000 0.6188322565752608
213575001-213580000 1.581591442469627
213580001-213585000 5.039023734337473
213585001-213590000 2.4356988064421055
213590001-213595000 1.4813144592848244
213595001-213600000 4.143255703658179
213600001-213605000 1.6078250197435018
213605001-213610000 0.6870378935098698
213610001-213615000 0.9378044497973824
213615001-213620000 0.4813103266726953
213620001-213625000 0.5167577834570791
213625001-213630000 0.9274186396147922
213630001-213635000 0.6711012309657717
213635001-213640000 1.3006048132117292
213640001-213645000 1.1694468709034036
213645001-213650000 0.32895089143154344
213650001-213655000 0.47513109988791125
213655001-213660000 3.563310180807142
213660001-213665000 2.8718163374871395
213665001-213670000 1.2961186277438552
213670001-213675000 0.8347097770678362
213675001-213680000 0.7205943442587783
213680001-213685000 2.3109711888622826
213685001-213690000 1.6869688997557446
213690001-213695000 1.1160372415755506
213695001-213700000 1.0731153126921933
213700001-213705000 0.8976070767091211
213705001-213710000 0.8753056133611605
213710001-213715000 0.4905825548824324
213715001-213720000 0.7524054702565279
213720001-213725000 0.8426758086526851
213725001-213730000 0.29571241103494594
213730001-213735000 0.3845377045000699
213735001-213740000 0.4083677267663044
213740001-213745000 0.2229342266955
213745001-213750000 0.7445811858997687
213750001-213755000 0.49949041727826987
213755001-213760000 0.5124388338813739
213760001-213765000 1.4634965319048263
213765001-213770000 0.46805841639235496
213770001-213775000 0.5911767597668866
213775001-213780000 3.0315060691718783
213780001-213785000 1.1800893262256085
213785001-213790000 0.9354013332917978
213790001-213795000 1.466906531319154
213795001-213800000 1.574526634579444
213800001-213805000 0.9771605780408441
213805001-213810000 0.38994385033969997
213810001-213815000 1.4656547141315739
213815001-213820000 2.357012328011487
213820001-213825000 1.0781637745357653
213825001-213830000 1.5193149066533054
213830001-213835000 1.766647731935803
213835001-213840000 2.9856590500664537
213840001-213845000 4.0093107838199415
213845001-213850000 1.4115513968849898
213850001-213855000 1.2910987090205162
213855001-213860000 1.3946978791547069
213860001-213865000 3.5175973706302845
213865001-213870000 3.206225905075515
213870001-213875000 0.6543998434405769
213875001-213880000 0.7130919121693355
213880001-213885000 0.8953018356371037
213885001-213890000 1.2152545149962783
213890001-213895000 1.2202606617528886
213895001-213900000 1.868675825255033
213900001-213905000 1.4952994377068154
213905001-213910000 0.9960730506650867
213910001-213915000 1.6325273518557493
213915001-213920000 2.007997827759149
213920001-213925000 1.2812781502733266
213925001-213930000 0.9233344274809975
213930001-213935000 5.439073441831894
213935001-213940000 3.833789082792458
213940001-213945000 1.0232108671337057
213945001-213950000 1.0495171176194307
213950001-213955000 2.3266065898276307
213955001-213960000 1.4382172175831953
213960001-213965000 0.4461861861250365
213965001-213970000 1.3068353520678277
213970001-213975000 0.5719371575972843
213975001-213980000 0.6342123920060484
213980001-213985000 0.4810989997723019
213985001-213990000 0.4402621274879667
213990001-213995000 1.1074496127742899
213995001-214000000 1.0505702377736188
214000001-214005000 0.8160729554825471
214005001-214010000 0.44418375352572625
214010001-214015000 0.4012325025704931
214015001-214020000 0.6906618638855254
214020001-214025000 0.8141372330315121
214025001-214030000 1.1049270277394962
214030001-214035000 1.0059037014917966
214035001-214040000 0.2430704555468564
214040001-214045000 0.2414523264117555
214045001-214050000 0.6784386044397872
214050001-214055000 0.23198911960091287
214055001-214060000 0.3611495247617168
214060001-214065000 0.16744793063888005
214065001-214070000 0.11253130153313609
214070001-214075000 0.4476222964398634
214075001-214080000 0.3971189826478285
214080001-214085000 0.4939560064940871
214085001-214090000 0.5255411364577567
214090001-214095000 0.48880406731938064
214095001-214100000 0.9476811980617773
214100001-214105000 2.201344869300827
214105001-214110000 0.48738709151463716
214110001-214115000 0.5843692998274211
214115001-214120000 0.4827258099220676
214120001-214125000 0.5930502342589985
214125001-214130000 1.634940918582922
214130001-214135000 0.8150372023067037
214135001-214140000 0.6807037871954852
214140001-214145000 1.2094821069716337
214145001-214150000 1.8391161281410056
214150001-214155000 1.400156823743904
214155001-214160000 1.705902560612315
214160001-214165000 1.8558630111968486
214165001-214170000 1.726963014093137
214170001-214175000 2.523000173729735
214175001-214180000 2.2977621589630535
214180001-214185000 0.8690768853286808
214185001-214190000 0.8054442852750456
214190001-214195000 0.45563106147578536
214195001-214200000 0.3075973189154582
214200001-214205000 0.4541022988694084
214205001-214210000 0.4836807977651379
214210001-214215000 0.445482073489237
214215001-214220000 0.45770714938739054
214220001-214225000 0.24167461564335527
214225001-214230000 0.291416232275071
214230001-214235000 0.439289527145322
214235001-214240000 0.3425283293524297
214240001-214245000 0.5390746256793534
214245001-214250000 0.6199318846879042
214250001-214255000 0.4484530981620931
214255001-214260000 0.5969043371174194
214260001-214265000 0.6854127592613822
214265001-214270000 0.3672698453013774
214270001-214275000 0.4272574143843525
214275001-214280000 0.44903264220568934
214280001-214285000 2.2900510254995154
214285001-214290000 7.459313033289073
214290001-214295000 0.8847953130422391
214295001-214300000 2.3091631807016078
214300001-214305000 2.9588879162828197
214305001-214310000 1.3860579967745439
214310001-214315000 1.1931164509565098
214315001-214320000 0.8293459307678328
214320001-214325000 0.45188671999164615
214325001-214330000 0.36563372360757307
214330001-214335000 0.38957680366383757
214335001-214340000 0.3840161801922715
214340001-214345000 0.3958027333638723
214345001-214350000 0.28772251182027614
214350001-214355000 0.41800063099924634
214355001-214360000 1.137539542091164
214360001-214365000 1.2868524383460913
214365001-214370000 0.9816870782867613
214370001-214375000 0.5237603202224584
214375001-214380000 0.43048206784824433
214380001-214385000 0.5447758805732241
214385001-214390000 0.5716265716392545
214390001-214395000 0.8098574210882191
214395001-214400000 1.2050209516347326
214400001-214405000 1.441726428730372
214405001-214410000 2.3802956306720753
214410001-214415000 5.608173985533938
214415001-214420000 2.8467364716454466
214420001-214425000 2.5469879999678
214425001-214430000 1.7024936120173493
214430001-214435000 1.3001708067043682
214435001-214440000 0.7996688284310903
214440001-214445000 1.7793016013995275
214445001-214450000 1.2922896432044955
214450001-214455000 0.2703161926203261
214455001-214460000 0.47271245895655195
214460001-214465000 0.6327839371361383
214465001-214470000 2.904254716687682
214470001-214475000 1.0046522128987019
214475001-214480000 0.5936412353493198
214480001-214485000 0.7071884467014955
214485001-214490000 0.44283514848817
214490001-214495000 0.48822225774255334
214495001-214500000 0.472603358538202
214500001-214505000 1.0597527845194408
214505001-214510000 0.759997815940164
214510001-214515000 1.0324293083898124
214515001-214520000 1.1371875958244342
214520001-214525000 0.9934574048982869
214525001-214530000 1.5856350842934004
214530001-214535000 0.48814623750230546
214535001-214540000 0.6166776438429814
214540001-214545000 0.9540377906054179
214545001-214550000 1.7834396822901337
214550001-214555000 1.7674395643806096
214555001-214560000 0.9494968970294099
214560001-214565000 1.6471001263575742
214565001-214570000 2.0224514663195032
214570001-214575000 2.1246217765145503
214575001-214580000 11.22107812428569
214580001-214585000 1.8391338274011344
214585001-214590000 1.132353406761634
214590001-214595000 0.8738266447522154
214595001-214600000 1.513907236245964
214600001-214605000 4.573060766484044
214605001-214610000 0.2779051527174643
214610001-214615000 0.30916221310424935
214615001-214620000 0.6585995452401611
214620001-214625000 1.0987507237716245
214625001-214630000 1.6337727710772316
214630001-214635000 1.454592444326858
214635001-214640000 2.1246186862253205
214640001-214645000 1.1846303339748876
214645001-214650000 0.4494952569396051
214650001-214655000 0.6216907827252868
214655001-214660000 1.9817976750854478
214660001-214665000 1.0269835193760177
214665001-214670000 2.247946823627926
214670001-214675000 3.689719161273505
214675001-214680000 0.8090592051278944
214680001-214685000 0.7917204840773756
214685001-214690000 0.4158548044611037
214690001-214695000 0.3080298818850427
214695001-214700000 0.46973760954493626
214700001-214705000 0.5962736923138191
214705001-214710000 0.5564329849575639
214710001-214715000 0.8625229823202041
214715001-214720000 1.745017174380561
214720001-214725000 1.3755403179174948
214725001-214730000 0.9794179026443651
214730001-214735000 0.34157576807431655
214735001-214740000 0.6716707532022301
214740001-214745000 1.5911457551347263
214745001-214750000 0.5665640770289567
214750001-214755000 1.546856504691721
214755001-214760000 0.6132963272350844
214760001-214765000 0.46579307692176913
214765001-214770000 0.9306539214003045
214770001-214775000 0.21533489789781265
214775001-214780000 0.19311051370289822
214780001-214785000 0.2270219571660012
214785001-214790000 0.19951026086563498
214790001-214795000 0.23678868958890079
214795001-214800000 0.3903850748531834
214800001-214805000 0.28783441445455776
214805001-214810000 0.5163182658105759
214810001-214815000 0.311987954560795
214815001-214820000 0.14855095501705548
214820001-214825000 0.6478158679669932
214825001-214830000 2.890391732129698
214830001-214835000 1.8405554331274119
214835001-214840000 1.162456547260241
214840001-214845000 0.684033445796561
214845001-214850000 0.604190709111316
214850001-214855000 1.0639125217487477
214855001-214860000 3.2749197558495253
214860001-214865000 0.8121169086101727
214865001-214870000 0.4934363067636432
214870001-214875000 2.10119463078381
214875001-214880000 0.8751619945334956
214880001-214885000 0.3607815116809771
214885001-214890000 2.2552688323537233
214890001-214895000 0.9673733859255458
214895001-214900000 0.5231135883809547
214900001-214905000 0.5600663434770513
214905001-214910000 0.8442098741748504
214910001-214915000 2.437665883178839
214915001-214920000 0.6257825961085639
214920001-214925000 0.9081198843286172
214925001-214930000 1.6860316415812773
214930001-214935000 0.4720329569293354
214935001-214940000 0.361009789767835
214940001-214945000 0.3952253395887187
214945001-214950000 1.0197219121885033
214950001-214955000 0.8438849707960764
214955001-214960000 0.4753804707007291
214960001-214965000 0.5783809792669924
214965001-214970000 1.3526445648644885
214970001-214975000 2.989215253207144
214975001-214980000 0.8641671327830968
214980001-214985000 1.4060212136602006
214985001-214990000 0.7244339350919832
214990001-214995000 0.5831820320920933
214995001-215000000 3.304229424482236
215000001-215005000 1.175469534639824
215005001-215010000 0.9081711297179174
215010001-215015000 0.8025231021618009
215015001-215020000 0.3428939982182476
215020001-215025000 0.2524789361719543
215025001-215030000 1.1199529998176891
215030001-215035000 1.9140685589425415
215035001-215040000 1.4327983094186802
215040001-215045000 1.0682113789985688
215045001-215050000 0.41018709880216486
215050001-215055000 0.4610121810608881
215055001-215060000 0.7922006580358478
215060001-215065000 0.44441763713713966
215065001-215070000 0.509865637428912
215070001-215075000 1.1711413389238372
215075001-215080000 0.5143808994390547
215080001-215085000 0.26393951487977974
215085001-215090000 0.34148374702183093
215090001-215095000 2.0774946382762964
215095001-215100000 1.574777714450457
215100001-215105000 0.6016224489352779
215105001-215110000 0.6084371104861758
215110001-215115000 0.6544501578864209
215115001-215120000 0.8528777491280448
215120001-215125000 1.2779652346006378
215125001-215130000 6.834579293322755
215130001-215135000 7.2411521361028495
215135001-215140000 1.9822475050628272
215140001-215145000 1.9265607214998306
215145001-215150000 1.2286894097826755
215150001-215155000 0.9266099215537303
215155001-215160000 1.4303916434474362
215160001-215165000 1.7373001887749124
215165001-215170000 1.033466131052329
215170001-215175000 1.5370379642557341
215175001-215180000 1.96443849600217
215180001-215185000 1.4723231504087197
215185001-215190000 1.7581514146911938
215190001-215195000 1.2063161573158494
215195001-215200000 1.2831393743935298
215200001-215205000 1.0613134915252604
215205001-215210000 0.43258542865041133
215210001-215215000 0.6886352901406285
215215001-215220000 1.5670553538621468
215220001-215225000 0.9439436613152249
215225001-215230000 1.6086748428116766
215230001-215235000 1.788217341265195
215235001-215240000 1.6992769842871638
215240001-215245000 1.9908297347436223
215245001-215250000 0.7805536124422726
215250001-215255000 0.703963524256547
215255001-215260000 0.8257067687639821
215260001-215265000 1.116196499601766
215265001-215270000 1.3932842002346737
215270001-215275000 0.3404894269029465
215275001-215280000 0.29354164091853846
215280001-215285000 0.3618075689982725
215285001-215290000 0.4600160420280656
215290001-215295000 0.4522677338208457
215295001-215300000 0.24672158385101764
215300001-215305000 0.44629692909971674
215305001-215310000 0.4645950168737081
215310001-215315000 0.3170177003955686
215315001-215320000 0.4956855472498846
215320001-215325000 0.8565043487817502
215325001-215330000 0.5389350609067
215330001-215335000 0.4343489861182303
215335001-215340000 0.22971856023534692
215340001-215345000 0.09085148439779551
215345001-215350000 0.09718341789514119
215350001-215355000 0.17140255687357428
215355001-215360000 0.21325710462913086
215360001-215365000 2.1544738427592423
215365001-215370000 0.8823821985666084
215370001-215375000 0.3487034288783359
215375001-215380000 0.5386126182729604
215380001-215385000 3.4460124263266847
215385001-215390000 2.524273938546505
215390001-215395000 0.32157685053188473
215395001-215400000 0.42002070715904677
215400001-215405000 1.4525167040688163
215405001-215410000 0.9913670975626601
215410001-215415000 0.48156580088734185
215415001-215420000 0.9275339412409338
215420001-215425000 0.559011754345435
215425001-215430000 0.5096629083396704
215430001-215435000 0.9244084293020823
215435001-215440000 0.3767929455869235
215440001-215445000 0.25522093070591584
215445001-215450000 0.3648939884216061
215450001-215455000 0.9496306748093818
215455001-215460000 0.8535656264374056
215460001-215465000 0.6115105324735179
215465001-215470000 0.6554833402875722
215470001-215475000 0.3968965684378756
215475001-215480000 0.268840119466862
215480001-215485000 0.15042834070053243
215485001-215490000 0.20211297929543479
215490001-215495000 0.22116353945304623
215495001-215500000 0.14228703980573357
215500001-215505000 0.2224719326036523
215505001-215510000 0.2950090636754961
215510001-215515000 0.25928793862645283
215515001-215520000 0.312111154270024
215520001-215525000 1.11560981866301
215525001-215530000 0.1634353073023099
215530001-215535000 0.041267653795453024
215535001-215540000 0.10722058849883542
215540001-215545000 0.28414568670690876
215545001-215550000 0.15888572612614776
215550001-215555000 0.23137976447016245
215555001-215560000 0.6122363650336905
215560001-215565000 0.528431648619458
215565001-215570000 0.18632541475065356
215570001-215575000 0.7096458932550078
215575001-215580000 0.7208012401530893
215580001-215585000 0.22139425147414674
215585001-215590000 0.9561525448431105
215590001-215595000 0.5825945076936836
215595001-215600000 0.20250487357536318
215600001-215605000 0.6479518354315457
215605001-215610000 0.8683460623478061
215610001-215615000 0.13259500370543126
215615001-215620000 0.10661962990385174
215620001-215625000 0.3784101121553843
215625001-215630000 0.17839513966154696
215630001-215635000 0.180165678696755
215635001-215640000 0.20325917049601533
215640001-215645000 0.11261541134430601
215645001-215650000 0.34150610680548227
215650001-215655000 0.35708228921455765
215655001-215660000 0.13284760170890533
215660001-215665000 0.07049089112611387
215665001-215670000 0.1254942477609436
215670001-215675000 0.24046417482416937
215675001-215680000 0.12180252169368974
215680001-215685000 0.18200917622392318
215685001-215690000 0.24798012255535418
215690001-215695000 0.2069011545811592
215695001-215700000 0.45256987306599655
215700001-215705000 0.1886443076646789
215705001-215710000 0.11668505534174418
215710001-215715000 0.33325985391736346
215715001-215720000 0.3283195344731538
215720001-215725000 0.40629110315835654
215725001-215730000 0.40105959642246775
215730001-215735000 0.4214715815145716
215735001-215740000 0.8081641621249476
215740001-215745000 0.2922173919483845
215745001-215750000 0.16242711248010938
215750001-215755000 0.2169720980915725
215755001-215760000 0.11599668798618971
215760001-215765000 0.19875406602108167
215765001-215770000 0.44022122881666026
215770001-215775000 0.25217780573549087
215775001-215780000 0.1055980169557374
215780001-215785000 0.15859518064804576
215785001-215790000 0.25199276152536
215790001-215795000 0.27770902679355913
215795001-215800000 0.39399055901720303
215800001-215805000 1.0298845136540358
215805001-215810000 1.0745880960845016
215810001-215815000 0.580211074508303
215815001-215820000 0.7053800695979301
215820001-215825000 0.4171010630063088
215825001-215830000 0.4860110885394128
215830001-215835000 1.4695637114616267
215835001-215840000 1.2849733319507068
215840001-215845000 0.7998680786423688
215845001-215850000 4.531865809592258
215850001-215855000 4.939986981889541
215855001-215860000 1.3735194978263456
215860001-215865000 1.7400035997668886
215865001-215870000 3.4198364243960517
215870001-215875000 1.243820978564087
215875001-215880000 0.7126921034299916
215880001-215885000 0.8450366973730284
215885001-215890000 2.6239286732573177
215890001-215895000 1.302753349405849
215895001-215900000 0.4394658207955174
215900001-215905000 0.6591535680108096
215905001-215910000 1.1841636539684752
215910001-215915000 1.163124262670701
215915001-215920000 1.1495662234604918
215920001-215925000 1.5626507879280545
215925001-215930000 2.3126705725774097
215930001-215935000 1.494507772485276
215935001-215940000 0.8949698965002308
215940001-215945000 0.8979646130445659
215945001-215950000 1.4575822529393998
215950001-215955000 1.6068932844117831
215955001-215960000 1.201493670709087
215960001-215965000 1.2316960337397547
215965001-215970000 5.545302080175037
215970001-215975000 1.6023481655049876
215975001-215980000 0.40686342349099197
215980001-215985000 0.6933546470070562
215985001-215990000 1.6857549199148125
215990001-215995000 0.8231957889856782
215995001-216000000 0.6594947653468661
216000001-216005000 0.8537567124554448
216005001-216010000 0.9758556799328391
216010001-216015000 0.5836830353483798
216015001-216020000 0.5913561642885841
216020001-216025000 1.2901611121330705
216025001-216030000 4.510878747692258
216030001-216035000 1.9454272580068612
216035001-216040000 1.1943352768048174
216040001-216045000 1.4146791501456015
216045001-216050000 1.252634013907532
216050001-216055000 1.841300063559929
216055001-216060000 5.753575872351606
216060001-216065000 0.9346965861127112
216065001-216070000 0.4509164978543562
216070001-216075000 0.4659069989109256
216075001-216080000 0.7376585022890625
216080001-216085000 1.3119839041371673
216085001-216090000 0.5490886929643088
216090001-216095000 0.6297675279237888
216095001-216100000 1.0012306672179787
216100001-216105000 0.5740913420871733
216105001-216110000 0.5950111401439565
216110001-216115000 1.3266597965119422
216115001-216120000 1.098940163570942
216120001-216125000 0.4637937551557738
216125001-216130000 0.6835100342300797
216130001-216135000 1.4544145655134009
216135001-216140000 1.1440781296969311
216140001-216145000 0.9111595526296241
216145001-216150000 1.3056627746192844
216150001-216155000 6.992364310382146
216155001-216160000 1.1468893522736485
216160001-216165000 0.7971275037394243
216165001-216170000 0.7464455060069883
216170001-216175000 0.5861727551995669
216175001-216180000 0.5948598282317881
216180001-216185000 1.1739229569865905
216185001-216190000 1.4735250335445194
216190001-216195000 0.6736079343961465
216195001-216200000 1.1409141296454743
216200001-216205000 1.9247591429857205
216205001-216210000 1.6351745150567112
216210001-216215000 2.1149916196887126
216215001-216220000 2.7166325440279406
216220001-216225000 2.2095183432570424
216225001-216230000 1.3342564934045595
216230001-216235000 1.3383136885521745
216235001-216240000 1.978298248762735
216240001-216245000 3.6926654538070487
216245001-216250000 3.008580053003548
216250001-216255000 1.0841191765643474
216255001-216260000 1.0895229086328337
216260001-216265000 0.9574849607538329
216265001-216270000 0.42548306409120834
216270001-216275000 0.7229036500270599
216275001-216280000 0.8462483709182295
216280001-216285000 0.46839720097112575
216285001-216290000 0.9332462812104695
216290001-216295000 1.7398354861336929
216295001-216300000 1.1046341392854764
216300001-216305000 0.6843812909333514
216305001-216310000 0.6308862385881725
216310001-216315000 0.5113325805735502
216315001-216320000 0.15691499707870663
216320001-216325000 0.23751157199067655
216325001-216330000 0.3461468166466959
216330001-216335000 0.23765720168800994
216335001-216340000 0.2900245528650134
216340001-216345000 0.41369352089280376
216345001-216350000 0.6151475197619793
216350001-216355000 0.42044456934898955
216355001-216360000 0.45277309633115137
216360001-216365000 0.2759722345227857
216365001-216370000 0.55624055560267
216370001-216375000 1.3580262468535855
216375001-216380000 1.2451645119628778
216380001-216385000 0.9813209505045134
216385001-216390000 0.5094391117025244
216390001-216395000 0.47111350740952623
216395001-216400000 0.513567830397076
216400001-216405000 0.8805762745101957
216405001-216410000 0.6771111723226387
216410001-216415000 1.043046716980881
216415001-216420000 1.4762306589868215
216420001-216425000 0.7110823628571443
216425001-216430000 0.7100914207532889
216430001-216435000 0.6352636065797637
216435001-216440000 0.43547502581819936
216440001-216445000 0.701756968591816
216445001-216450000 1.052850741235425
216450001-216455000 0.44953474545782857
216455001-216460000 0.5623348757858594
216460001-216465000 0.5289242914488608
216465001-216470000 0.331419952270892
216470001-216475000 0.7842192929067867
216475001-216480000 1.4011371675068145
216480001-216485000 0.4111563957509897
216485001-216490000 0.4971020097757442
216490001-216495000 0.7202867393391432
216495001-216500000 0.500877657373202
216500001-216505000 0.4475448045459651
216505001-216510000 0.6073847143788673
216510001-216515000 0.5018169966174131
216515001-216520000 0.2948770093287189
216520001-216525000 0.32483442824506414
216525001-216530000 0.5026275549752137
216530001-216535000 0.5998577018884997
216535001-216540000 1.1307298754770916
216540001-216545000 2.042039361849542
216545001-216550000 0.8790552799184157
216550001-216555000 0.7044999427992475
216555001-216560000 0.4678795266661558
216560001-216565000 0.4510085960090715
216565001-216570000 1.3870998947488686
216570001-216575000 0.4575006933118588
216575001-216580000 0.3044073918678968
216580001-216585000 0.6697498180401136
216585001-216590000 1.5972495189223872
216590001-216595000 0.7762727526942531
216595001-216600000 0.8597544273115496
216600001-216605000 1.3045353245029894
216605001-216610000 0.3302988910525534
216610001-216615000 0.28184787502872616
216615001-216620000 1.0605974049777076
216620001-216625000 1.9402115615857232
216625001-216630000 1.8793326405254005
216630001-216635000 11.81127415396155
216635001-216640000 1.8469262593182565
216640001-216645000 1.1137866621448183
216645001-216650000 1.3365728942032546
216650001-216655000 1.2148717707972343
216655001-216660000 0.9239894277495269
216660001-216665000 1.93966405206512
216665001-216670000 5.428819626983115
216670001-216675000 7.577841954015429
216675001-216680000 3.874513959973156
216680001-216685000 1.8491689047565745
216685001-216690000 2.265170630083962
216690001-216695000 1.711337110717803
216695001-216700000 2.710233366916767
216700001-216705000 3.1304556625124587
216705001-216710000 1.4582068207315533
216710001-216715000 1.54017643588427
216715001-216720000 1.5568701507463087
216720001-216725000 1.666854846971407
216725001-216730000 6.179887099589802
216730001-216735000 2.418358415168177
216735001-216740000 0.852033662846428
216740001-216745000 0.6082764489905771
216745001-216750000 0.7255990300391695
216750001-216755000 1.5203030802473483
216755001-216760000 1.4997224947642571
216760001-216765000 0.638629619732201
216765001-216770000 0.47468284142576606
216770001-216775000 0.46770404601669074
216775001-216780000 1.6171033567008941
216780001-216785000 1.3531104651700638
216785001-216790000 0.34596252559368956
216790001-216795000 0.558093931904928
216795001-216800000 0.8932009583801989
216800001-216805000 0.7442788970755041
216805001-216810000 0.6526278966418543
216810001-216815000 0.655184346053089
216815001-216820000 1.3354064947324444
216820001-216825000 2.2009389784446545
216825001-216830000 0.6988844267841827
216830001-216835000 0.8159855498260535
216835001-216840000 1.212038148043444
216840001-216845000 1.0182538504080634
216845001-216850000 1.2054783055341245
216850001-216855000 1.8964743694627295
216855001-216860000 1.2765126446308794
216860001-216865000 0.6776082594853883
216865001-216870000 0.7154368815540988
216870001-216875000 2.4011922722450136
216875001-216880000 1.6269857977499311
216880001-216885000 1.2238068094227812
216885001-216890000 0.9697110191199365
216890001-216895000 1.4840690271847305
216895001-216900000 1.7830276283259687
216900001-216905000 0.6370433644524365
216905001-216910000 0.9699170936090634
216910001-216915000 2.4656148130684774
216915001-216920000 1.0003238775701395
216920001-216925000 0.9469334602772875
216925001-216930000 5.330636934993988
216930001-216935000 1.2835032648465783
216935001-216940000 1.9772491437869522
216940001-216945000 6.927991871449198
216945001-216950000 1.1113032367352709
216950001-216955000 1.5646924103563526
216955001-216960000 0.6131011627839181
216960001-216965000 0.27755116849797823
216965001-216970000 0.8477338287390029
216970001-216975000 2.7410588661315574
216975001-216980000 1.4162718981203535
216980001-216985000 0.7421680793839525
216985001-216990000 0.47058770249392406
216990001-216995000 0.8462982603231934
216995001-217000000 1.7775283181998696
217000001-217005000 2.3019727047393714
217005001-217010000 2.1372140932829975
217010001-217015000 0.4268244882158427
217015001-217020000 0.21287113698537125
217020001-217025000 0.26863588082854106
217025001-217030000 0.8749006138182734
217030001-217035000 1.6857140656563794
217035001-217040000 1.3684197840302397
217040001-217045000 1.2636882533689384
217045001-217050000 1.1148764977143142
217050001-217055000 2.948734876856791
217055001-217060000 3.327327060784193
217060001-217065000 2.6281857728162534
217065001-217070000 1.378256546352616
217070001-217075000 1.0652370299720213
217075001-217080000 0.9289536271647755
217080001-217085000 1.7983432035946847
217085001-217090000 6.175303330970281
217090001-217095000 0.9445908427676212
217095001-217100000 1.4461558290468435
217100001-217105000 2.184772728335034
217105001-217110000 2.3366776470236137
217110001-217115000 1.11033957249537
217115001-217120000 0.5691748585203872
217120001-217125000 1.015004727252459
217125001-217130000 1.9981037002756277
217130001-217135000 1.3892948839910322
217135001-217140000 1.4729339878829513
217140001-217145000 1.0961073676902284
217145001-217150000 0.5339897763295827
217150001-217155000 0.5004466466655058
217155001-217160000 0.9320063936832234
217160001-217165000 0.6918989617448927
217165001-217170000 0.564739304661513
217170001-217175000 2.0850900241115826
217175001-217180000 1.8821467781463448
217180001-217185000 1.128336216027657
217185001-217190000 1.2334554331170764
217190001-217195000 1.357289805418079
217195001-217200000 2.3328049270873787
217200001-217205000 1.6493098032046691
217205001-217210000 0.8301343572271201
217210001-217215000 0.5115239351844872
217215001-217220000 0.6981708887737309
217220001-217225000 3.0945203873663836
217225001-217230000 1.1301240936443822
217230001-217235000 1.27607463455365
217235001-217240000 2.74030551300901
217240001-217245000 0.7075659592839371
217245001-217250000 2.1042469994275694
217250001-217255000 3.691420242706803
217255001-217260000 1.0400832075255908
217260001-217265000 3.6145038417866955
217265001-217270000 2.9745617956580386
217270001-217275000 1.2462040159561116
217275001-217280000 0.9130963088518876
217280001-217285000 0.7644180472483265
217285001-217290000 2.2570843848080058
217290001-217295000 1.0504091871091608
217295001-217300000 0.2385729123463835
217300001-217305000 0.227348909638467
217305001-217310000 1.4587532834178865
217310001-217315000 1.173492355186801
217315001-217320000 0.3538542531830159
217320001-217325000 0.41400732611469265
217325001-217330000 0.5516614536924769
217330001-217335000 0.48967953063285896
217335001-217340000 0.505714661911512
217340001-217345000 0.4852135444929545
217345001-217350000 0.8588988172076392
217350001-217355000 4.653181269056393
217355001-217360000 5.420134402944991
217360001-217365000 1.6173109303478144
217365001-217370000 1.2346209208158727
217370001-217375000 1.1749199963356416
217375001-217380000 0.9005006553902675
217380001-217385000 0.5406026253321464
217385001-217390000 0.40582542323907295
217390001-217395000 0.32516889530151283
217395001-217400000 0.6221291694087239
217400001-217405000 1.4964925324280949
217405001-217410000 0.36784792310895126
217410001-217415000 0.7139207869291723
217415001-217420000 2.900537749553771
217420001-217425000 0.9550281189852315
217425001-217430000 0.8164001810720936
217430001-217435000 0.5988430347240948
217435001-217440000 0.4604227259299134
217440001-217445000 0.6344789558853919
217445001-217450000 1.6562586915522528
217450001-217455000 1.0352127644608942
217455001-217460000 0.5090925544179034
217460001-217465000 0.5145159921170384
217465001-217470000 1.7911200227082786
217470001-217475000 0.8536896685407529
217475001-217480000 0.41072058541172796
217480001-217485000 0.5112624452160077
217485001-217490000 0.6189132395538108
217490001-217495000 1.2398138870095012
217495001-217500000 1.1630030710183061
217500001-217505000 0.9588270890903912
217505001-217510000 3.441037539831547
217510001-217515000 0.7710057104171899
217515001-217520000 0.3126456992153896
217520001-217525000 0.5593702706054009
217525001-217530000 0.38763545222743556
217530001-217535000 0.2818486435931963
217535001-217540000 0.4576293935123
217540001-217545000 0.687360324387346
217545001-217550000 0.38968785490811203
217550001-217555000 0.4374099280153866
217555001-217560000 0.40502992350212763
217560001-217565000 0.35554836560851094
217565001-217570000 0.35145729444519624
217570001-217575000 0.4792860774046697
217575001-217580000 4.4032331305546215
217580001-217585000 1.5150213369051841
217585001-217590000 1.551154672684434
217590001-217595000 1.5201589517605123
217595001-217600000 0.4881558231850143
217600001-217605000 0.7102743214644993
217605001-217610000 1.4285379061479662
217610001-217615000 1.0730729620600266
217615001-217620000 0.9224432369885637
217620001-217625000 1.8182565051626203
217625001-217630000 0.6659475861039041
217630001-217635000 0.26330598406996597
217635001-217640000 0.19164756009756476
217640001-217645000 0.15570730265797084
217645001-217650000 0.14365311377500478
217650001-217655000 0.43095273701439796
217655001-217660000 0.6778630516700807
217660001-217665000 0.31218633007751956
217665001-217670000 0.5903297441861743
217670001-217675000 4.011271975506226
217675001-217680000 0.5359444138589142
217680001-217685000 0.6349689636229406
217685001-217690000 0.6712061001502314
217690001-217695000 0.19896973905588813
217695001-217700000 0.3536855999745002
217700001-217705000 0.8276643796767198
217705001-217710000 1.1276482008185338
217710001-217715000 2.310862403251305
217715001-217720000 1.0844939770821538
217720001-217725000 1.0011059930838835
217725001-217730000 0.9220806861502631
217730001-217735000 0.618229508998988
217735001-217740000 1.0100425301868732
217740001-217745000 1.2069231227684425
217745001-217750000 0.5894741746039487
217750001-217755000 0.7074419063808043
217755001-217760000 1.3444832586977884
217760001-217765000 0.7405692305545201
217765001-217770000 1.0445842209551464
217770001-217775000 2.2446048094313213
217775001-217780000 0.5662684087630208
217780001-217785000 0.9198989728584864
217785001-217790000 1.4447325419520045
217790001-217795000 0.4446362932415795
217795001-217800000 0.5604883325139598
217800001-217805000 0.6924306394356716
217805001-217810000 0.5724658483021671
217810001-217815000 0.5081464527717768
217815001-217820000 0.3218263018646387
217820001-217825000 0.40982223721047384
217825001-217830000 1.5871795184148358
217830001-217835000 0.8403830962949289
217835001-217840000 0.39331193986530766
217840001-217845000 0.2922785356090804
217845001-217850000 0.3088189368147295
217850001-217855000 0.5201567085051274
217855001-217860000 0.5891570112081069
217860001-217865000 0.29381443974991217
217865001-217870000 0.1320869311251741
217870001-217875000 0.17554689455889558
217875001-217880000 0.480679042193709
217880001-217885000 0.3064131952022364
217885001-217890000 0.49945940304494263
217890001-217895000 0.42152723358286937
217895001-217900000 0.2373111050361103
217900001-217905000 0.7517917501025769
217905001-217910000 2.805667058818354
217910001-217915000 1.2702449926541162
217915001-217920000 3.3541523613086475
217920001-217925000 2.678074544717227
217925001-217930000 0.7251216079263694
217930001-217935000 0.6169977039245614
217935001-217940000 0.46772104504406825
217940001-217945000 0.8928055151263851
217945001-217950000 0.9138842844516913
217950001-217955000 0.48203936886637894
217955001-217960000 0.7078089875356954
217960001-217965000 0.46869636956812416
217965001-217970000 0.6602818186447673
217970001-217975000 1.3157655356820441
217975001-217980000 0.8659064255990117
217980001-217985000 0.9237529146401224
217985001-217990000 0.6537419431703496
217990001-217995000 0.620503974785108
217995001-218000000 0.29433240642020253
218000001-218005000 0.3098736617566866
218005001-218010000 0.6692981495103268
218010001-218015000 0.5062781469642581
218015001-218020000 0.4924582496999712
218020001-218025000 2.8629356123837852
218025001-218030000 1.5306230327625192
218030001-218035000 0.6607734412946727
218035001-218040000 0.5143538089010095
218040001-218045000 0.3786308749850241
218045001-218050000 0.8044838369171285
218050001-218055000 1.2768944587761
218055001-218060000 0.5548798453628329
218060001-218065000 0.4454407846685967
218065001-218070000 0.768776950106722
218070001-218075000 1.0046248669467799
218075001-218080000 0.5111578375261115
218080001-218085000 0.5585256193187412
218085001-218090000 1.2947622208675094
218090001-218095000 2.009606000581172
218095001-218100000 2.064251697453929
218100001-218105000 1.692742051169139
218105001-218110000 1.5435750576800604
218110001-218115000 2.4341397082489764
218115001-218120000 1.2653807168380233
218120001-218125000 0.8105278474336075
218125001-218130000 1.0207840707599045
218130001-218135000 0.6047107819805083
218135001-218140000 0.5862723948860631
218140001-218145000 0.8310863252501176
218145001-218150000 0.7940822031504536
218150001-218155000 1.4170151751652962
218155001-218160000 1.0548288486699982
218160001-218165000 0.41458107150666024
218165001-218170000 0.4291905734830912
218170001-218175000 1.6612060472992392
218175001-218180000 0.728707481776699
218180001-218185000 0.7909819536967003
218185001-218190000 1.6776686950330892
218190001-218195000 2.7401288547809286
218195001-218200000 3.2654210816702793
218200001-218205000 1.14888438921605
218205001-218210000 0.692710305334111
218210001-218215000 0.6651701751557166
218215001-218220000 1.3622056088743284
218220001-218225000 1.1048684422997008
218225001-218230000 0.8362114024012275
218230001-218235000 1.131437275470353
218235001-218240000 0.9836941763868423
218240001-218245000 1.1490094605884562
218245001-218250000 3.3848773273855843
218250001-218255000 2.367172769110209
218255001-218260000 0.7768463557798048
218260001-218265000 0.6450883707341761
218265001-218270000 0.8133650493478739
218270001-218275000 0.6589780854897662
218275001-218280000 0.6384857701480975
218280001-218285000 1.2293746110794799
218285001-218290000 1.8237366624593825
218290001-218295000 2.647558892578828
218295001-218300000 3.4442643482417155
218300001-218305000 1.477328103952282
218305001-218310000 2.0130925363432377
218310001-218315000 5.02870775918676
218315001-218320000 1.7688857106336613
218320001-218325000 0.8177209359857481
218325001-218330000 0.7631439382432392
218330001-218335000 0.8195084576710038
218335001-218340000 3.6439602327975815
218340001-218345000 1.941117391586968
218345001-218350000 1.7052003464607712
218350001-218355000 1.947568472276098
218355001-218360000 0.6350437313608788
218360001-218365000 0.7287725147577071
218365001-218370000 1.1872828661488128
218370001-218375000 1.5091643466609943
218375001-218380000 0.8458910707102177
218380001-218385000 0.9746951175355408
218385001-218390000 4.972921531733029
218390001-218395000 1.5977570295618597
218395001-218400000 0.7242185194581843
218400001-218405000 0.9068081542237858
218405001-218410000 1.1182342939825896
218410001-218415000 0.9522674674827123
218415001-218420000 0.712950036865439
218420001-218425000 0.43802414719749433
218425001-218430000 0.22913314144592023
218430001-218435000 0.47727143221656243
218435001-218440000 1.751362972691935
218440001-218445000 1.0006935834854664
218445001-218450000 0.8181814107898903
218450001-218455000 3.056913602234619
218455001-218460000 2.7902375635895447
218460001-218465000 0.3727348350994733
218465001-218470000 0.20761688647896745
218470001-218475000 0.22644409151048142
218475001-218480000 0.4477498158006237
218480001-218485000 0.31944701683530285
218485001-218490000 0.4709355048488773
218490001-218495000 0.5248611129067656
218495001-218500000 0.5458762962062017
218500001-218505000 0.3784161191067623
218505001-218510000 0.3126606321816673
218510001-218515000 0.5481035277298257
218515001-218520000 1.5812340703030816
218520001-218525000 1.1586502043567062
218525001-218530000 0.44041995687919966
218530001-218535000 0.2789414186898369
218535001-218540000 0.2548538478579827
218540001-218545000 0.3995750467751304
218545001-218550000 1.361475282693023
218550001-218555000 7.4467523733911145
218555001-218560000 2.5453582693778447
218560001-218565000 1.756577240427936
218565001-218570000 1.1179205310375986
218570001-218575000 0.8165670005370503
218575001-218580000 1.586622089152791
218580001-218585000 0.7120423006506336
218585001-218590000 1.0666730547263559
218590001-218595000 1.202879279839787
218595001-218600000 0.4759016147322772
218600001-218605000 0.4994980384041956
218605001-218610000 0.3270360361448583
218610001-218615000 0.41219562173785773
218615001-218620000 0.9945178947144772
218620001-218625000 1.2179200608841325
218625001-218630000 0.6417982583560223
218630001-218635000 0.5804029602499565
218635001-218640000 0.896922533786918
218640001-218645000 0.5080016545026463
218645001-218650000 0.3664120538867808
218650001-218655000 0.803336856623671
218655001-218660000 0.6099247880037726
218660001-218665000 0.3321447659361332
218665001-218670000 0.5753405943303299
218670001-218675000 0.7516101019116919
218675001-218680000 0.4716391662070485
218680001-218685000 0.5635368957458369
218685001-218690000 0.5108657356582952
218690001-218695000 0.5640625238846596
218695001-218700000 0.7493600302667912
218700001-218705000 1.935720053487698
218705001-218710000 3.538475953540069
218710001-218715000 1.0210720098026667
218715001-218720000 1.0791446364845372
218720001-218725000 3.155945862616533
218725001-218730000 3.932115139575491
218730001-218735000 0.9849820351357085
218735001-218740000 0.898548839381215
218740001-218745000 3.077760357572392
218745001-218750000 0.7873158689046931
218750001-218755000 0.7251008540052926
218755001-218760000 0.8118569302120425
218760001-218765000 0.6401270797709555
218765001-218770000 1.9309533797620215
218770001-218775000 0.6335380992676847
218775001-218780000 0.4003093976166086
218780001-218785000 0.21619778956185776
218785001-218790000 1.4841494620347895
218790001-218795000 1.8421340006552847
218795001-218800000 0.4017559326667231
218800001-218805000 0.5961598454719577
218805001-218810000 1.0184069791082018
218810001-218815000 8.336756591963363
218815001-218820000 1.3703308135742636
218820001-218825000 0.6622580137923948
218825001-218830000 0.7645444906258939
218830001-218835000 0.7614767261789108
218835001-218840000 0.8159893098340264
218840001-218845000 1.5793394790346897
218845001-218850000 2.2607503894623147
218850001-218855000 1.7566922532444904
218855001-218860000 2.2645349655076235
218860001-218865000 6.103438703805504
218865001-218870000 0.6796470790730229
218870001-218875000 0.3831983232595828
218875001-218880000 0.5792784243325889
218880001-218885000 0.5389471636127788
218885001-218890000 0.4704259377348812
218890001-218895000 2.241966896858929
218895001-218900000 1.1684357685862714
218900001-218905000 0.404675446405307
218905001-218910000 0.7056709748647192
218910001-218915000 0.575800288520097
218915001-218920000 0.30343290484209434
218920001-218925000 0.36609361280044583
218925001-218930000 0.7890356551900316
218930001-218935000 0.7531302086658996
218935001-218940000 1.9739828317722532
218940001-218945000 1.4123472852101941
218945001-218950000 0.3375957878379216
218950001-218955000 0.3883432014890888
218955001-218960000 0.8051730637215523
218960001-218965000 0.5404893736981548
218965001-218970000 0.8319628884605025
218970001-218975000 1.027380299309924
218975001-218980000 0.45180707426306743
218980001-218985000 0.22617656819600176
218985001-218990000 0.5424385094884029
218990001-218995000 1.7296394551055345
218995001-219000000 0.499852287142284
219000001-219005000 0.5028729912635882
219005001-219010000 0.7278481310660495
219010001-219015000 0.8356181992719547
219015001-219020000 0.3521702239484756
219020001-219025000 1.4135259225743992
219025001-219030000 2.302189415038996
219030001-219035000 0.8188496052773891
219035001-219040000 0.9326071302095381
219040001-219045000 0.5397855098520148
219045001-219050000 0.46488748030894583
219050001-219055000 1.4920643804400349
219055001-219060000 4.965752398970717
219060001-219065000 0.8052356812483478
219065001-219070000 0.5211253387719124
219070001-219075000 0.6459473357177183
219075001-219080000 1.6454417005846753
219080001-219085000 2.9717602725216254
219085001-219090000 1.5574287695970768
219090001-219095000 1.6513001024102927
219095001-219100000 2.4849686660045136
219100001-219105000 2.202265229225778
219105001-219110000 1.3728082786960165
219110001-219115000 0.7359366286322725
219115001-219120000 0.4572682971433849
219120001-219125000 0.6834231324796277
219125001-219130000 1.264385712200433
219130001-219135000 0.5180680136077827
219135001-219140000 0.27472572992754013
219140001-219145000 0.3020414482097879
219145001-219150000 0.47546567687439817
219150001-219155000 0.5897428605637483
219155001-219160000 0.5336303466989254
219160001-219165000 0.3097016257475792
219165001-219170000 0.5760446828185466
219170001-219175000 1.016431367320325
219175001-219180000 0.6833377069727093
219180001-219185000 0.7978252898256576
219185001-219190000 1.0842399114404604
219190001-219195000 0.596772747967133
219195001-219200000 0.23424073954185173
219200001-219205000 0.4863434948530394
219205001-219210000 1.209719612868714
219210001-219215000 0.3033749900097913
219215001-219220000 0.4605918169825768
219220001-219225000 1.0901881390019688
219225001-219230000 0.5403430609488524
219230001-219235000 0.5642661695538914
219235001-219240000 1.019634027236147
219240001-219245000 1.4549441215292345
219245001-219250000 1.2393258079122722
219250001-219255000 3.053401360660241
219255001-219260000 1.8247346003606606
219260001-219265000 0.585027311458379
219265001-219270000 0.9242377872626228
219270001-219275000 1.008204537500995
219275001-219280000 0.4306314891086612
219280001-219285000 0.27713967299680964
219285001-219290000 0.9484531828962525
219290001-219295000 1.1647800291798318
219295001-219300000 0.20099354898904684
219300001-219305000 0.4577877106840426
219305001-219310000 2.3883219613334377
219310001-219315000 0.3083013168760157
219315001-219320000 0.1217587640482653
219320001-219325000 0.0906111169841781
219325001-219330000 0.7434560748553364
219330001-219335000 0.6311615001649808
219335001-219340000 0.45672297062057593
219340001-219345000 0.2550473142163698
219345001-219350000 0.21253801520031418
219350001-219355000 0.5518203950013846
219355001-219360000 0.6025465745838241
219360001-219365000 0.5297808873391623
219365001-219370000 0.5464731311370443
219370001-219375000 0.6726880843953188
219375001-219380000 0.27554558563943027
219380001-219385000 0.287076958536394
219385001-219390000 0.612238423413464
219390001-219395000 0.2577596766178174
219395001-219400000 0.41429931158590727
219400001-219405000 1.440210811653898
219405001-219410000 0.7672685136200149
219410001-219415000 0.7143074124720169
219415001-219420000 0.46479393262702445
219420001-219425000 0.5143352143587554
219425001-219430000 0.9367051695153824
219430001-219435000 1.50354976484028
219435001-219440000 0.6405033451982288
219440001-219445000 0.37065970675906196
219445001-219450000 0.8227816361908382
219450001-219455000 0.7514593587516714
219455001-219460000 0.29001752242832346
219460001-219465000 0.5738479420599419
219465001-219470000 2.229141824685895
219470001-219475000 0.4235954135354181
219475001-219480000 0.527898101099685
219480001-219485000 1.1069876705203703
219485001-219490000 1.555581505986161
219490001-219495000 0.4376510032586915
219495001-219500000 0.5217877737140495
219500001-219505000 2.02181481042381
219505001-219510000 0.4177865940242485
219510001-219515000 0.25812659599417814
219515001-219520000 0.24028364143218278
219520001-219525000 0.5490466041231481
219525001-219530000 0.5641828565583477
219530001-219535000 0.5014809058182925
219535001-219540000 0.30894300232775773
219540001-219545000 0.12039945550386931
219545001-219550000 0.5428606543419038
219550001-219555000 1.4638763068219403
219555001-219560000 0.573185855446041
219560001-219565000 0.508367074481656
219565001-219570000 1.098869438522269
219570001-219575000 2.7455030638966633
219575001-219580000 0.899262355045529
219580001-219585000 0.7656210539855935
219585001-219590000 2.129677933644397
219590001-219595000 5.108709680768866
219595001-219600000 1.0269661592018005
219600001-219605000 0.8185113819403926
219605001-219610000 0.6477469698040278
219610001-219615000 0.963732345561574
219615001-219620000 2.091960240666175
219620001-219625000 3.1263542609816706
219625001-219630000 4.9302079142435185
219630001-219635000 2.0901739264077692
219635001-219640000 1.7970128487474797
219640001-219645000 1.1031446564544753
219645001-219650000 0.8516534276511586
219650001-219655000 1.6292540127404236
219655001-219660000 1.785506217535636
219660001-219665000 1.0377112836438251
219665001-219670000 1.351239263905286
219670001-219675000 1.6310191296079943
219675001-219680000 0.8717482957605207
219680001-219685000 0.3880884062037099
219685001-219690000 0.7643388034089568
219690001-219695000 0.7677710559640252
219695001-219700000 0.1831710683416493
219700001-219705000 0.6271555144781438
219705001-219710000 2.424154806439967
219710001-219715000 0.23284481986749456
219715001-219720000 0.3893891385369571
219720001-219725000 0.7189585304914514
219725001-219730000 0.2614106998400705
219730001-219735000 0.8612952837242833
219735001-219740000 1.4121126320759783
219740001-219745000 0.32485492853647235
219745001-219750000 0.4077287678683477
219750001-219755000 0.7391465917875488
219755001-219760000 0.7454519394723832
219760001-219765000 1.6270245174428317
219765001-219770000 0.6000856397886815
219770001-219775000 0.07519920914309125
219775001-219780000 0.016958992805320518
219780001-219785000 0.46996627862194146
219785001-219790000 3.2072383771186894
219790001-219795000 1.376285150377324
219795001-219800000 1.9574620527950601
219800001-219805000 2.285496391227671
219805001-219810000 0.5865915785024304
219810001-219815000 0.8171630261191617
219815001-219820000 0.4606671060917334
219820001-219825000 0.1679931404567
219825001-219830000 0.6372813766200975
219830001-219835000 0.6007293486043044
219835001-219840000 0.5364932211773549
219840001-219845000 0.7383070294143044
219845001-219850000 0.5080268762785091
219850001-219855000 0.4418463476902646
219855001-219860000 0.2605022088105081
219860001-219865000 0.25147890620094293
219865001-219870000 0.4620064901994589
219870001-219875000 0.5195797831849381
219875001-219880000 0.4804745063807768
219880001-219885000 0.6114780818969469
219885001-219890000 0.357715607007344
219890001-219895000 0.5939936733147951
219895001-219900000 1.3018625238625492
219900001-219905000 0.35743417256043725
219905001-219910000 0.7439454080343193
219910001-219915000 0.802170360785669
219915001-219920000 0.8530301987521519
219920001-219925000 1.4240615983787297
219925001-219930000 0.9610915104028788
219930001-219935000 2.7844534204600326
219935001-219940000 1.6609699822541482
219940001-219945000 0.8974891265187146
219945001-219950000 0.27490252324137837
219950001-219955000 0.2553063023288544
219955001-219960000 1.903264932507196
219960001-219965000 1.8166030648204816
219965001-219970000 0.9365451517539811
219970001-219975000 0.47850510194327606
219975001-219980000 0.49478374347971454
219980001-219985000 1.8100663590396626
219985001-219990000 0.3490316265399337
219990001-219995000 0.32538070799374413
219995001-220000000 0.7922524794540392
220000001-220005000 1.1461967444098524
220005001-220010000 1.1516962295015327
220010001-220015000 1.6523723970195743
220015001-220020000 1.180305496260855
220020001-220025000 0.8365288309326232
220025001-220030000 0.5559799438334949
220030001-220035000 0.25374168241050854
220035001-220040000 0.7918743113160273
220040001-220045000 0.450520596055803
220045001-220050000 0.45833664590789397
220050001-220055000 0.7057437875809428
220055001-220060000 0.1983707524344025
220060001-220065000 0.24948948340917057
220065001-220070000 3.0371418166551005
220070001-220075000 7.0309684855421315
220075001-220080000 0.9553075861915052
220080001-220085000 1.1377744761854485
220085001-220090000 1.6715696995274474
220090001-220095000 0.8463651189459307
220095001-220100000 0.41695914277869967
220100001-220105000 0.44827600344085844
220105001-220110000 1.297522916679423
220110001-220115000 1.0271755268333742
220115001-220120000 0.44300184509442625
220120001-220125000 0.8091855888046207
220125001-220130000 3.7726327037791036
220130001-220135000 2.742204006605858
220135001-220140000 1.776020075751269
220140001-220145000 1.4149208065533132
220145001-220150000 1.6222652832413296
220150001-220155000 2.533519741929596
220155001-220160000 1.4145528152614288
220160001-220165000 0.4843187475370376
220165001-220170000 0.5720781935084766
220170001-220175000 0.617563412750706
220175001-220180000 0.5496709455576766
220180001-220185000 1.0751131405129055
220185001-220190000 0.42450227530463763
220190001-220195000 0.30755685824196477
220195001-220200000 0.7800107978046354
220200001-220205000 2.289777712487351
220205001-220210000 0.6998567528514708
220210001-220215000 0.5292072083214024
220215001-220220000 0.4005202300592961
220220001-220225000 1.1256885501828042
220225001-220230000 1.4229775290167097
220230001-220235000 1.280644604363832
220235001-220240000 1.4499280533809142
220240001-220245000 0.8598416002055834
220245001-220250000 1.158824392888305
220250001-220255000 1.5119655444914575
220255001-220260000 2.763157049612349
220260001-220265000 1.2076930939132797
220265001-220270000 1.1693653405225317
220270001-220275000 0.4261164878575233
220275001-220280000 0.1923498106567891
220280001-220285000 0.39040813153650616
220285001-220290000 2.1851231489894527
220290001-220295000 0.3502951727070463
220295001-220300000 0.23628500590708743
220300001-220305000 0.38441402350514653
220305001-220310000 0.6093060222105924
220310001-220315000 0.7635427701646844
220315001-220320000 0.22773680085731163
220320001-220325000 0.5351456469842895
220325001-220330000 0.6931159763089034
220330001-220335000 0.34511623028856503
220335001-220340000 0.5178767710050597
220340001-220345000 0.3953849106995478
220345001-220350000 1.290311298497633
220350001-220355000 0.9808402927337273
220355001-220360000 0.22320051710648067
220360001-220365000 0.2008814131316872
220365001-220370000 0.24470873208781477
220370001-220375000 0.8593351963362957
220375001-220380000 0.7844132590739249
220380001-220385000 0.49654744007473356
220385001-220390000 0.6201110202776114
220390001-220395000 0.35379739525791454
220395001-220400000 0.260372158820526
220400001-220405000 0.2676389686560173
220405001-220410000 0.2075109265153881
220410001-220415000 0.17021651391664963
220415001-220420000 0.2409852750264524
220420001-220425000 0.255432102257199
220425001-220430000 0.2762451344091748
220430001-220435000 0.4329213308112681
220435001-220440000 0.2623464241720263
220440001-220445000 0.23747495354431383
220445001-220450000 0.5291054272442701
220450001-220455000 2.9701776680116354
220455001-220460000 1.0142900386737073
220460001-220465000 0.4893156200960458
220465001-220470000 0.443287555609616
220470001-220475000 0.7399848470974579
220475001-220480000 1.2186324845892162
220480001-220485000 0.90944770826051
220485001-220490000 0.6332826173939068
220490001-220495000 0.719200205550972
220495001-220500000 2.2742539170208405
220500001-220505000 1.143459980793938
220505001-220510000 0.7505380303341532
220510001-220515000 0.6395465764557433
220515001-220520000 0.3261310279087938
220520001-220525000 0.5203566367795358
220525001-220530000 1.1632911061856517
220530001-220535000 3.858364856734087
220535001-220540000 2.073230203539684
220540001-220545000 0.35140460748494573
220545001-220550000 0.46019615927177904
220550001-220555000 0.6765453129021696
220555001-220560000 0.4241052364735074
220560001-220565000 0.25510305906309194
220565001-220570000 0.8443744324161209
220570001-220575000 1.2055351432739512
220575001-220580000 0.973659379401183
220580001-220585000 2.4183107659733083
220585001-220590000 0.926308332948012
220590001-220595000 1.1318483938263455
220595001-220600000 1.6201951833140733
220600001-220605000 0.34117629781745196
220605001-220610000 0.18998862758894336
220610001-220615000 0.24175600763521948
220615001-220620000 0.5384758929872829
220620001-220625000 1.935623805111081
220625001-220630000 0.5566689974656385
220630001-220635000 0.5599518621087057
220635001-220640000 0.34507024194617003
220640001-220645000 0.33048717996842014
220645001-220650000 0.7879722314758297
220650001-220655000 0.09172268779368066
220655001-220660000 0.11822752979775318
220660001-220665000 0.27717190653176615
220665001-220670000 1.5384835515241322
220670001-220675000 2.3414976065516413
220675001-220680000 0.3845926033306559
220680001-220685000 0.32866340272942773
220685001-220690000 0.26490498808747603
220690001-220695000 0.31711822048034327
220695001-220700000 1.1689837009833028
220700001-220705000 1.8598773066954788
220705001-220710000 0.36773405553847077
220710001-220715000 0.43814907757068156
220715001-220720000 0.7252932906607722
220720001-220725000 0.807766897139786
220725001-220730000 0.5052032931227142
220730001-220735000 0.2959873775058197
220735001-220740000 0.3745718898741251
220740001-220745000 0.4470097860938822
220745001-220750000 0.4097089480340187
220750001-220755000 0.2771879492603978
220755001-220760000 0.3487735580656345
220760001-220765000 0.5398293910867097
220765001-220770000 0.44479020041594514
220770001-220775000 0.8563490068302221
220775001-220780000 0.7860665490239881
220780001-220785000 0.5039209289955289
220785001-220790000 0.3307401808485576
220790001-220795000 0.39076749831032187
220795001-220800000 0.8575533845761265
220800001-220805000 0.3379569079804915
220805001-220810000 0.5004725884133581
220810001-220815000 0.6668217640868621
220815001-220820000 0.5792478741549482
220820001-220825000 0.5583645289212948
220825001-220830000 0.3150034785423556
220830001-220835000 0.35795552803150793
220835001-220840000 0.38772706814363045
220840001-220845000 1.8050423950969987
220845001-220850000 1.252718349484226
220850001-220855000 0.7424079595710774
220855001-220860000 0.4996531612332489
220860001-220865000 0.18277101444055419
220865001-220870000 0.26709631233635717
220870001-220875000 0.734461577461184
220875001-220880000 1.0454614002810305
220880001-220885000 0.9123642740497674
220885001-220890000 0.7604632690650692
220890001-220895000 1.4648164439718308
220895001-220900000 1.1347582350527332
220900001-220905000 0.762039698912016
220905001-220910000 1.4937340941308161
220910001-220915000 0.2678532465287663
220915001-220920000 0.21788667034911444
220920001-220925000 0.8328230384226603
220925001-220930000 1.5824123883931278
220930001-220935000 0.5059207988844754
220935001-220940000 0.26104886687032086
220940001-220945000 0.6045525814669319
220945001-220950000 0.6424738356397985
220950001-220955000 0.11226583630664495
220955001-220960000 0.15568077388598817
220960001-220965000 0.28692890390910075
220965001-220970000 1.533301144580223
220970001-220975000 7.412858631689651
220975001-220980000 1.0064651412935233
220980001-220985000 1.520371557539184
220985001-220990000 1.22808908716721
220990001-220995000 0.7079341473858091
220995001-221000000 0.550161756857373
221000001-221005000 0.5101183721293341
221005001-221010000 0.7453908079855787
221010001-221015000 0.5590729681974689
221015001-221020000 1.595930676239689
221020001-221025000 1.0835237339803307
221025001-221030000 0.3119235287826543
221030001-221035000 0.7313594152477781
221035001-221040000 0.4581128347077535
221040001-221045000 0.3436478835477943
221045001-221050000 3.7970121473515
221050001-221055000 0.7520373926086845
221055001-221060000 0.4774750344946566
221060001-221065000 0.5649047344877869
221065001-221070000 0.24281677694423298
221070001-221075000 0.2733334260258956
221075001-221080000 0.3971854397502043
221080001-221085000 0.5490285632578192
221085001-221090000 1.291179639180778
221090001-221095000 0.8753838152018257
221095001-221100000 0.5292716066186515
221100001-221105000 0.6640371968150068
221105001-221110000 1.4224748806213763
221110001-221115000 3.0804728032674578
221115001-221120000 0.4442277634370816
221120001-221125000 0.2402112329215849
221125001-221130000 0.2473021438858514
221130001-221135000 0.3938707011956482
221135001-221140000 1.360682150023713
221140001-221145000 0.47423109644766254
221145001-221150000 0.5788509682472002
221150001-221155000 3.7821309767027125
221155001-221160000 0.5467188856531826
221160001-221165000 0.21474136325468182
221165001-221170000 0.15660779078200476
221170001-221175000 1.000739176023603
221175001-221180000 2.4205326676441596
221180001-221185000 0.34358745892507164
221185001-221190000 0.3321908843102816
221190001-221195000 0.48058276752025997
221195001-221200000 0.43279953152527956
221200001-221205000 0.8075446358984373
221205001-221210000 1.7760565491700915
221210001-221215000 0.6746540960872368
221215001-221220000 1.2186116665100748
221220001-221225000 0.9580970355549902
221225001-221230000 1.2753556143846128
221230001-221235000 1.1863720333996948
221235001-221240000 0.5737219258289454
221240001-221245000 0.24176499244797164
221245001-221250000 0.1224837287697363
221250001-221255000 1.4170077022820402
221255001-221260000 0.5587132378672617
221260001-221265000 0.15627640526221384
221265001-221270000 0.20228760272681187
221270001-221275000 0.532347534013784
221275001-221280000 0.4333656768237671
221280001-221285000 0.44130706116654955
221285001-221290000 0.7573229179586162
221290001-221295000 0.3707040231824591
221295001-221300000 0.4001175933438282
221300001-221305000 1.0834391722200027
221305001-221310000 3.2899302595279427
221310001-221315000 0.5417179301465477
221315001-221320000 0.15714710450962407
221320001-221325000 0.13338892372682054
221325001-221330000 0.9652008141657155
221330001-221335000 0.6659814367161729
221335001-221340000 0.7451470402302258
221340001-221345000 0.7766010326119722
221345001-221350000 0.5453646127920624
221350001-221355000 0.7301693648879748
221355001-221360000 0.3939841626254303
221360001-221365000 0.7725475378689934
221365001-221370000 0.45548645313634145
221370001-221375000 0.29143747613009413
221375001-221380000 0.6385086331184631
221380001-221385000 0.7486340919061856
221385001-221390000 0.3957309390905182
221390001-221395000 0.348832705937016
221395001-221400000 0.35479920006397897
221400001-221405000 0.2451324706087014
221405001-221410000 0.22243939813086472
221410001-221415000 0.36898798189331605
221415001-221420000 0.4268475711518467
221420001-221425000 0.29408778469585567
221425001-221430000 0.39577369938370266
221430001-221435000 0.5230822911363119
221435001-221440000 1.1022965877979307
221440001-221445000 6.223985850243586
221445001-221450000 0.5048080190193835
221450001-221455000 0.26555016484371385
221455001-221460000 0.5585547787866195
221460001-221465000 0.6256166512423205
221465001-221470000 0.6442065640214223
221470001-221475000 2.5907552174926853
221475001-221480000 1.8167921491626775
221480001-221485000 1.1342635139488777
221485001-221490000 0.9898585200079071
221490001-221495000 0.646711896393621
221495001-221500000 0.6391895671218631
221500001-221505000 0.6795630793943661
221505001-221510000 0.4719354017150784
221510001-221515000 0.649560702125479
221515001-221520000 0.41225553538678933
221520001-221525000 0.3951236450283429
221525001-221530000 1.2147906672245754
221530001-221535000 0.627915489461599
221535001-221540000 0.5791117227330775
221540001-221545000 0.6519354809036854
221545001-221550000 0.4305902994430241
221550001-221555000 1.2432576791396124
221555001-221560000 4.465498520553203
221560001-221565000 0.3175849343244764
221565001-221570000 0.2509748132563056
221570001-221575000 0.39460821640502963
221575001-221580000 0.6506213369815035
221580001-221585000 0.4745932344623612
221585001-221590000 0.5080623310748966
221590001-221595000 0.5843024940659183
221595001-221600000 0.6957525693176447
221600001-221605000 1.2338863766068746
221605001-221610000 5.049882263122018
221610001-221615000 1.320121694513981
221615001-221620000 1.1515638573604172
221620001-221625000 1.1203677573673254
221625001-221630000 0.6514265339166289
221630001-221635000 0.8387221980802717
221635001-221640000 0.4794058810060357
221640001-221645000 0.5594656515485649
221645001-221650000 0.8422463838545511
221650001-221655000 0.46158427553217685
221655001-221660000 0.5053149545361272
221660001-221665000 0.7609181334679163
221665001-221670000 1.9023841965548887
221670001-221675000 2.0468889707163083
221675001-221680000 0.9105874433597018
221680001-221685000 0.8199786483868188
221685001-221690000 1.1426556798783145
221690001-221695000 1.4446074467775458
221695001-221700000 0.8149900262076835
221700001-221705000 0.6251152063274635
221705001-221710000 0.5247327322412979
221710001-221715000 0.9168099066320503
221715001-221720000 2.841007590673303
221720001-221725000 0.49054973188553386
221725001-221730000 0.38997206465815976
221730001-221735000 0.33999086862612043
221735001-221740000 0.4329906359239391
221740001-221745000 0.7263261955643198
221745001-221750000 0.7122677499659431
221750001-221755000 1.1186940015629057
221755001-221760000 1.944812790883419
221760001-221765000 2.171545332188425
221765001-221770000 0.763362167467857
221770001-221775000 0.3734572899575173
221775001-221780000 0.3125685161151309
221780001-221785000 0.42667370921734993
221785001-221790000 0.49347163597511423
221790001-221795000 0.3099088061255425
221795001-221800000 0.3480460322869561
221800001-221805000 0.3351764732480132
221805001-221810000 0.3859992760056991
221810001-221815000 0.7329490207040571
221815001-221820000 1.2580782292571504
221820001-221825000 1.828006501286031
221825001-221830000 1.2040178199642706
221830001-221835000 1.0233572302477867
221835001-221840000 1.406957705607268
221840001-221845000 1.2395151335424317
221845001-221850000 0.9888909850543761
221850001-221855000 2.575880031777825
221855001-221860000 3.8606592060512788
221860001-221865000 3.486903677298934
221865001-221870000 3.9548782667588775
221870001-221875000 1.4149085248812023
221875001-221880000 1.3978813842406268
221880001-221885000 1.4704817759981053
221885001-221890000 1.4564064622256192
221890001-221895000 2.870163297880697
221895001-221900000 1.5078576445100875
221900001-221905000 1.1137293363780163
221905001-221910000 1.7827795175047378
221910001-221915000 1.5112078819849353
221915001-221920000 0.9847777143712481
221920001-221925000 0.3670710405280635
221925001-221930000 0.7821020144756837
221930001-221935000 1.5992320463133365
221935001-221940000 1.2894219162444542
221940001-221945000 1.5449758682688723
221945001-221950000 1.41985478090312
221950001-221955000 1.4559665027385202
221955001-221960000 0.7689581252186817
221960001-221965000 0.6538237291710228
221965001-221970000 0.3971063862740781
221970001-221975000 0.3097986167352707
221975001-221980000 0.5234265486330834
221980001-221985000 2.337977030336228
221985001-221990000 1.688859012364332
221990001-221995000 1.1184593812890478
221995001-222000000 0.48199754765389596
222000001-222005000 0.2582867267190775
222005001-222010000 1.2922140466419814
222010001-222015000 2.1511588545368343
222015001-222020000 0.6565302990917926
222020001-222025000 0.6310636254875878
222025001-222030000 2.933681730375584
222030001-222035000 1.2670220004433228
222035001-222040000 0.3527039232683663
222040001-222045000 0.8249364287615558
222045001-222050000 1.3016272300652005
222050001-222055000 2.5231222236941258
222055001-222060000 1.814830177216948
222060001-222065000 0.33939425024710074
222065001-222070000 0.3283102340298926
222070001-222075000 2.6939970033570724
222075001-222080000 1.5280572478344139
222080001-222085000 0.787240876886728
222085001-222090000 0.716875039264795
222090001-222095000 0.8619668993868167
222095001-222100000 2.3515175674869906
222100001-222105000 0.4380061515373213
222105001-222110000 0.4122665460844529
222110001-222115000 0.48046563994549685
222115001-222120000 0.1839760428847789
222120001-222125000 0.2510285610432426
222125001-222130000 0.352859480618569
222130001-222135000 0.3225312285335783
222135001-222140000 0.5091950034445019
222140001-222145000 2.3339704907474843
222145001-222150000 2.4158405209039335
222150001-222155000 0.6393473250396903
222155001-222160000 0.5978252256914734
222160001-222165000 1.0196353712936206
222165001-222170000 0.9647655147480618
222170001-222175000 0.3201725949872639
222175001-222180000 0.2762622959631233
222180001-222185000 0.937420176309132
222185001-222190000 0.3208767052393142
222190001-222195000 0.1583317794178261
222195001-222200000 0.8142151010352635
222200001-222205000 0.8858237121031337
222205001-222210000 0.4603497038425474
222210001-222215000 1.3294891479098352
222215001-222220000 0.9058433608664994
222220001-222225000 0.869907485256405
222225001-222230000 1.9586909615512156
222230001-222235000 2.589612754356844
222235001-222240000 1.054281673763819
222240001-222245000 0.8357526336355074
222245001-222250000 1.0355009618841153
222250001-222255000 0.8638366844274384
222255001-222260000 0.8355502599424822
222260001-222265000 1.5027509035506672
222265001-222270000 1.1722531597483732
222270001-222275000 0.8014167223102711
222275001-222280000 1.1533978099876323
222280001-222285000 1.8529591239493648
222285001-222290000 2.0536504800340674
222290001-222295000 1.0276692390875268
222295001-222300000 0.3418514803331054
222300001-222305000 0.20464328149028854
222305001-222310000 0.3420861279872681
222310001-222315000 1.0342703123390986
222315001-222320000 0.2823232081097134
222320001-222325000 0.18703619980322508
222325001-222330000 0.5473594038122462
222330001-222335000 0.7053010978549744
222335001-222340000 0.4720003020764039
222340001-222345000 0.44336873380474345
222345001-222350000 0.5348734144650561
222350001-222355000 1.3690631730824332
222355001-222360000 1.212415358472089
222360001-222365000 1.0017577853964557
222365001-222370000 0.4719440191404147
222370001-222375000 0.3439711110539823
222375001-222380000 0.4907666122902862
222380001-222385000 0.6444704128010874
222385001-222390000 0.4878541493066763
222390001-222395000 0.32509347730354093
222395001-222400000 0.5264222926525834
222400001-222405000 0.7490086443082006
222405001-222410000 0.4667772498678227
222410001-222415000 0.5609851610123401
222415001-222420000 0.6207454076646908
222420001-222425000 1.023832332915907
222425001-222430000 1.3516033718057934
222430001-222435000 0.8239607635712151
222435001-222440000 1.3655290698047498
222440001-222445000 1.3789886628499846
222445001-222450000 1.642522981233344
222450001-222455000 1.6116977504005288
222455001-222460000 0.26026607678435
222460001-222465000 0.20407804614909392
222465001-222470000 0.5164387828122801
222470001-222475000 0.6253004214467862
222475001-222480000 0.6295895223875598
222480001-222485000 2.037981915552683
222485001-222490000 0.7724788808645561
222490001-222495000 0.5535132672666537
222495001-222500000 1.7571369229245406
222500001-222505000 0.7278459601739085
222505001-222510000 0.5815695840161446
222510001-222515000 1.620926572568397
222515001-222520000 0.3856350933470482
222520001-222525000 0.1268315743687396
222525001-222530000 0.157883925944827
222530001-222535000 0.31684664653416267
222535001-222540000 0.4465040584571003
222540001-222545000 0.627451171441953
222545001-222550000 1.2399338281891743
222550001-222555000 1.7808479503183625
222555001-222560000 1.8130425706588518
222560001-222565000 2.3097519413876553
222565001-222570000 0.9974050433407606
222570001-222575000 0.9498058764321129
222575001-222580000 0.8214857468050949
222580001-222585000 0.3665655056552763
222585001-222590000 0.21473885586359076
222590001-222595000 0.3325840710114405
222595001-222600000 0.6729400956026446
222600001-222605000 0.41693909348184005
222605001-222610000 0.6203129133367848
222610001-222615000 1.9932017423536978
222615001-222620000 1.1027733592092122
222620001-222625000 0.9983400085425526
222625001-222630000 1.275355005653083
222630001-222635000 2.0837333172208368
222635001-222640000 2.423806461834414
222640001-222645000 0.42387026464560146
222645001-222650000 0.08354677536847477
222650001-222655000 0.08898890161768046
222655001-222660000 0.28339244206615744
222660001-222665000 0.16908133486187724
222665001-222670000 0.20606972185591924
222670001-222675000 0.20606972185591924
222675001-222680000 0.21626977723020038
222680001-222685000 0.17726859175712933
222685001-222690000 0.30551356162187787
222690001-222695000 0.36259711915667986
222695001-222700000 0.44258295591185076
222700001-222705000 1.265109423338942
222705001-222710000 0.9074126594056372
222710001-222715000 1.3033575609744623
222715001-222720000 3.0361251757556977
222720001-222725000 2.018664178310233
222725001-222730000 1.9992310792874557
222730001-222735000 2.2121675876309705
222735001-222740000 0.589613921262337
222740001-222745000 0.3916350358272687
222745001-222750000 0.551034639317833
222750001-222755000 0.804929126906391
222755001-222760000 0.8886866227459701
222760001-222765000 0.6579401956964039
222765001-222770000 0.25379087460694644
222770001-222775000 0.6205899254698618
222775001-222780000 1.7025276282602455
222780001-222785000 0.3431317684107584
222785001-222790000 0.6511386621971005
222790001-222795000 2.8886109153864443
222795001-222800000 0.7960465748030306
222800001-222805000 0.5109228575092556
222805001-222810000 1.0395084334603457
222810001-222815000 0.455730762490431
222815001-222820000 0.3537903707615304
222820001-222825000 1.5628627743443109
222825001-222830000 0.3022483307898077
222830001-222835000 0.21156392902707796
222835001-222840000 0.3545505105593088
222840001-222845000 0.6281296973061808
222845001-222850000 0.48442819227841594
222850001-222855000 0.3130524612325164
222855001-222860000 0.5301782979464622
222860001-222865000 0.7926734914069349
222865001-222870000 0.16705479833700795
222870001-222875000 0.15178414610448301
222875001-222880000 0.21235459565542447
222880001-222885000 0.5701053187924964
222885001-222890000 0.5416804290001714
222890001-222895000 0.1256002148807324
222895001-222900000 0.15493185439966697
222900001-222905000 0.34357421827754586
222905001-222910000 0.27062961353308507
222910001-222915000 0.3059476455682258
222915001-222920000 0.5502833103226346
222920001-222925000 0.5835085246720136
222925001-222930000 0.7464688316725829
222930001-222935000 0.7949820149917373
222935001-222940000 1.297421354424481
222940001-222945000 1.3343845994191907
222945001-222950000 1.402603535476103
222950001-222955000 1.5626531125020366
222955001-222960000 1.5815067357970714
222960001-222965000 2.1262786145327275
222965001-222970000 1.8488159326804414
222970001-222975000 3.105946059537745
222975001-222980000 0.9473360119468814
222980001-222985000 0.6698609016607934
222985001-222990000 1.9579298703044112
222990001-222995000 0.9551030061520711
222995001-223000000 0.995238702038077
223000001-223005000 0.44922531975210545
223005001-223010000 0.37245676640258873
223010001-223015000 0.5377923162959386
223015001-223020000 1.020892892012429
223020001-223025000 2.3463938432890097
223025001-223030000 0.5723846167577982
223030001-223035000 0.7067750952229538
223035001-223040000 0.5400666427418717
223040001-223045000 0.6370527130410452
223045001-223050000 0.28560549770584814
223050001-223055000 0.1233943507670267
223055001-223060000 0.3428852323064836
223060001-223065000 0.6103968966602471
223065001-223070000 0.7497557761401543
223070001-223075000 0.6163831694253489
223075001-223080000 0.6120073068640968
223080001-223085000 1.542195132572049
223085001-223090000 0.1991024064313326
223090001-223095000 0.1339534973283283
223095001-223100000 0.6952969866397753
223100001-223105000 0.6132204251777169
223105001-223110000 1.1722950118307194
223110001-223115000 2.0164419872376524
223115001-223120000 0.7281723538329571
223120001-223125000 3.3437291510171097
223125001-223130000 0.647302698643461
223130001-223135000 0.2142697714982873
223135001-223140000 0.2800295579832373
223140001-223145000 0.5704314348508123
223145001-223150000 0.4477896398894779
223150001-223155000 0.1741122815929143
223155001-223160000 0.4904560627900343
223160001-223165000 0.6646055302809311
223165001-223170000 0.3574200822791209
223170001-223175000 1.457013265542635
223175001-223180000 2.198271875293506
223180001-223185000 1.0248002124030757
223185001-223190000 1.2612309690802441
223190001-223195000 3.249028601916597
223195001-223200000 2.870677276108926
223200001-223205000 0.6922059588862981
223205001-223210000 0.5402721204367069
223210001-223215000 2.055593471622585
223215001-223220000 1.6938687238068963
223220001-223225000 1.0087185884950949
223225001-223230000 9.00572154155179
223230001-223235000 2.015951030557795
223235001-223240000 0.44594034987752085
223240001-223245000 0.47889196200772294
223245001-223250000 0.8844264401116335
223250001-223255000 1.1505128132259919
223255001-223260000 0.7922976415027287
223260001-223265000 0.7621150932075651
223265001-223270000 1.1944580854182973
223270001-223275000 0.9749791619373315
223275001-223280000 0.7023293327953288
223280001-223285000 2.375073968282108
223285001-223290000 1.8281219329696607
223290001-223295000 0.340729190431137
223295001-223300000 0.34125452446893245
223300001-223305000 1.133272370942137
223305001-223310000 1.7077900492530054
223310001-223315000 1.1966137305094462
223315001-223320000 0.4557206485270896
223320001-223325000 0.22790194426987792
223325001-223330000 0.0746407556510329
223330001-223335000 0.10124612456405882
223335001-223340000 0.22107302326777994
223340001-223345000 0.14578484517207457
223345001-223350000 0.6398850166323128
223350001-223355000 0.605379925419635
223355001-223360000 0.32739741076129125
223360001-223365000 2.618503695416887
223365001-223370000 0.8538286036316205
223370001-223375000 0.23081973478928275
223375001-223380000 0.16567828163217962
223380001-223385000 0.01872786220233107
223385001-223390000 0.04818487073481999
223390001-223395000 0.23271910841232285
223395001-223400000 0.686157232347135
223400001-223405000 0.41912463529052113
223405001-223410000 0.19032524558230238
223410001-223415000 0.46841721033373207
223415001-223420000 0.5607719011404804
223420001-223425000 0.6366578769156276
223425001-223430000 1.0439911380983429
223430001-223435000 1.5581232232965505
223435001-223440000 1.269231252067525
223440001-223445000 1.1650041571435819
223445001-223450000 0.8838061784979783
223450001-223455000 0.37787786308317844
223455001-223460000 0.3858127158186376
223460001-223465000 0.8805801740425631
223465001-223470000 0.8420107682915372
223470001-223475000 0.8426199201176037
223475001-223480000 1.7910305266374276
223480001-223485000 1.8639400422109376
223485001-223490000 1.0913827777667044
223490001-223495000 1.3405605309381339
223495001-223500000 0.7407682508907057
223500001-223505000 0.5408354109122593
223505001-223510000 0.6044176771057376
223510001-223515000 0.30220257774466613
223515001-223520000 0.7698908968819032
223520001-223525000 1.060846879276371
223525001-223530000 0.27360482793473806
223530001-223535000 0.30816038129822926
223535001-223540000 1.0159559146827173
223540001-223545000 0.7044058981245327
223545001-223550000 0.36759641657906506
223550001-223555000 0.4658192425703979
223555001-223560000 0.3901554210076658
223560001-223565000 0.5313667963153138
223565001-223570000 0.44464587764146685
223570001-223575000 0.5070653233385081
223575001-223580000 0.5882459401493338
223580001-223585000 0.7151964749334022
223585001-223590000 1.578002432374705
223590001-223595000 1.4476180979109894
223595001-223600000 0.6166054303730264
223600001-223605000 0.893043469312551
223605001-223610000 2.911761586314236
223610001-223615000 0.6073360622195031
223615001-223620000 0.6693429690813641
223620001-223625000 0.9371345885483807
223625001-223630000 2.6180376300257855
223630001-223635000 3.5289116982003477
223635001-223640000 1.690904213432858
223640001-223645000 1.793367265547951
223645001-223650000 1.7379957059659092
223650001-223655000 8.42918523008555
223655001-223660000 1.8717406505522738
223660001-223665000 0.5654594938655892
223665001-223670000 1.1911854174253977
223670001-223675000 1.7883228293002216
223675001-223680000 1.4356092459998604
223680001-223685000 1.2237820422959258
223685001-223690000 0.9061569450911343
223690001-223695000 0.8658770856333775
223695001-223700000 0.8006347796613331
223700001-223705000 0.3710654517379001
223705001-223710000 1.1056804804304214
223710001-223715000 3.996847969869612
223715001-223720000 0.5237082414891354
223720001-223725000 0.494733891706189
223725001-223730000 0.6094905501633274
223800001-223805000 0.39740262190745157
223805001-223810000 0.647999117620578
223810001-223815000 2.272423544062406
223815001-223820000 0.965930942354568
223820001-223825000 1.1799445269597106
223825001-223830000 1.3191015344118804
223830001-223835000 0.5810203774238417
223835001-223840000 0.8130929217078571
223840001-223845000 1.024553102721237
223845001-223850000 0.4874073980660029
223850001-223855000 0.33602219946164136
223855001-223860000 0.46559809517743533
223860001-223865000 2.101636304526605
223865001-223870000 1.1144716469259737
223870001-223875000 0.3874454828813506
223875001-223880000 0.49584265951060214
223880001-223885000 1.7695915356857699
223885001-223890000 0.5027743949176049
223890001-223895000 0.33322770073869185
223895001-223900000 0.5827190860784531
223900001-223905000 0.8111160472138379
223905001-223910000 1.0549535268352308
223910001-223915000 1.388911059980587
223915001-223920000 0.5489563812170071
223920001-223925000 1.2109193943405023
223925001-223930000 1.389081099292799
223930001-223935000 0.4984068418028275
223935001-223940000 1.7382170790384457
223940001-223945000 0.897930867298767
223945001-223950000 0.7154030891922716
223950001-223955000 2.913554181214545
223955001-223960000 0.5574891097713811
223960001-223965000 0.5869757316508961
223965001-223970000 0.7262505973035601
223970001-223975000 0.31755223645009295
223975001-223980000 0.6203106775073907
223980001-223985000 0.8061436409200713
223985001-223990000 0.3731116234175223
223990001-223995000 0.35050034034379857
223995001-224000000 0.4323009751572896
224000001-224005000 0.4972401728165988
224005001-224010000 0.3664465481713001
224010001-224015000 0.7106801389015958
224015001-224020000 1.019619331630941
224020001-224025000 0.5294553612473971
224025001-224030000 1.5585862289755292
224030001-224035000 0.9183310558367213
224035001-224040000 0.47999125138624515
224040001-224045000 0.7527750002910378
224045001-224050000 1.0103536381606641
224050001-224055000 2.327733262923778
224055001-224060000 1.2437638896153849
224060001-224065000 1.099578204151345
224065001-224070000 1.1298946556684761
224070001-224075000 0.76739061659909
224075001-224080000 0.9996725262538732
224080001-224085000 1.669771642318771
224085001-224090000 1.450761705203818
224090001-224095000 1.5002220933695165
224095001-224100000 1.5181784839740153
224100001-224105000 1.5181784839740153
224105001-224110000 1.5181784839740153
224110001-224115000 1.5181784839740153
224115001-224120000 1.5181784839740153
224120001-224125000 1.5181784839740153
224125001-224130000 1.5181784839740153
224130001-224135000 1.5181784839740153
224135001-224140000 1.5181784839740153
224140001-224145000 1.5181784839740153
224145001-224150000 1.5181784839740153
224150001-224155000 1.5181784839740153
224155001-224160000 1.5181784839740153
224160001-224165000 1.5181784839740153
224165001-224170000 1.5181784839740153
224170001-224175000 1.5181784839740153
224175001-224180000 1.5181784839740153
224180001-224185000 1.5332819950856873
224185001-224190000 1.4924687953690652
224190001-224195000 1.572308037829498
224195001-224200000 1.7038471506590576
224200001-224205000 1.678512265228888
224205001-224210000 1.6821606460934462
224210001-224215000 1.6868824156556361
224215001-224220000 1.6914018051971937
224220001-224225000 1.6166299913462818
224225001-224230000 1.8568794374352122
224230001-224235000 1.4891572075368216
224235001-224240000 1.348080039555136
224240001-224245000 1.7825924375068678
224245001-224250000 2.244113647420685
224250001-224255000 2.3529106864678697
224255001-224260000 1.3632681785732368
224260001-224265000 1.273429403927066
224265001-224270000 2.3589495806569802
224270001-224275000 2.880289534112855
224275001-224280000 0.31259997407706447
224280001-224285000 0.035385388607701365
224285001-224290000 1.2568012206263406
224290001-224295000 0.6321312449663306
224295001-224300000 0.1816701639125388
224300001-224305000 0.36110041507116847
224305001-224310000 1.420010565817649
224310001-224315000 2.4749588924562516
224315001-224320000 0.43198560823910254
224320001-224325000 0.5260849263465633
224325001-224330000 0.9494691406338752
224330001-224335000 0.8029989245384899
224335001-224340000 0.8852763541034048
224340001-224345000 0.44759547999924004
224345001-224350000 0.32676554735146224
224350001-224355000 1.0123919530418284
224355001-224360000 1.2786027622430318
224360001-224365000 1.0653663894679946
224365001-224370000 1.949287781698174
224370001-224375000 1.4772810114558619
224375001-224380000 0.4808677220378823
224380001-224385000 0.4245115898352584
224385001-224390000 1.4634570890966554
224390001-224395000 2.1002709330443263
224395001-224400000 1.5043044658810945
224400001-224405000 1.1186018487928289
224405001-224410000 0.6064579439688818
224410001-224415000 0.6582850463286024
224415001-224420000 0.5946344005930819
224420001-224425000 0.9774550443591429
224425001-224430000 3.1129864273274084
224430001-224435000 1.257605877889556
224435001-224440000 1.8811116205646077
224440001-224445000 3.3789850724707953
224445001-224450000 0.442376374535651
224450001-224455000 0.3338463505738254
224455001-224460000 0.7315418019724722
224460001-224465000 0.30039324300234566
224465001-224470000 0.2209195544777351
224470001-224475000 0.35815796132504374
224475001-224480000 0.5644743703202274
224480001-224485000 0.3899459147177035
224485001-224490000 0.5007033087642212
224490001-224495000 0.4689075588020908
224495001-224500000 0.18935398711074927
224500001-224505000 0.16202269226586447
224505001-224510000 0.1615259971275056
224510001-224515000 0.1922664644566962
224515001-224520000 0.4402851507335728
224520001-224525000 0.6340386992211796
224525001-224530000 1.4430406285409962
224530001-224535000 1.3085041222826606
224535001-224540000 0.8404258770636382
224540001-224545000 1.4867662257851904
224545001-224550000 0.45235730156834436
224550001-224555000 0.31755431162558273
224555001-224560000 0.5730128308221604
224560001-224565000 0.6136847929489518
224565001-224570000 0.19463973775140764
224570001-224575000 0.32245633440991367
224575001-224580000 2.0552335056325775
224580001-224585000 0.08527960340782734
224585001-224590000 0.10668065109460516
224590001-224595000 0.2460191508123076
224595001-224600000 0.5035435392003459
224600001-224605000 0.7253517752711842
224605001-224610000 0.26795372834336245
224610001-224615000 0.20002550511546496
224615001-224620000 0.39727949533866264
224620001-224625000 0.6766307848041909
224625001-224630000 0.49823805113295
224630001-224635000 0.16066786689465046
224635001-224640000 0.2213576022166916
224640001-224645000 3.5367698202171662
224645001-224650000 0.7322142269077033
224650001-224655000 0.9220713747608995
224655001-224660000 1.7028488484047184
224660001-224665000 0.5516744134630005
224665001-224670000 0.5314481620619742
224670001-224675000 0.42481261055446506
224675001-224680000 0.17326931359745512
224680001-224685000 0.3682110965335889
224685001-224690000 0.7890158576637762
224690001-224695000 0.5594790423884384
224695001-224700000 0.9185958444267992
224700001-224705000 0.7251428567023571
224705001-224710000 2.0505307671623263
224710001-224715000 1.1312551089637415
224715001-224720000 0.252187276962918
224720001-224725000 0.7463140343210742
224725001-224730000 0.757651549840513
224730001-224735000 0.09737900714017947
224735001-224740000 0.22656996293444803
224740001-224745000 0.15486811406712597
224745001-224750000 0.2983085680130685
224750001-224755000 1.717672504566909
224755001-224760000 0.8625114468126611
224760001-224765000 0.8231807607120255
224765001-224770000 0.7093996946102976
224770001-224775000 0.5458939693258186
224775001-224780000 0.6986631890644108
224780001-224785000 0.32460975007006554
224785001-224790000 0.34174172044342216
224790001-224795000 1.1327860518228379
224795001-224800000 1.438456362365716
224800001-224805000 0.8720593534738948
224805001-224810000 0.40955366204552274
224810001-224815000 0.4843345711827703
224815001-224820000 2.078309660929312
224820001-224825000 1.9167599133856759
224825001-224830000 0.9968431633894187
224830001-224835000 0.8746752208574853
224835001-224840000 0.9390232828951007
224840001-224845000 1.112211127765447
224845001-224850000 0.8129275004203019
224850001-224855000 0.6036778078563421
224855001-224860000 0.697790574473844
224860001-224865000 2.3121875625825963
224865001-224870000 0.9805335718215591
224870001-224875000 0.37709177176118536
224875001-224880000 1.288880846800632
224880001-224885000 0.7748309797744549
224885001-224890000 0.27024832215940875
224890001-224895000 0.7959446499587876
224895001-224900000 2.916641597892827
224900001-224905000 1.0508842153649034
224905001-224910000 1.263135783932869
224910001-224915000 6.456894058564372
224915001-224920000 0.6924450732343752
224920001-224925000 0.6286705932993725
224925001-224930000 0.849180079916377
224930001-224935000 0.5362874308971013
224935001-224940000 2.2938957160882634
224940001-224945000 0.7372290686492619
224945001-224950000 0.23368858903067377
224950001-224955000 1.3571942636109011
224955001-224960000 0.27571057860751164
224960001-224965000 0.142981814855944
224965001-224970000 0.36994691568611093
224970001-224975000 0.5404301775423938
224975001-224980000 0.708470881475851
224980001-224985000 1.2993788385524752
224985001-224990000 1.2816157208047645
224990001-224995000 0.2969132634743309
224995001-225000000 0.17130949803662138
225000001-225005000 0.4560362341738682
225005001-225010000 0.5807583952436859
225010001-225015000 0.20451130328265044
225015001-225020000 0.28810915465831854
225020001-225025000 0.8788278482011208
225025001-225030000 6.164778682158045
225030001-225035000 0.8399742868052875
225035001-225040000 0.4629539873485196
225040001-225045000 0.8109695211754749
225045001-225050000 1.3016377529419063
225050001-225055000 0.6607410125804264
225055001-225060000 0.6538102794229081
225060001-225065000 1.009058330686109
225065001-225070000 1.3303129916103633
225070001-225075000 0.8258167029792636
225075001-225080000 0.27649206210401855
225080001-225085000 0.2479054035366396
225085001-225090000 0.6179769959380492
225090001-225095000 1.0609453765213928
225095001-225100000 0.19980736747998065
225100001-225105000 0.3429895227051262
225105001-225110000 0.28477176365821893
225110001-225115000 0.20652820914097803
225115001-225120000 0.24921398824753258
225120001-225125000 0.2005730751381251
225125001-225130000 0.15348837414321448
225130001-225135000 0.10956595049568674
225135001-225140000 0.6877861087222361
225140001-225145000 0.8561736286123597
225145001-225150000 0.2526199890877068
225150001-225155000 0.43604355286917124
225155001-225160000 0.45363144320783394
225160001-225165000 0.1674758375530538
225165001-225170000 0.19186630343513733
225170001-225175000 0.25361910074753896
225175001-225180000 0.22169982321539386
225180001-225185000 0.31600619603044516
225185001-225190000 0.4416161310811927
225190001-225195000 0.3399687019263779
225195001-225200000 0.32341408209077016
225200001-225205000 0.24160669159436698
225205001-225210000 0.13320318214079047
225210001-225215000 0.1797237811052045
225215001-225220000 0.38358299462753037
225220001-225225000 0.2267375420223157
225225001-225230000 0.35720837552183726
225230001-225235000 0.2264458704582732
225235001-225240000 0.147937679543434
225240001-225245000 0.12253865454191439
225245001-225250000 0.11462178166352639
225250001-225255000 0.3352720366321688
225255001-225260000 0.4246529988916415
225260001-225265000 0.18390784482433747
225265001-225270000 0.16976853793100102
225270001-225275000 0.5872637567584142
225275001-225280000 0.5830836689872385
225280001-225285000 0.1716533412536792
225285001-225290000 0.19323899296218502
225290001-225295000 0.1757661530093607
225295001-225300000 0.11294086672540446
225300001-225305000 0.15323541996644496
225305001-225310000 0.2830569826315845
225310001-225315000 0.20101422303491018
225315001-225320000 0.15145669377762797
225320001-225325000 0.14067844189977347
225325001-225330000 0.23600075512438237
225330001-225335000 0.3248213435150225
225335001-225340000 0.6072075045081824
225340001-225345000 0.3898203897770695
225345001-225350000 0.1586732748764602
225350001-225355000 0.2316143308523662
225355001-225360000 0.2669827061463318
225360001-225365000 0.7402725991266222
225365001-225370000 0.4585602977982674
225370001-225375000 0.43732078758035214
225375001-225380000 0.4922357748739621
225380001-225385000 0.5414591927161919
225385001-225390000 0.8262054077356856
225390001-225395000 0.2570658405038488
225395001-225400000 0.2534711808868083
225400001-225405000 0.3766713282697954
225405001-225410000 0.3448347451772046
225410001-225415000 0.5520333927753673
225415001-225420000 1.2809090863336305
225420001-225425000 0.8632853702850487
225425001-225430000 1.0608361885414919
225430001-225435000 0.7078226630945469
225435001-225440000 0.255045585995152
225440001-225445000 0.8442625345765712
225445001-225450000 0.6625031106985825
225450001-225455000 0.3058826114609894
225455001-225460000 0.5596070424149564
225460001-225465000 1.336285448715775
225465001-225470000 1.4954862075376918
225470001-225475000 0.3862595884270066
225475001-225480000 0.478545000138141
225480001-225485000 0.5752184194934478
225485001-225490000 0.6110245232964637
225490001-225495000 3.2375556406303483
225495001-225500000 1.621545832210228
225500001-225505000 0.5812849865752437
225505001-225510000 0.5895770200779493
225510001-225515000 0.37353139418088827
225515001-225520000 0.4515801334696713
225520001-225525000 5.9101927154257785
225525001-225530000 1.0205277118693852
225530001-225535000 0.6940491934584826
225535001-225540000 0.6679938699398443
225540001-225545000 0.4040940207223843
225545001-225550000 0.6439658198105632
225550001-225555000 2.450971337983818
225555001-225560000 1.7863244627900807
225560001-225565000 1.667244951147907
225565001-225570000 1.787525693861281
225570001-225575000 1.2410662620750936
225575001-225580000 1.2636363316364856
225580001-225585000 1.366035438392425
225585001-225590000 0.9576897223275734
225590001-225595000 0.6247444045229529
225595001-225600000 0.3733148836089639
225600001-225605000 0.21752776179102712
225605001-225610000 1.082716390324472
225610001-225615000 6.304249435324965
225615001-225620000 0.8804906239131888
225620001-225625000 1.1875459629505185
225625001-225630000 0.9760830974695464
225630001-225635000 0.6057878566394134
225635001-225640000 1.118459269788512
225640001-225645000 1.3057116929403205
225645001-225650000 0.7673153091683872
225650001-225655000 0.9398002051293319
225655001-225660000 1.6168344398450136
225660001-225665000 1.1429086891592584
225665001-225670000 0.5115605644474805
225670001-225675000 0.5235289758276985
225675001-225680000 0.9260738576786971
225680001-225685000 0.697454796529666
225685001-225690000 0.5587714972891895
225690001-225695000 0.27899534167952694
225695001-225700000 0.5717743276387846
225700001-225705000 0.580141447810851
225705001-225710000 0.325292048691556
225710001-225715000 1.1566796905162653
225715001-225720000 0.629144878816783
225720001-225725000 0.16108549244353604
225725001-225730000 0.08092748039225355
225730001-225735000 0.1526437217902307
225735001-225740000 0.29607044408354893
225740001-225745000 0.5087872339520513
225745001-225750000 0.6824489968802941
225750001-225755000 0.3115702712415668
225755001-225760000 0.5904373576440517
225760001-225765000 0.5549970158778702
225765001-225770000 0.29949154941790973
225770001-225775000 0.24010539298773814
225775001-225780000 0.8420243825637186
225780001-225785000 0.683301545938807
225785001-225790000 0.2560558800784426
225790001-225795000 0.2172862751633232
225795001-225800000 0.20998820123851042
225800001-225805000 0.8624545213697238
225805001-225810000 0.5415138424271548
225810001-225815000 0.6407561923587703
225815001-225820000 0.4002866224674802
225820001-225825000 0.20161079498176213
225825001-225830000 0.2901197702929876
225830001-225835000 0.7841025319299048
225835001-225840000 0.9359589125159498
225840001-225845000 0.5057076581486182
225845001-225850000 0.4604086689879414
225850001-225855000 0.7047808998375216
225855001-225860000 3.5457893409767167
225860001-225865000 1.1385929780352868
225865001-225870000 1.0509281812886222
225870001-225875000 1.0307966240028665
225875001-225880000 0.5253717207237243
225880001-225885000 0.7125040981847709
225885001-225890000 0.8613792081903555
225890001-225895000 0.9866239309318802
225895001-225900000 2.5844845631030275
225900001-225905000 1.675082584299743
225905001-225910000 0.5389042331502844
225910001-225915000 0.6572109868300526
225915001-225920000 1.020734022147873
225920001-225925000 0.8205671807050606
225925001-225930000 0.9500343323924417
225930001-225935000 0.8305781435957917
225935001-225940000 1.3952416085893815
225940001-225945000 2.122925915997019
225945001-225950000 0.7019797376045034
225950001-225955000 0.9464268933147275
225955001-225960000 1.7640527954692522
225960001-225965000 2.435837379337303
225965001-225970000 3.1600627429846644
225970001-225975000 1.3609959986887676
225975001-225980000 1.4359780687172505
225980001-225985000 1.9766237058128835
225985001-225990000 1.5964389774258
225990001-225995000 1.635774064671804
225995001-226000000 1.904223730362566
226000001-226005000 1.689718330634089
226005001-226010000 1.1767945699380258
226010001-226015000 0.8592396457545379
226015001-226020000 8.162364519057833
226020001-226025000 4.035447453657607
226025001-226030000 1.4225823127723294
226030001-226035000 1.6493490148846026
226035001-226040000 1.3027429609412755
226040001-226045000 0.6744685115496488
226045001-226050000 0.25588310047598006
226050001-226055000 0.30708828334907207
226055001-226060000 0.9918798532845998
226060001-226065000 0.8437548149028173
226065001-226070000 1.0073203695681963
226070001-226075000 1.030553192228765
226075001-226080000 0.8711865812797731
226080001-226085000 1.0869727200616481
226085001-226090000 1.4705339379067806
226090001-226095000 2.129536402373115
226095001-226100000 1.1582389419279255
226100001-226105000 0.5147972561414181
226105001-226110000 0.5115158885150544
226110001-226115000 0.6417159229268289
226115001-226120000 0.5888170116550222
226120001-226125000 0.9509164071632173
226125001-226130000 1.1810903364310545
226130001-226135000 1.9441445672617865
226135001-226140000 1.0743397693982129
226140001-226145000 0.6547526297726111
226145001-226150000 2.661904603724188
226150001-226155000 4.48342702332102
226155001-226160000 0.9507166156371503
226160001-226165000 1.0358013712651253
226165001-226170000 0.4995734105055784
226170001-226175000 0.2275971193135143
226175001-226180000 0.2032429921186456
226180001-226185000 0.922208748992927
226185001-226190000 1.1499830140713019
226190001-226195000 0.3301084617384675
226195001-226200000 0.3744041311744694
226200001-226205000 0.5211960883617828
226205001-226210000 1.2795164848801461
226210001-226215000 2.7221899237879534
226215001-226220000 1.0351068036090274
226220001-226225000 0.9861895557104994
226225001-226230000 1.478250527259659
226230001-226235000 0.4937871077201847
226235001-226240000 0.33750376416883593
226240001-226245000 0.37119172596266176
226245001-226250000 0.9447846008019701
226250001-226255000 0.5319354863259561
226255001-226260000 0.25475636876408997
226260001-226265000 0.32349589289832925
226265001-226270000 0.33569693040111526
226270001-226275000 0.5423268819606655
226275001-226280000 0.5226389097794703
226280001-226285000 0.5949749662181248
226285001-226290000 1.6496645746937493
226290001-226295000 2.230607581098023
226295001-226300000 1.487178845697018
226300001-226305000 1.0513032684758044
226305001-226310000 1.1357348270295962
226310001-226315000 1.4294940497593964
226315001-226320000 0.759304918171732
226320001-226325000 0.9361384867155843
226325001-226330000 3.207581832549444
226330001-226335000 0.7161676428864189
226335001-226340000 0.3541771443616748
226340001-226345000 0.29958211959520953
226345001-226350000 0.31410854777865094
226350001-226355000 0.8052818866008302
226355001-226360000 0.7595413191463192
226360001-226365000 0.26314118595715963
226365001-226370000 0.240922937337765
226370001-226375000 0.47454669559048857
226375001-226380000 1.1058793214039162
226380001-226385000 1.1124154128238157
226385001-226390000 1.466206388153405
226390001-226395000 0.6249741995298671
226395001-226400000 0.6329672083819666
226400001-226405000 4.571727028380529
226405001-226410000 1.8579245350986984
226410001-226415000 1.0937971632664885
226415001-226420000 1.4822480934794224
226420001-226425000 1.9538255589974767
226425001-226430000 1.5660815096088032
226430001-226435000 1.1714694895637439
226435001-226440000 0.8703318495558369
226440001-226445000 0.946259380346121
226445001-226450000 1.0351336180824522
226450001-226455000 0.6319578789223131
226455001-226460000 0.9391763158555948
226460001-226465000 2.250843014174969
226465001-226470000 0.5236768598010069
226470001-226475000 0.42565109668587386
226475001-226480000 1.4090826413765258
226480001-226485000 1.2770930730292849
226485001-226490000 0.769544400942787
226490001-226495000 1.785613095209191
226495001-226500000 0.9140383252208008
226500001-226505000 0.8823040597621444
226505001-226510000 2.4806708295877917
226510001-226515000 1.0903730810515733
226515001-226520000 0.7120765178750927
226520001-226525000 1.0746995266518848
226525001-226530000 1.6655121964360886
226530001-226535000 3.072321348839884
226535001-226540000 4.030589540845503
226540001-226545000 0.2417353806914607
226545001-226550000 0.3177244482840155
226550001-226555000 1.9749937443118821
226555001-226560000 0.9457012577854869
226560001-226565000 0.5327539127031616
226565001-226570000 0.5071115675215812
226570001-226575000 0.4899445360239522
226575001-226580000 0.3805763541770966
226580001-226585000 0.6909217707005808
226585001-226590000 0.4373950121692551
226590001-226595000 0.34792119944695554
226595001-226600000 0.6732126823998535
226600001-226605000 0.5399772122089453
226605001-226610000 1.7946307589862645
226610001-226615000 6.225073333620644
226615001-226620000 0.7647101857295271
226620001-226625000 1.033802604982924
226625001-226630000 1.2656841123989346
226630001-226635000 1.1261334109382692
226635001-226640000 3.082507146833334
226640001-226645000 1.7411746357814983
226645001-226650000 0.7536613320911787
226650001-226655000 0.9135218124155746
226655001-226660000 1.0775801795266684
226660001-226665000 1.4741766497195348
226665001-226670000 1.5559772981776914
226670001-226675000 1.3353769279004293
226675001-226680000 2.809992457601967
226680001-226685000 1.9263680850322342
226685001-226690000 1.111083090694344
226690001-226695000 1.4424909232929919
226695001-226700000 1.9246118900179545
226700001-226705000 3.0501082207162367
226705001-226710000 2.7479107638928313
226710001-226715000 0.8587879434633032
226715001-226720000 1.0491683646436538
226720001-226725000 0.8954817980562412
226725001-226730000 0.44558020849357266
226730001-226735000 1.3572635607523318
226735001-226740000 1.2663700994484965
226740001-226745000 0.36433633494836964
226745001-226750000 0.43546012886825886
226750001-226755000 0.8414535126483916
226755001-226760000 2.175795442966733
226760001-226765000 2.0596706236562774
226765001-226770000 2.29003208161132
226770001-226775000 1.0960515738718217
226775001-226780000 1.3646655560352277
226780001-226785000 1.7626194876125607
226785001-226790000 0.8503836689025803
226790001-226795000 1.6560885782758417
226795001-226800000 2.7686251104028723
226800001-226805000 1.1206718225547108
226805001-226810000 1.6424782854216633
226810001-226815000 5.161244676739104
226815001-226820000 1.7376614169374374
226820001-226825000 0.8707770696167504
226825001-226830000 0.9783579419824964
226830001-226835000 1.6117848964293247
226835001-226840000 0.8963899403921666
226840001-226845000 1.1895069038019044
226845001-226850000 4.433086902260828
226850001-226855000 0.9015361621460927
226855001-226860000 0.7765607305858142
226860001-226865000 0.443384483427284
226865001-226870000 0.3309462672594346
226870001-226875000 0.4182916111624171
226875001-226880000 0.5142414715961601
226880001-226885000 0.6366396455933042
226885001-226890000 0.7129412557574636
226890001-226895000 0.9118700619340268
226895001-226900000 1.2598117099042399
226900001-226905000 2.137723948362111
226905001-226910000 0.7409896929746104
226910001-226915000 0.687794254237752
226915001-226920000 0.4918798692025349
226920001-226925000 1.1603485047446618
226925001-226930000 0.6298679120216404
226930001-226935000 0.4534088406425275
226935001-226940000 0.9442617597233476
226940001-226945000 0.29037930114775445
226945001-226950000 0.5306368778976348
226950001-226955000 0.4220728290379437
226955001-226960000 0.5521000519247011
226960001-226965000 0.7631084339101466
226965001-226970000 0.7597927433049213
226970001-226975000 0.9516601538577371
226975001-226980000 0.8464860237334203
226980001-226985000 1.9597940254322843
226985001-226990000 1.5882993581316056
226990001-226995000 1.1989241618697344
226995001-227000000 0.6344546910757243
227000001-227005000 0.35833514179848336
227005001-227010000 0.20061967578971227
227010001-227015000 0.4115535669067
227015001-227020000 1.1799960657121484
227020001-227025000 0.7502404820533197
227025001-227030000 1.4144078827075799
227030001-227035000 1.3583571105596879
227035001-227040000 0.46685500734164126
227040001-227045000 0.349500962451922
227045001-227050000 0.6621814807388506
227050001-227055000 0.7132472633571233
227055001-227060000 0.9677162553389548
227060001-227065000 0.8154467212480957
227065001-227070000 0.42332344347703643
227070001-227075000 0.7239290737249332
227075001-227080000 0.7027687648226303
227080001-227085000 0.9687478026669305
227085001-227090000 3.9720949099380767
227090001-227095000 1.0460173609287235
227095001-227100000 0.9446881141388968
227100001-227105000 1.1865046728056199
227105001-227110000 1.2676586882159717
227110001-227115000 1.5556449166053543
227115001-227120000 1.1932596347712563
227120001-227125000 1.3230466731034152
227125001-227130000 2.8682239798806197
227130001-227135000 1.072063801813872
227135001-227140000 1.0656820339591941
227140001-227145000 2.4513613489624184
227145001-227150000 0.8576064662851863
227150001-227155000 0.623145876723284
227155001-227160000 0.6667370673836412
227160001-227165000 1.0347928438744385
227165001-227170000 1.8801667698488793
227170001-227175000 2.7127946720365066
227175001-227180000 1.1660022555449003
227180001-227185000 0.6630236668373818
227185001-227190000 0.7290096621926907
227190001-227195000 0.8635741677862723
227195001-227200000 1.3446545263914318
227200001-227205000 2.3211128728689467
227205001-227210000 0.8811072401212279
227210001-227215000 1.2119516043250227
227215001-227220000 2.7909011574015476
227220001-227225000 0.2818945779782686
227225001-227230000 0.1829959638498675
227230001-227235000 0.18174883424174673
227235001-227240000 0.2333962342899305
227240001-227245000 0.5017144812069024
227245001-227250000 0.3666153198655829
227250001-227255000 0.6040312462627011
227255001-227260000 0.39619960580026375
227260001-227265000 0.14573700487384103
227265001-227270000 0.3810086417617739
227270001-227275000 1.0865213097515782
227275001-227280000 0.4345336606615787
227280001-227285000 0.2977847535844
227285001-227290000 0.5091805052248147
227290001-227295000 0.4217690244947985
227295001-227300000 0.40360782118239974
227300001-227305000 0.35346252533586814
227305001-227310000 0.31502886540175673
227310001-227315000 0.6960922973532321
227315001-227320000 0.493304289475182
227320001-227325000 0.4086632482169329
227325001-227330000 0.38606386889990435
227330001-227335000 0.5526824469505566
227335001-227340000 0.9094642705534107
227340001-227345000 0.641178142562804
227345001-227350000 0.8385068563200686
227350001-227355000 1.5571978944602738
227355001-227360000 0.5357605290677346
227360001-227365000 0.35434481206560703
227365001-227370000 0.16723923591492174
227370001-227375000 0.18474582844868806
227375001-227380000 0.6231768430353736
227380001-227385000 1.5694212903243452
227385001-227390000 2.261815923230685
227390001-227395000 1.0705053622298215
227395001-227400000 0.9256098323978275
227400001-227405000 1.2194487380830534
227405001-227410000 0.45133173879394445
227410001-227415000 0.28399617324254484
227415001-227420000 0.6127505999620352
227420001-227425000 1.2811652767980262
227425001-227430000 1.136011837314014
227430001-227435000 1.003848342117663
227435001-227440000 1.3175276421853297
227440001-227445000 1.352068380289683
227445001-227450000 0.5197773238989051
227450001-227455000 0.5428288835231774
227455001-227460000 2.3118710947880845
227460001-227465000 1.091216000850647
227465001-227470000 0.5313606985864407
227470001-227475000 0.9119285645422731
227475001-227480000 1.4975138017842886
227480001-227485000 1.6714723702753633
227485001-227490000 1.680073347046958
227490001-227495000 0.44215262642927605
227495001-227500000 0.518375979496708
227500001-227505000 1.6093912983889742
227505001-227510000 0.6717008886772575
227510001-227515000 0.9136398268115687
227515001-227520000 2.112134634444087
227520001-227525000 1.264281628623561
227525001-227530000 0.9966867103717265
227530001-227535000 0.3227626177023868
227535001-227540000 0.3270483369549812
227540001-227545000 0.5694689190523797
227545001-227550000 0.5461214198225647
227550001-227555000 0.9752702670444028
227555001-227560000 1.1937586044599073
227560001-227565000 1.781023192188315
227565001-227570000 0.9816328694392114
227570001-227575000 0.9643001489193133
227575001-227580000 1.0255572142781872
227580001-227585000 1.8758618706134456
227585001-227590000 1.8780588646829248
227590001-227595000 0.6201564611922377
227595001-227600000 0.9498855104367513
227600001-227605000 0.977045009340803
227605001-227610000 0.83339587430573
227610001-227615000 1.5067045300655224
227615001-227620000 2.0523030156043
227620001-227625000 3.1043289962368372
227625001-227630000 0.8446834652920984
227630001-227635000 0.3239624417882263
227635001-227640000 0.3776531094671944
227640001-227645000 1.3190434867179535
227645001-227650000 0.449841718488621
227650001-227655000 0.2894196690790015
227655001-227660000 0.368927575287153
227660001-227665000 0.2656858568981493
227665001-227670000 0.33397812712718744
227670001-227675000 1.146882849541371
227675001-227680000 1.4208390099076715
227680001-227685000 1.283237052051603
227685001-227690000 1.6185248109762764
227690001-227695000 0.3395144954244641
227695001-227700000 0.27622026378842535
227700001-227705000 0.26672869905309743
227705001-227710000 0.35885809324593637
227710001-227715000 0.47395417876045076
227715001-227720000 0.3650205565436004
227720001-227725000 0.6433681051133927
227725001-227730000 0.974106060986307
227730001-227735000 0.9042882961132425
227735001-227740000 0.3313758679363047
227740001-227745000 0.47562442312845976
227745001-227750000 1.0381554950683018
227750001-227755000 0.6789172809199061
227755001-227760000 0.523538812052456
227760001-227765000 1.0604474058220164
227765001-227770000 1.469796835542199
227770001-227775000 0.199197283781919
227775001-227780000 0.32718147879323944
227780001-227785000 0.705332405392954
227785001-227790000 0.22800098833497684
227790001-227795000 0.46844120625873603
227795001-227800000 0.9861753193376718
227800001-227805000 0.4419795411285339
227805001-227810000 0.5669833506522108
227810001-227815000 0.7731263837979795
227815001-227820000 0.7782168149023792
227820001-227825000 1.4424316856813941
227825001-227830000 1.333030039050739
227830001-227835000 0.5264379729475588
227835001-227840000 0.27401005145469537
227840001-227845000 0.3399494241635455
227845001-227850000 0.8587843883815898
227850001-227855000 0.866055997346627
227855001-227860000 0.7592251449376384
227860001-227865000 0.8711818129510308
227865001-227870000 0.6526591089233399
227870001-227875000 0.6938767481927818
227875001-227880000 1.6538837124792465
227880001-227885000 0.8463627208633283
227885001-227890000 1.2784926749943157
227890001-227895000 0.6027792629681152
227895001-227900000 0.23314000416489825
227900001-227905000 0.2983752868061978
227905001-227910000 0.2723859946693758
227910001-227915000 0.7056002500302122
227915001-227920000 0.3995997401819404
227920001-227925000 0.32831164939828905
227925001-227930000 0.6747927570507433
227930001-227935000 0.3506418501442804
227935001-227940000 0.43320928541282255
227940001-227945000 0.5033410063649563
227945001-227950000 0.34043521663708454
227950001-227955000 0.36066685025298606
227955001-227960000 1.1061111298249824
227960001-227965000 1.9634551741766244
227965001-227970000 0.7108827811865238
227970001-227975000 0.34733159698245186
227975001-227980000 0.2260320024357415
227980001-227985000 2.325845390100559
227985001-227990000 3.8604577852561612
227990001-227995000 0.817777674481061
227995001-228000000 0.9620860025317725
228000001-228005000 0.7912242932212664
228005001-228010000 0.6435409708933308
228010001-228015000 1.0088863599650455
228015001-228020000 0.7110337133950098
228020001-228025000 0.5755156836161112
228025001-228030000 3.4640653900830096
228030001-228035000 0.8597730376914373
228035001-228040000 0.6044579473075273
228040001-228045000 1.390576221897404
228045001-228050000 1.287909933328414
228050001-228055000 1.5712216574215068
228055001-228060000 0.9227204710379245
228060001-228065000 0.4774322524464474
228065001-228070000 0.3825867327691094
228070001-228075000 0.5276964608836984
228075001-228080000 0.2904372604553622
228080001-228085000 0.31528405056039693
228085001-228090000 1.604623197129694
228090001-228095000 0.7364898907538837
228095001-228100000 1.487348866234608
228100001-228105000 5.115568057658557
228105001-228110000 2.131889470303393
228110001-228115000 2.4730034180441534
228115001-228120000 1.8364617802827263
228120001-228125000 0.7328416558228124
228125001-228130000 0.45357770537466496
228130001-228135000 0.5772502205441424
228135001-228140000 1.3002698532626358
228140001-228145000 1.0417809993270402
228145001-228150000 0.5624372362718341
228150001-228155000 0.5159828261496386
228155001-228160000 6.212333046421971
228160001-228165000 8.214711571649957
228165001-228170000 0.0013617718970523056
228170001-228175000 0.062828099336781
228175001-228180000 0.32987502533702406
228180001-228185000 0.29696036487807553
228185001-228190000 0.8391107813279038
228190001-228195000 0.8346462528316743
228195001-228200000 0.5838817729993034
228200001-228205000 0.8083182950825878
228205001-228210000 0.7878585950862883
228210001-228215000 0.6926539105152216
228215001-228220000 1.0143768839160723
228220001-228225000 2.588444256581195
228225001-228230000 0.6092858186483219
228230001-228235000 0.27472654121492596
228235001-228240000 0.6246369690660114
228240001-228245000 0.5043995248196685
228245001-228250000 0.36596760136431056
228250001-228255000 0.43421090777856414
228255001-228260000 1.2291700142937094
228260001-228265000 0.6372315035798461
228265001-228270000 0.37762532130044163
228270001-228275000 1.1007553982378364
228275001-228280000 0.7597694371365109
228280001-228285000 0.8434912637306301
228285001-228290000 1.1063148985278666
228290001-228295000 1.0484821545419258
228295001-228300000 1.153369945137489
228300001-228305000 0.7291188697974672
228305001-228310000 0.4843109340224385
228310001-228315000 0.6471543251646505
228315001-228320000 2.154148494001795
228320001-228325000 1.2320758519781225
228325001-228330000 0.6228782827076075
228330001-228335000 1.2927086995911596
228335001-228340000 0.9988761561261945
228340001-228345000 0.396285488020078
228345001-228350000 0.5740232946366041
228350001-228355000 0.7100286326052357
228355001-228360000 0.6436030100294501
228360001-228365000 0.7722586688295848
228365001-228370000 0.654522831310379
228370001-228375000 1.4487871413666138
228375001-228380000 0.7564270342394414
228380001-228385000 0.654099962570182
228385001-228390000 1.375747867867632
228390001-228395000 0.5618195353745041
228395001-228400000 0.901215588268902
228400001-228405000 1.249252415511233
228405001-228410000 0.671372126266245
228410001-228415000 1.4552129757079184
228415001-228420000 2.710662490107546
228420001-228425000 0.8797217949842344
228425001-228430000 1.0046506594858708
228430001-228435000 1.0799615012770103
228435001-228440000 0.9406727940626454
228440001-228445000 0.9555913756967851
228445001-228450000 0.8620541154946502
228450001-228455000 1.661405494297395
228455001-228460000 1.2020014399234988
228460001-228465000 1.2102512335840951
228465001-228470000 1.361723047766044
228470001-228475000 0.732366873862797
228475001-228480000 0.9203876169380725
228480001-228485000 0.6835758229720635
228485001-228490000 0.44262627567875634
228490001-228495000 0.4766109722682732
228495001-228500000 0.5555810628867364
228500001-228505000 1.137882639544606
228505001-228510000 0.7462090639899102
228510001-228515000 0.6362052505120989
228515001-228520000 1.4310441055821685
228520001-228525000 1.6166677096826558
228525001-228530000 1.1771778401032902
228530001-228535000 0.7561029395766093
228535001-228540000 0.7992634759398614
228540001-228545000 0.8302857914230944
228545001-228550000 1.1470423707853301
228550001-228555000 2.2192815171357108
228555001-228560000 1.8571269200329263
228560001-228565000 0.9270168632933983
228565001-228570000 0.5764853382495417
228570001-228575000 0.6393580488935658
228575001-228580000 0.32903056020309596
228580001-228585000 0.2758510381929469
228585001-228590000 0.33559547853975163
228590001-228595000 0.40787130588238585
228595001-228600000 0.42518443722114796
228600001-228605000 0.24278343011239356
228605001-228610000 0.4187299217911224
228610001-228615000 0.9990860388625259
228615001-228620000 0.4027807988334166
228620001-228625000 0.3447284577747471
228625001-228630000 0.4781879127482778
228630001-228635000 0.534722642824163
228635001-228640000 0.23512924263562807
228640001-228645000 0.28448562030957875
228645001-228650000 0.4440985390350941
228650001-228655000 0.46436797630338644
228655001-228660000 1.1265824060756102
228660001-228665000 3.230006849822127
228665001-228670000 0.5872799038986214
228670001-228675000 0.1394701063476808
228675001-228680000 0.21187093709423577
228680001-228685000 0.42097596263859827
228685001-228690000 0.19295244314844034
228690001-228695000 0.18534806869747375
228695001-228700000 0.3241842960805808
228700001-228705000 1.6338871380716788
228705001-228710000 0.23289390205128738
228710001-228715000 0.23544698477661222
228715001-228720000 0.4105834314701667
228720001-228725000 0.234984579487736
228725001-228730000 0.23489680890138412
228730001-228735000 0.2480516766090529
228735001-228740000 0.4538937701159735
228740001-228745000 0.6146041877835137
228745001-228750000 0.41439967939181727
228750001-228755000 0.42371105968705935
228755001-228760000 0.4406738593197278
228760001-228765000 0.4331425740885472
228765001-228770000 0.42273448040969347
228770001-228775000 0.48025882526592123
228775001-228780000 0.2777406793802794
228780001-228785000 0.9239151056420131
228785001-228790000 0.972057686502045
228790001-228795000 0.28053598162457927
228795001-228800000 0.33181471800130197
228800001-228805000 0.5776279349592703
228805001-228810000 2.0545006614253705
228810001-228815000 0.626904835504685
228815001-228820000 0.3987973613752599
228820001-228825000 0.5306068814656109
228825001-228830000 1.0678297452296668
228830001-228835000 1.4319591698474843
228835001-228840000 1.1625181767227337
228840001-228845000 1.6829710241673583
228845001-228850000 2.0006079930866676
228850001-228855000 0.5505046414818338
228855001-228860000 0.3498340060096367
228860001-228865000 0.2848433000895994
228865001-228870000 0.27037484161014314
228870001-228875000 0.4948961064367471
228875001-228880000 0.3996985382681907
228880001-228885000 0.4433237712182031
228885001-228890000 2.1045190351547154
228890001-228895000 0.4771062767324296
228895001-228900000 1.4938156870794759
228900001-228905000 2.3623035270241215
228905001-228910000 0.41372390070756926
228910001-228915000 0.5497543469530779
228915001-228920000 3.743896622297008
228920001-228925000 2.6530726258268307
228925001-228930000 1.150089236288148
228930001-228935000 1.3565177045447796
228935001-228940000 3.0201509934309145
228940001-228945000 3.832888672938237
228945001-228950000 1.0402392421988536
228950001-228955000 0.7866995870552249
228955001-228960000 0.7967780325142265
228960001-228965000 0.45031012940185833
228965001-228970000 0.3346615348922766
228970001-228975000 0.7208273754612963
228975001-228980000 1.1043522720735164
228980001-228985000 1.8028258684484904
228985001-228990000 0.6450539631948627
228990001-228995000 0.29819505622331793
228995001-229000000 1.3857049472965464
229000001-229005000 3.040109322194078
229005001-229010000 0.8160234651226929
229010001-229015000 0.9847728034116645
229015001-229020000 2.3744945816363225
229020001-229025000 0.591206359808662
229025001-229030000 0.5495017627714298
229030001-229035000 0.9807205456758856
229035001-229040000 1.2212601248752597
229040001-229045000 2.0133199056269566
229045001-229050000 1.7321342950055403
229050001-229055000 2.006016150660395
229055001-229060000 1.7746586550591692
229060001-229065000 1.32111392760267
229065001-229070000 1.5627838368641667
229070001-229075000 2.7334852729408836
229075001-229080000 5.63660937706771
229080001-229085000 1.8127066591849634
229085001-229090000 0.9087795523663832
229090001-229095000 0.8639954863134296
229095001-229100000 1.037783601528021
229100001-229105000 1.0990605344433988
229105001-229110000 2.1549806900049964
229110001-229115000 7.2155579982202696
229115001-229120000 2.757150648705939
229120001-229125000 3.741804420646247
229125001-229130000 2.3250350485402596
229130001-229135000 1.3137658074839464
229135001-229140000 1.5173792934627
229140001-229145000 0.9222673230368386
229145001-229150000 0.5801694289623867
229150001-229155000 1.345445028097494
229155001-229160000 4.85470677049147
229160001-229165000 1.0735475388412286
229165001-229170000 0.9048517867591022
229170001-229175000 0.8781558259237909
229175001-229180000 1.4272343196746664
229180001-229185000 1.6726856892775246
229185001-229190000 0.5450092805013972
229190001-229195000 0.6430316280550537
229195001-229200000 1.2588797792143946
229200001-229205000 1.879446043282286
229205001-229210000 1.3387757549579071
229210001-229215000 0.7635974640116754
229215001-229220000 1.1343159201064552
229220001-229225000 2.1384846974787344
229225001-229230000 1.3536057303908622
229230001-229235000 2.0821172869955884
229235001-229240000 4.78272098461057
229240001-229245000 1.6740271833520846
229245001-229250000 1.8009142851491644
229250001-229255000 2.5966389945229045
229255001-229260000 2.133392579786158
229260001-229265000 1.9331425968667324
229265001-229270000 2.560957722488388
229270001-229275000 1.069584945412198
229275001-229280000 0.8931510652672104
229280001-229285000 1.1397651845307861
229285001-229290000 0.9249426423792102
229290001-229295000 1.6885663970078457
229295001-229300000 1.1204074279623655
229300001-229305000 0.8810552006588074
229305001-229310000 3.0380595467032423
229310001-229315000 1.194376120703966
229315001-229320000 0.3204966981042493
229320001-229325000 0.3189698495550599
229325001-229330000 1.180084778468378
229330001-229335000 0.5732428260844593
229335001-229340000 0.3673675208437689
229340001-229345000 0.5514628511083987
229345001-229350000 0.8673245342205742
229350001-229355000 1.4147340594206534
229355001-229360000 1.4068729955293315
229360001-229365000 0.7720550418384573
229365001-229370000 2.158838188526584
229370001-229375000 6.618924558202888
229375001-229380000 0.4421445306906689
229380001-229385000 0.4044523916373577
229385001-229390000 0.893767490849523
229390001-229395000 1.2260329914821766
229395001-229400000 0.4581485222773278
229400001-229405000 1.5817587567811406
229405001-229410000 2.024178851156737
229410001-229415000 0.7096724817940948
229415001-229420000 1.0101360575654568
229420001-229425000 0.9215456472039534
229425001-229430000 0.5649350456163905
229430001-229435000 0.5710161455973329
229435001-229440000 0.8013580592959365
229440001-229445000 0.5030194066880543
229445001-229450000 0.5794409082208706
229450001-229455000 0.6252222210430014
229455001-229460000 0.35620216815302597
229460001-229465000 0.792184415708306
229465001-229470000 3.335152222520292
229470001-229475000 4.488434351464208
229475001-229480000 1.758775134169581
229480001-229485000 0.9646716370839724
229485001-229490000 1.1830149609904796
229490001-229495000 0.3987760714804576
229495001-229500000 0.3490786400872495
229500001-229505000 1.7669604786093598
229505001-229510000 1.5538949128659765
229510001-229515000 1.3855865082752383
229515001-229520000 1.5941864181637275
229520001-229525000 1.5138692974688646
229525001-229530000 4.39610271972072
229530001-229535000 5.461863227263474
229535001-229540000 1.097009117105748
229540001-229545000 0.6401328522397673
229545001-229550000 1.041323923303052
229550001-229555000 5.274165400536563
229555001-229560000 2.130241993065408
229560001-229565000 3.0869905863698723
229565001-229570000 2.5665625099170333
229570001-229575000 0.8169459731850883
229575001-229580000 0.9365849078079508
229580001-229585000 0.5334993023606015
229585001-229590000 0.3695424027019697
229590001-229595000 0.2954621366509025
229595001-229600000 0.41490138264612436
229600001-229605000 0.8181804067663764
229605001-229610000 0.23084649234073945
229610001-229615000 0.281411377417806
229615001-229620000 0.692684399749241
229620001-229625000 0.9852690389735561
229625001-229630000 0.8108440118609592
229630001-229635000 0.38566929610724066
229635001-229640000 0.3090788971953455
229640001-229645000 0.5109309772464529
229645001-229650000 0.31670446062080665
229650001-229655000 0.17854955499894315
229655001-229660000 0.5652150553967012
229660001-229665000 0.4238940849033424
229665001-229670000 0.3348764390824015
229670001-229675000 0.5127056284282345
229675001-229680000 0.2763937977450133
229680001-229685000 0.20537907169136757
229685001-229690000 0.48006301865755635
229690001-229695000 0.6946327727680827
229695001-229700000 0.19440086095266787
229700001-229705000 0.6683817315856533
229705001-229710000 1.1317798557589815
229710001-229715000 0.6020498528631081
229715001-229720000 4.24893102817253
229720001-229725000 3.197830158058612
229725001-229730000 2.2800418533666202
229730001-229735000 0.8105868163536322
229735001-229740000 0.44854175351550307
229740001-229745000 0.541905292581089
229745001-229750000 0.31210889817644877
229750001-229755000 0.8366541401548084
229755001-229760000 1.58964122089733
229760001-229765000 0.48609030494252875
229765001-229770000 0.24698772010463466
229770001-229775000 0.3437407860790163
229775001-229780000 0.663832208145089
229780001-229785000 0.5812222142318919
229785001-229790000 1.0763730482743894
229790001-229795000 1.2222757538357074
229795001-229800000 1.6919089110967251
229800001-229805000 2.0137519455272463
229805001-229810000 0.5190557245595672
229810001-229815000 0.8396968204513525
229815001-229820000 1.9246368835963994
229820001-229825000 0.4702115770753454
229825001-229830000 0.5546116325189919
229830001-229835000 1.9210448977113037
229835001-229840000 2.213148361209168
229840001-229845000 0.6465514528488202
229845001-229850000 0.9628694464777647
229850001-229855000 2.3181524017920307
229855001-229860000 1.1359590533456254
229860001-229865000 1.3309989627012626
229865001-229870000 0.986724950293377
229870001-229875000 0.298921751751502
229875001-229880000 0.20686978291602554
229880001-229885000 0.2563762425959061
229885001-229890000 0.3899331889258613
229890001-229895000 0.8099054302253609
229895001-229900000 0.442414206283408
229900001-229905000 0.27803336081800245
229905001-229910000 0.6128661172122628
229910001-229915000 3.508622494191143
229915001-229920000 1.0641547858602691
229920001-229925000 0.37429455213435575
229925001-229930000 0.26369595411375063
229930001-229935000 0.9609162482137638
229935001-229940000 1.0208217198827498
229940001-229945000 0.30135595425299877
229945001-229950000 0.5506827265171734
229950001-229955000 0.7430990874599668
229955001-229960000 0.36326327475307923
229960001-229965000 0.3094085705972292
229965001-229970000 0.5107672124145352
229970001-229975000 0.9027664068786831
229975001-229980000 0.9789053469725038
229980001-229985000 1.055198077719033
229985001-229990000 0.1613913904984372
229990001-229995000 0.14802939002063245
229995001-230000000 0.3560944247065806
230000001-230005000 0.21501347562173817
230005001-230010000 0.17636825372945794
230010001-230015000 0.27410960274090623
230015001-230020000 0.34700296222028204
230020001-230025000 0.14839585735143723
230025001-230030000 0.2208608573805567
230030001-230035000 0.3120227420319609
230035001-230040000 0.5104963624123504
230040001-230045000 0.41313241026115366
230045001-230050000 0.17508334229321362
230050001-230055000 0.14773044970865148
230055001-230060000 0.6769686712182265
230060001-230065000 0.6913645725070624
230065001-230070000 0.11686007802912707
230070001-230075000 0.17714422718916034
230075001-230080000 0.428547896617811
230080001-230085000 1.0093921649718434
230085001-230090000 0.33507221648911634
230090001-230095000 0.16122189229880263
230095001-230100000 0.14648901629755187
230100001-230105000 0.8194820126683067
230105001-230110000 0.8089867559190803
230110001-230115000 0.20315556127830564
230115001-230120000 0.282408135396263
230120001-230125000 0.34726783286593216
230125001-230130000 0.4321075462168143
230130001-230135000 3.085278000327252
230135001-230140000 0.7823952569542275
230140001-230145000 0.42695407371180966
230145001-230150000 1.002869218127416
230150001-230155000 1.3537436841209634
230155001-230160000 0.3501097166904043
230160001-230165000 0.1958503968948689
230165001-230170000 0.18456414995661932
230170001-230175000 2.5257324243359913
230175001-230180000 1.4942211255454272
230180001-230185000 0.5914771403512972
230185001-230190000 0.8898881674915826
230190001-230195000 1.2272707008666244
230195001-230200000 1.950378951207279
230200001-230205000 1.04789344367224
230205001-230210000 0.9348084093821636
230210001-230215000 13.296401436911516
230215001-230220000 3.3107651074432742
230220001-230225000 0.8456142308179453
230225001-230230000 2.9975025340223516
230230001-230235000 1.0399996290483955
230235001-230240000 1.162571476273138
230240001-230245000 1.0997770832219207
230245001-230250000 0.5619390964942184
230250001-230255000 0.36116969400369214
230255001-230260000 0.6657622987868947
230260001-230265000 1.7742047230637186
230265001-230270000 1.2995357619606507
230270001-230275000 2.8477116474179542
230275001-230280000 5.786849718187095
230280001-230285000 0.8506630230872727
230285001-230290000 0.9604960196437342
230290001-230295000 6.150985167770568
230295001-230300000 1.4556345488452866
230300001-230305000 1.3569990924001265
230305001-230310000 2.803002573496839
230310001-230315000 1.0203127998956363
230315001-230320000 0.6299383303621787
230320001-230325000 2.917097376676821
230325001-230330000 5.479789850721232
230330001-230335000 1.320860673366576
230335001-230340000 0.6898532695267975
230340001-230345000 0.6423697866839515
230345001-230350000 0.7898900832690037
230350001-230355000 0.6884744341799843
230355001-230360000 0.7939816749278449
230360001-230365000 0.45940532862847455
230365001-230370000 0.22963809816372538
230370001-230375000 0.3174295057369368
230375001-230380000 0.725670199899138
230380001-230385000 0.5138992583287888
230385001-230390000 0.6658904959164573
230390001-230395000 0.7214816663732762
230395001-230400000 0.5140256893048217
230400001-230405000 0.7802078094914344
230405001-230410000 2.4394738247089705
230410001-230415000 3.5104523967439523
230415001-230420000 3.2417029605483556
230420001-230425000 2.138068887917533
230425001-230430000 1.1583029038715253
230430001-230435000 1.694945829623927
230435001-230440000 11.058589474736555
230440001-230445000 2.3421013779326905
230445001-230450000 1.571840251883345
230450001-230455000 3.5362273835733706
230455001-230460000 0.978669142573006
230460001-230465000 0.8593643982485677
230465001-230470000 3.2717228281639135
230470001-230475000 0.7465973661484743
230475001-230480000 0.9047946038679476
230480001-230485000 2.9252542324484607
230485001-230490000 0.5932616101103358
230490001-230495000 0.6767771074471799
230495001-230500000 2.067648474704832
230500001-230505000 1.7130347583760963
230505001-230510000 1.3493566560829435
230510001-230515000 0.8079764348782619
230515001-230520000 1.0202967386405777
230520001-230525000 1.6830315639856637
230525001-230530000 1.5830942813299806
230530001-230535000 8.941100416621545
230535001-230540000 4.188665471929574
230540001-230545000 0.7476075622374195
230545001-230550000 0.7474387235402385
230550001-230555000 0.7991439293564839
230555001-230560000 0.5127139963747327
230560001-230565000 0.32301396113579106
230565001-230570000 0.6535763750309638
230570001-230575000 1.2812394294494345
230575001-230580000 0.35974101571793426
230580001-230585000 0.456597887462865
230585001-230590000 0.8157142703875409
230590001-230595000 1.1358948919585592
230595001-230600000 1.1317522969475335
230600001-230605000 1.7494401430001039
230605001-230610000 0.9658504179782285
230610001-230615000 0.4051294282037776
230615001-230620000 0.8480589900683358
230620001-230625000 1.0810458548673463
230625001-230630000 0.8366769769394315
230630001-230635000 0.6994950436696573
230635001-230640000 2.1986436452502764
230640001-230645000 5.2029849297522
230645001-230650000 1.2036357968727849
230650001-230655000 1.1388132976621292
230655001-230660000 1.065769966494049
230660001-230665000 0.704519681719609
230665001-230670000 0.3569744004246102
230670001-230675000 0.4604718995561396
230675001-230680000 0.786373734055206
230680001-230685000 3.896430250821347
230685001-230690000 5.639059829055737
230690001-230695000 1.2617372517593564
230695001-230700000 1.0974248464368912
230700001-230705000 1.7819347747382663
230705001-230710000 1.556006375470171
230710001-230715000 1.0572758300167393
230715001-230720000 2.3156829979583495
230720001-230725000 0.5512631001731843
230725001-230730000 0.317827732177755
230730001-230735000 0.7594795810356743
230735001-230740000 1.079370592365026
230740001-230745000 0.6644475637479051
230745001-230750000 1.0453906291564596
230750001-230755000 1.0022456392837022
230755001-230760000 1.116942403116285
230760001-230765000 1.5612497345434713
230765001-230770000 1.16824962085544
230770001-230775000 2.6141631553175344
230775001-230780000 3.635721253185804
230780001-230785000 0.6303814796076197
230785001-230790000 0.38851750566414667
230790001-230795000 0.6401803571840574
230795001-230800000 0.5995369851363965
230800001-230805000 0.9725609452028123
230805001-230810000 1.2188312501170637
230810001-230815000 2.067000624894921
230815001-230820000 3.8405480777130694
230820001-230825000 1.2272968280413796
230825001-230830000 1.337603535801068
230830001-230835000 1.0701848618719
230835001-230840000 1.4275793843346338
230840001-230845000 2.4061205773098795
230845001-230850000 1.0959275274093612
230850001-230855000 1.4042815794390697
230855001-230860000 0.6788211189668472
230860001-230865000 0.4244039852559584
230865001-230870000 2.141575999527583
230870001-230875000 1.3759869362466752
230875001-230880000 1.7729120171565678
230880001-230885000 7.184113684811456
230885001-230890000 2.117018789932536
230890001-230895000 2.381671883507298
230895001-230900000 1.810107231906759
230900001-230905000 1.639184618763292
230905001-230910000 1.743461248942228
230910001-230915000 0.8050038913632732
230915001-230920000 0.39317688360511094
230920001-230925000 0.8665441628315218
230925001-230930000 2.4794186495880455
230930001-230935000 0.5933989312194226
230935001-230940000 0.6897212747218932
230940001-230945000 0.4900027433434366
230945001-230950000 0.29011936899751245
230950001-230955000 0.4017404209312725
230955001-230960000 2.551618041184462
230960001-230965000 4.181447009639913
230965001-230970000 1.3349412271253795
230970001-230975000 0.9172074847961271
230975001-230980000 1.1682499758461296
230980001-230985000 0.9264904931363268
230985001-230990000 0.49264338750701797
230990001-230995000 0.5765589337422082
230995001-231000000 1.1248967286419538
231000001-231005000 1.6491272378689785
231005001-231010000 0.8856148569954779
231010001-231015000 1.2087341851845657
231015001-231020000 2.371674167333569
231020001-231025000 2.2809366918170966
231025001-231030000 4.470594836973185
231030001-231035000 2.439032815805639
231035001-231040000 0.8583531004831949
231040001-231045000 0.48546246406321897
231045001-231050000 0.9227252706498291
231050001-231055000 2.2572190226532847
231055001-231060000 0.5925707728978148
231060001-231065000 0.45991514209037215
231065001-231070000 0.49055205967495413
231070001-231075000 0.219951484864319
231075001-231080000 0.267271552802275
231080001-231085000 0.8413347844548204
231085001-231090000 1.3414694248486339
231090001-231095000 0.9769366200527926
231095001-231100000 0.6586465081737601
231100001-231105000 2.2394957738819916
231105001-231110000 1.8876437074260202
231110001-231115000 0.45675459142477104
231115001-231120000 0.7240636533382223
231120001-231125000 1.478898672714024
231125001-231130000 0.3111479478721267
231130001-231135000 0.33783763612320317
231135001-231140000 1.0637526955300747
231140001-231145000 1.4113018683217877
231145001-231150000 0.5128250318400938
231150001-231155000 1.5992096432438871
231155001-231160000 3.6433680164729085
231160001-231165000 1.6472656690457343
231165001-231170000 3.2850121345744756
231170001-231175000 4.07594128220191
231175001-231180000 2.661749092856922
231180001-231185000 2.2813743656945364
231185001-231190000 0.8859801664143805
231190001-231195000 0.8021555993890948
231195001-231200000 1.4061441679022415
231200001-231205000 2.143857846233979
231205001-231210000 4.1052939558458625
231210001-231215000 0.4304725348675348
231215001-231220000 0.4095607574877254
231220001-231225000 1.1399673048476768
231225001-231230000 0.47204804503784203
231230001-231235000 0.4033275379908671
231235001-231240000 0.4014231544071255
231240001-231245000 1.7184545336847732
231245001-231250000 1.4275704083410379
231250001-231255000 0.35050260204930367
231255001-231260000 0.9255349758682356
231260001-231265000 1.6950806198399224
231265001-231270000 1.0385403977629784
231270001-231275000 1.4315938687504817
231275001-231280000 1.4710611588294196
231280001-231285000 1.4494476409148636
231285001-231290000 1.7078801397607768
231290001-231295000 6.409699727242346
231295001-231300000 1.4537965339660999
231300001-231305000 0.19177403024048875
231305001-231310000 0.93077382541607
231310001-231315000 2.021705739459427
231315001-231320000 1.3821629343242836
231320001-231325000 1.035739175077996
231325001-231330000 0.633927713229017
231330001-231335000 0.5211195252723083
231335001-231340000 0.7349188276813666
231340001-231345000 0.962286332625714
231345001-231350000 0.8969636613030477
231350001-231355000 1.0991516697948547
231355001-231360000 1.3728522140424826
231360001-231365000 0.9703193300393472
231365001-231370000 0.8813299472647695
231370001-231375000 0.719701623659665
231375001-231380000 0.656614457490141
231380001-231385000 0.6713014811054941
231385001-231390000 0.3968671056497889
231390001-231395000 0.5186825134839254
231395001-231400000 0.4733648609968414
231400001-231405000 1.2853531951179509
231405001-231410000 0.8110736807230259
231410001-231415000 0.3625983684307516
231415001-231420000 1.0501937167065107
231420001-231425000 0.5679056610060569
231425001-231430000 0.5476835965919981
231430001-231435000 0.24047463138295103
231435001-231440000 0.12406089549545112
231440001-231445000 2.9132521649205687
231445001-231450000 0.4199711610451056
231450001-231455000 0.15090482261683977
231455001-231460000 0.5748583967079927
231460001-231465000 0.7047257371981971
231465001-231470000 0.2736209873727046
231470001-231475000 0.6678437064382586
231475001-231480000 0.819824788732798
231480001-231485000 0.40070950768636077
231485001-231490000 0.8690091110488528
231490001-231495000 0.7186160881926441
231495001-231500000 0.4732076538957253
231500001-231505000 0.39786835184477876
231505001-231510000 0.9798575247564093
231510001-231515000 1.4502349323957846
231515001-231520000 0.5029599070684566
231520001-231525000 0.8501776601458683
231525001-231530000 2.701015509378586
231530001-231535000 2.1739846237619562
231535001-231540000 2.29084714808986
231540001-231545000 2.219680290558263
231545001-231550000 0.7703099098105145
231550001-231555000 0.9593496677355016
231555001-231560000 2.497509175866081
231560001-231565000 0.7736731153168296
231565001-231570000 0.7283431534778304
231570001-231575000 0.6603699949737191
231575001-231580000 0.5575004789947201
231580001-231585000 0.5305777898810563
231585001-231590000 0.815227285857085
231590001-231595000 1.5388388835851516
231595001-231600000 1.2284404891663991
231600001-231605000 0.5335065742868396
231605001-231610000 0.3900170958570787
231610001-231615000 2.339311045976632
231615001-231620000 0.4290365539135042
231620001-231625000 0.16011910260173468
231625001-231630000 0.47106787547061124
231630001-231635000 1.3112468044787193
231635001-231640000 0.3105448404317764
231640001-231645000 0.5847716207635734
231645001-231650000 1.2259499578396427
231650001-231655000 0.6690123569916187
231655001-231660000 0.8393733786793597
231660001-231665000 0.512177004963333
231665001-231670000 0.5100631216347262
231670001-231675000 0.8797679011204045
231675001-231680000 0.41141644008951894
231680001-231685000 0.6038893604847976
231685001-231690000 0.6126331432320973
231690001-231695000 0.7879780649111584
231695001-231700000 1.3565084811002417
231700001-231705000 0.9134987527654639
231705001-231710000 3.0205228331091676
231710001-231715000 2.2191654670373957
231715001-231720000 0.6137889380708086
231720001-231725000 0.35842682912542817
231725001-231730000 0.6954603586680125
231730001-231735000 4.676821184041065
231735001-231740000 2.293364030888098
231740001-231745000 1.1272571815594445
231745001-231750000 1.0233786497849195
231750001-231755000 1.1605175755818848
231755001-231760000 1.6119882075499643
231760001-231765000 0.9264916494819818
231765001-231770000 0.7632881521858674
231770001-231775000 0.8705352577586385
231775001-231780000 1.1663199023055923
231780001-231785000 0.8500823719228043
231785001-231790000 0.3980094761460438
231790001-231795000 0.5971567470074519
231795001-231800000 1.7635622801423139
231800001-231805000 0.5405305207263261
231805001-231810000 0.41857571987702125
231810001-231815000 1.0239120188661948
231815001-231820000 2.46702697761992
231820001-231825000 1.0176369990742804
231825001-231830000 0.9453163476933596
231830001-231835000 1.0423342764389785
231835001-231840000 0.4980497948050419
231840001-231845000 0.2791776438313821
231845001-231850000 0.25239718733677424
231850001-231855000 0.30571395518851807
231855001-231860000 0.6075772447862342
231860001-231865000 1.8315454518440464
231865001-231870000 1.8259136199470423
231870001-231875000 0.6378152846907134
231875001-231880000 0.6111405758699292
231880001-231885000 0.9867939226845021
231885001-231890000 0.46601957957111134
231890001-231895000 1.4028284453525905
231895001-231900000 2.066338153411264
231900001-231905000 0.9654123429754742
231905001-231910000 5.517808122704517
231910001-231915000 3.259878758898442
231915001-231920000 1.574988731348219
231920001-231925000 1.8521614145748775
231925001-231930000 1.553549231468511
231930001-231935000 1.0042708967673228
231935001-231940000 0.8742202793332029
231940001-231945000 2.823292878566596
231945001-231950000 1.3151526166676124
231950001-231955000 0.5023796577579188
231955001-231960000 0.4105336409872427
231960001-231965000 0.4797192744127822
231965001-231970000 1.2917925922475857
231970001-231975000 5.5349222015263635
231975001-231980000 2.5705173055319697
231980001-231985000 1.1120476230227052
231985001-231990000 0.9600645495994459
231990001-231995000 0.5465232802789176
231995001-232000000 0.3908736985071683
232000001-232005000 1.8334251450446948
232005001-232010000 3.5189377012311636
232010001-232015000 0.8894648852508457
232015001-232020000 0.9583301079050424
232020001-232025000 2.4332993592008814
232025001-232030000 1.2911207747805815
232030001-232035000 0.7715398022863696
232035001-232040000 3.772657301377345
232040001-232045000 1.6342014777585179
232045001-232050000 0.7200665346248777
232050001-232055000 1.687808755541278
232055001-232060000 2.6622677468367635
232060001-232065000 1.2773346276618518
232065001-232070000 0.8620855066580667
232070001-232075000 1.0113374810275555
232075001-232080000 1.4701796010964585
232080001-232085000 0.80683009653057
232085001-232090000 3.260126942679366
232090001-232095000 8.669332708360734
232095001-232100000 1.0207606006699705
232100001-232105000 2.0138105618569537
232105001-232110000 1.6337730817444798
232110001-232115000 0.5614652652550903
232115001-232120000 0.7577589467918548
232120001-232125000 1.2824003843827478
232125001-232130000 0.9972276188178649
232130001-232135000 1.3925313472862724
232135001-232140000 2.0597677600946867
232140001-232145000 1.8597255192937476
232145001-232150000 3.5584696683154724
232150001-232155000 2.867194311140385
232155001-232160000 1.3089267038267987
232160001-232165000 3.273814135908019
232165001-232170000 2.8828632926272655
232170001-232175000 0.48533703655449045
232175001-232180000 0.531041558764164
232180001-232185000 2.713069109486555
232185001-232190000 0.7936656421241728
232190001-232195000 0.22584020365821897
232195001-232200000 0.3939936911007541
232200001-232205000 1.3197064440861443
232205001-232210000 0.8172832170267402
232210001-232215000 0.5603483637643588
232215001-232220000 0.7000157554088148
232220001-232225000 1.7329233712187617
232225001-232230000 1.390884240485585
232230001-232235000 0.499642794164026
232235001-232240000 0.7737341050504618
232240001-232245000 2.5029207476153044
232245001-232250000 0.8400307903460469
232250001-232255000 0.5321561781860707
232255001-232260000 1.0762123542678794
232260001-232265000 0.8681896056166086
232265001-232270000 0.5591321265332629
232270001-232275000 1.5108909488950986
232275001-232280000 1.5645783432451912
232280001-232285000 0.7730281293609869
232285001-232290000 0.9586566733770234
232290001-232295000 1.520030840467423
232295001-232300000 1.057380384505212
232300001-232305000 0.6457898050007579
232305001-232310000 1.2489792256070587
232310001-232315000 9.06630223586771
232315001-232320000 2.159265485480864
232320001-232325000 2.0865230595989526
232325001-232330000 1.8796314921760318
232330001-232335000 0.7695385855168707
232335001-232340000 0.6513636372622291
232340001-232345000 0.48206166114227766
232345001-232350000 0.6748033931011013
232350001-232355000 1.6679502468753595
232355001-232360000 1.3176661879759506
232360001-232365000 1.654321699842003
232365001-232370000 1.5950408772611198
232370001-232375000 0.610275918715017
232375001-232380000 0.2900928718427951
232380001-232385000 0.5051351346360303
232385001-232390000 4.044109395267509
232390001-232395000 1.9217839824410172
232395001-232400000 2.106963316697666
232400001-232405000 1.2720278783479966
232405001-232410000 0.4093550369410384
232410001-232415000 0.3916714718431994
232415001-232420000 9.235302164074982
232420001-232425000 4.837288903297922
232425001-232430000 0.9198409646387126
232430001-232435000 0.9554082817855355
232435001-232440000 1.224506419290557
232440001-232445000 8.04442399251083
232445001-232450000 1.4626900851756148
232450001-232455000 0.4385316077308461
232455001-232460000 0.45409663358598146
232460001-232465000 0.7048945044493541
232465001-232470000 1.5642561261959553
232470001-232475000 2.9736169087030175
232475001-232480000 1.2729453379357119
232480001-232485000 1.3938143569422365
232485001-232490000 1.4757953668608026
232490001-232495000 0.7423571310974219
232495001-232500000 1.2541277939712592
232500001-232505000 5.776088072999145
232505001-232510000 2.654097052706422
232510001-232515000 2.8463547839345793
232515001-232520000 2.8622335991192482
232520001-232525000 1.7018575676806318
232525001-232530000 2.3641115536855737
232530001-232535000 0.9405045694857502
232535001-232540000 0.6435374272868947
232540001-232545000 0.8614301051917613
232545001-232550000 1.506332622951888
232550001-232555000 2.876584574046465
232555001-232560000 1.5382635137730534
232560001-232565000 1.90453692591162
232565001-232570000 1.5256484993501243
232570001-232575000 1.1732635661640283
232575001-232580000 1.7681111263625449
232580001-232585000 1.5128588632487838
232585001-232590000 1.4064740034919723
232590001-232595000 1.411110657715415
232595001-232600000 1.28579227452804
232600001-232605000 1.3676794886938126
232605001-232610000 0.6537767712353173
232610001-232615000 0.48779202339268307
232615001-232620000 0.5030737126952692
232620001-232625000 0.5304793039398422
232625001-232630000 0.6885178359051037
232630001-232635000 1.0441203627330986
232635001-232640000 3.3968577555502395
232640001-232645000 2.116515754665993
232645001-232650000 0.3997346093921242
232650001-232655000 0.23420771238719362
232655001-232660000 0.31346075488327496
232660001-232665000 0.6989053972987798
232665001-232670000 0.6107829306790464
232670001-232675000 0.7797644900927433
232675001-232680000 2.4813133192007966
232680001-232685000 1.856937674729508
232685001-232690000 3.5425320276617946
232690001-232695000 1.72824503380327
232695001-232700000 0.515959518568285
232700001-232705000 0.5624528290073144
232705001-232710000 0.900601415252804
232710001-232715000 1.7204189255805449
232715001-232720000 3.476413902572117
232720001-232725000 1.3868511379051864
232725001-232730000 1.6068659714588998
232730001-232735000 2.729206362526579
232735001-232740000 1.8638950521613227
232740001-232745000 1.933552065317071
232745001-232750000 2.1546703701166066
232750001-232755000 2.00316991136781
232755001-232760000 3.8987762389461382
232760001-232765000 6.879620161377557
232765001-232770000 2.292078543236719
232770001-232775000 1.5865968644684625
232775001-232780000 1.1108084037146315
232780001-232785000 0.8959748145197033
232785001-232790000 0.5924593212600338
232790001-232795000 0.5310460295340335
232795001-232800000 0.864955172543302
232800001-232805000 1.122978287275812
232805001-232810000 3.1401915062934256
232810001-232815000 8.710858284024447
232815001-232820000 1.6486929713379197
232820001-232825000 0.46233625485063873
232825001-232830000 0.4362650773366345
232830001-232835000 1.8511246695366754
232835001-232840000 1.2787610450054598
232840001-232845000 0.6307671016289805
232845001-232850000 0.6913425268091171
232850001-232855000 0.647231108642085
232855001-232860000 0.5852172935115929
232860001-232865000 0.5254778698306454
232865001-232870000 0.41319215902531553
232870001-232875000 0.5685077473172107
232875001-232880000 0.6057600917243848
232880001-232885000 0.4705144486352026
232885001-232890000 0.338150121631485
232890001-232895000 0.1290714505177177
232895001-232900000 0.13205186632159843
232900001-232905000 0.3539410178236317
232905001-232910000 2.2142958617145894
232910001-232915000 1.7754060769786095
232915001-232920000 0.3857793307174368
232920001-232925000 0.8837606110723499
232925001-232930000 1.3126779712804968
232930001-232935000 0.47136955810168135
232935001-232940000 0.7838666339052224
232940001-232945000 0.620759690533013
232945001-232950000 0.41640715834538206
232950001-232955000 5.962387843554191
232955001-232960000 1.0550661043512295
232960001-232965000 0.09261893126001189
232965001-232970000 0.21297930623657055
232970001-232975000 0.4584512587125824
232975001-232980000 0.4895411122004687
232980001-232985000 0.7060757996430208
232985001-232990000 0.33552707948111393
232990001-232995000 0.34243670789741676
232995001-233000000 0.5426329675063913
233000001-233005000 0.9833003951919392
233005001-233010000 1.0389373321562902
233010001-233015000 0.7384878351137484
233015001-233020000 1.1062632513348543
233020001-233025000 3.874354631969142
233025001-233030000 1.1205112096296623
233030001-233035000 0.7423355212068727
233035001-233040000 0.654777404577166
233040001-233045000 0.475698378375732
233045001-233050000 0.38051780165224686
233050001-233055000 0.29175773728910914
233055001-233060000 2.577110463595176
233060001-233065000 0.8492785042467155
233065001-233070000 0.4375111836421866
233070001-233075000 1.2415248253064222
233075001-233080000 0.4929578950616545
233080001-233085000 0.5258107432134398
233085001-233090000 0.6316699982362043
233090001-233095000 0.31153949265235054
233095001-233100000 0.6857238394944069
233100001-233105000 0.8725059969116687
233105001-233110000 0.651920926104914
233110001-233115000 1.1400548844837222
233115001-233120000 0.9945379702417741
233120001-233125000 1.0332285378391095
233125001-233130000 1.3998173443764053
233130001-233135000 1.5980060653613508
233135001-233140000 1.049847477285724
233140001-233145000 0.47087987000566517
233145001-233150000 0.4840589595793678
233150001-233155000 2.3785907830155093
233155001-233160000 1.6483258578464681
233160001-233165000 0.8878748818691459
233165001-233170000 1.2492496234048285
233170001-233175000 0.8471020211041751
233175001-233180000 0.511178042113776
233180001-233185000 0.2992356433626529
233185001-233190000 0.2799587334031328
233190001-233195000 0.5606019259409093
233195001-233200000 4.757454247508479
233200001-233205000 1.3281130801080452
233205001-233210000 0.6225089039518606
233210001-233215000 1.0091571296275854
233215001-233220000 1.7038699203526688
233220001-233225000 1.1264641082177522
233225001-233230000 1.900741674011849
233230001-233235000 0.7093260787956529
233235001-233240000 0.25409031316627856
233240001-233245000 0.5888519035608288
233245001-233250000 0.16281783774889913
233250001-233255000 0.13759081442156054
233255001-233260000 0.46828503475108074
233260001-233265000 0.787742566583676
233265001-233270000 0.5056381449750422
233270001-233275000 0.9799003583007677
233275001-233280000 2.400870904319372
233280001-233285000 2.0932448333871196
233285001-233290000 4.2745133528205095
233290001-233295000 1.26788297649291
233295001-233300000 0.7032695400082628
233300001-233305000 0.6909127950345204
233305001-233310000 0.4265889253120577
233310001-233315000 0.4321181030450971
233315001-233320000 0.24975401699083324
233320001-233325000 0.2877232301558119
233325001-233330000 0.3406134937912198
233330001-233335000 0.39627021976460225
233335001-233340000 1.407179715735671
233340001-233345000 0.560367098835125
233345001-233350000 0.6879516436865661
233350001-233355000 2.948474145171353
233355001-233360000 1.334653778782036
233360001-233365000 0.5082203628795681
233365001-233370000 1.7633769733756914
233370001-233375000 1.1400347522014596
233375001-233380000 0.399291812304591
233380001-233385000 0.3374438549922411
233385001-233390000 0.12439667543984224
233390001-233395000 0.35121629397762927
233395001-233400000 2.5290505842437305
233400001-233405000 2.809622054798924
233405001-233410000 0.7863657372346187
233410001-233415000 0.5628866209162626
233415001-233420000 0.6852131061678218
233420001-233425000 0.7834495380969456
233425001-233430000 7.554043962759624
233430001-233435000 2.6822343758545846
233435001-233440000 0.8599761359286664
233440001-233445000 1.0053384396695006
233445001-233450000 0.7250461820872007
233450001-233455000 0.5567184864978363
233455001-233460000 0.8808534133586855
233460001-233465000 1.2635378107312545
233465001-233470000 0.6758960414966573
233470001-233475000 1.2972327829678636
233475001-233480000 2.568597743712629
233480001-233485000 0.981219719406808
233485001-233490000 0.927522640249929
233490001-233495000 2.5737906756660416
233495001-233500000 1.3147755905683507
233500001-233505000 0.6445528429109997
233505001-233510000 1.8961364003231425
233510001-233515000 3.5389633993841327
233515001-233520000 1.074697463005589
233520001-233525000 1.1480638718460405
233525001-233530000 2.689800641494968
233530001-233535000 1.3486976553343755
233535001-233540000 0.5907881459972606
233540001-233545000 0.47074181256639036
233545001-233550000 0.657796325613596
233550001-233555000 0.8817853323574365
233555001-233560000 0.47510646024764697
233560001-233565000 0.5295061425684714
233565001-233570000 0.9680802553099387
233570001-233575000 1.3926202274429016
233575001-233580000 1.077661782115112
233580001-233585000 0.33909834091278435
233585001-233590000 0.20329893557220857
233590001-233595000 0.3679742322525986
233595001-233600000 1.9840507725962322
233600001-233605000 0.7509740574766597
233605001-233610000 0.3807123234340945
233610001-233615000 0.5067289709079597
233615001-233620000 0.847019907561047
233620001-233625000 5.335753213577584
233625001-233630000 2.9263387927005997
233630001-233635000 2.3026925951290123
233635001-233640000 4.796437053687415
233640001-233645000 1.1922011587898036
233645001-233650000 1.7791008824072694
233650001-233655000 1.4921203133102285
233655001-233660000 0.801387639778401
233660001-233665000 0.684088983865496
233665001-233670000 1.0228639793837873
233670001-233675000 2.2490078992213958
233675001-233680000 0.6309199550382611
233680001-233685000 0.61226728414239
233685001-233690000 1.5471705754534677
233690001-233695000 1.3681348056138607
233695001-233700000 0.8180547825054515
233700001-233705000 1.2048241669916229
233705001-233710000 4.729672012576732
233710001-233715000 1.9575813135988784
233715001-233720000 1.1674218721755936
233720001-233725000 1.466970288204904
233725001-233730000 1.047145045640476
233730001-233735000 1.3599134860452473
233735001-233740000 2.4963277637972894
233740001-233745000 1.7542108684008995
233745001-233750000 1.7648250671870127
233750001-233755000 2.356030735885303
233755001-233760000 8.27700325875969
233760001-233765000 4.4952977620161825
233765001-233770000 1.8804204065300723
233770001-233775000 1.8913383889004676
233775001-233780000 1.7669603621055978
233780001-233785000 1.6295504698450434
233785001-233790000 2.032653981640201
233790001-233795000 3.4073132426025174
233795001-233800000 1.5544095326181095
233800001-233805000 0.9857374111714992
233805001-233810000 1.130818618769628
233810001-233815000 0.6615805580664897
233815001-233820000 0.9495604534368869
233820001-233825000 1.145824688036663
233825001-233830000 0.4046447011491411
233830001-233835000 1.0005711808698996
233835001-233840000 1.087846791330908
233840001-233845000 0.35702534048898926
233845001-233850000 0.3965221684258042
233850001-233855000 0.5602086355444111
233855001-233860000 0.498052279388864
233860001-233865000 0.7192746847890732
233865001-233870000 1.7263083090334579
233870001-233875000 1.193806788610306
233875001-233880000 0.9278342933852649
233880001-233885000 0.9846360026321731
233885001-233890000 0.6850854704891671
233890001-233895000 0.6225116725181219
233895001-233900000 0.9759947745949514
233900001-233905000 0.5883069774961003
233905001-233910000 0.7227535394347868
233910001-233915000 0.630823152798007
233915001-233920000 0.4589186062738812
233920001-233925000 3.6695500338274782
233925001-233930000 1.1260238332617973
233930001-233935000 0.43417334771612415
233935001-233940000 0.9998687866686348
233940001-233945000 2.4407336462380864
233945001-233950000 0.871933086319135
233950001-233955000 1.1094465653316172
233955001-233960000 1.2966182015143641
233960001-233965000 0.7232786304432549
233965001-233970000 1.5710539558704564
233970001-233975000 1.4936433033019763
233975001-233980000 0.38949236003291365
233980001-233985000 0.7026780649376384
233985001-233990000 1.645428299906988
233990001-233995000 0.5251185640070223
233995001-234000000 0.27068503694492524
234000001-234005000 0.20513703982720735
234005001-234010000 2.1844859336195426
234010001-234015000 1.8524378825042997
234015001-234020000 0.5265230634307242
234020001-234025000 0.6058663691138925
234025001-234030000 4.315549592128174
234030001-234035000 1.3144386614910937
234035001-234040000 0.5770157063716567
234040001-234045000 1.580525734966536
234045001-234050000 5.9907563565676885
234050001-234055000 2.735637655948306
234055001-234060000 0.9932853245933677
234060001-234065000 0.8063279310955356
234065001-234070000 1.088207412222397
234070001-234075000 1.3240573627107977
234075001-234080000 0.9411897624755418
234080001-234085000 0.8878856576127216
234085001-234090000 3.0844751618319366
234090001-234095000 3.9592974492624875
234095001-234100000 0.5713176961779689
234100001-234105000 0.7099828283677274
234105001-234110000 0.9678895817214591
234110001-234115000 1.332180995569765
234115001-234120000 2.588250458728443
234120001-234125000 1.3335325583308357
234125001-234130000 1.2537096856600123
234130001-234135000 1.7755184143161393
234135001-234140000 0.7670960454690424
234140001-234145000 0.9675282962281638
234145001-234150000 1.409052086697746
234150001-234155000 0.720895842553415
234155001-234160000 0.6678186552954348
234160001-234165000 0.7827569836682327
234165001-234170000 0.6577610570881619
234170001-234175000 0.6292589177708793
234175001-234180000 0.4784569777848983
234180001-234185000 0.40257377425278923
234185001-234190000 0.5709638806063769
234190001-234195000 0.44219031250469343
234195001-234200000 0.6619877130996088
234200001-234205000 1.4129427990213186
234205001-234210000 4.660536089626808
234210001-234215000 3.033737728551268
234215001-234220000 1.5233396425728007
234220001-234225000 1.9463164534672472
234225001-234230000 1.4012648176962494
234230001-234235000 1.6855480478133935
234235001-234240000 1.0685280002858741
234240001-234245000 1.5612607217884804
234245001-234250000 2.431405361254409
234250001-234255000 1.6780007876360896
234255001-234260000 1.7592046987930956
234260001-234265000 1.6248809107558355
234265001-234270000 2.463752822611494
234270001-234275000 2.2693735665212613
234275001-234280000 1.1163885587039533
234280001-234285000 0.3862891391548868
234285001-234290000 0.7144553078086154
234290001-234295000 0.5354460534174376
234295001-234300000 0.15415171104371855
234300001-234305000 0.16618148382580605
234305001-234310000 0.4545803729885701
234310001-234315000 0.8211390185019456
234315001-234320000 0.2581818060577443
234320001-234325000 0.13674717989052243
234325001-234330000 0.15856855839960773
234330001-234335000 0.37478860641798595
234335001-234340000 0.8145937410400735
234340001-234345000 2.292430162736822
234345001-234350000 2.036080263864827
234350001-234355000 1.8215894689507874
234355001-234360000 0.9448754855246148
234360001-234365000 1.1947375167957504
234365001-234370000 3.0759051896899385
234370001-234375000 2.878701808227806
234375001-234380000 1.084847773772645
234380001-234385000 0.7770110773768625
234385001-234390000 0.9125043506695769
234390001-234395000 0.9709514034785164
234395001-234400000 6.210664644464706
234400001-234405000 1.577060067784697
234405001-234410000 0.71734293135363
234410001-234415000 1.2884332762904323
234415001-234420000 0.9903649556179276
234420001-234425000 1.6398033140935413
234425001-234430000 6.787710692717197
234430001-234435000 5.652498596079795
234435001-234440000 1.6510828718892747
234440001-234445000 1.256270848394237
234445001-234450000 3.495632763199861
234450001-234455000 2.1168647824239177
234455001-234460000 1.8572000993795426
234460001-234465000 6.0588777942884855
234465001-234470000 0.8698089385443584
234470001-234475000 0.5544098600950994
234475001-234480000 0.749954575906647
234480001-234485000 9.799114693248361
234485001-234490000 2.467035568404346
234490001-234495000 0.5018002446203409
234495001-234500000 4.388628711767579
234500001-234505000 5.7376375207309716
234505001-234510000 1.160718531718726
234510001-234515000 1.6386552252047133
234515001-234520000 0.8586022748029376
234520001-234525000 0.9049144633789413
234525001-234530000 1.9895492065670486
234530001-234535000 1.1731866119730818
234535001-234540000 1.694045290989186
234540001-234545000 1.3878904189193004
234545001-234550000 1.0225359604302837
234550001-234555000 0.9486911647059032
234555001-234560000 3.0265039223502512
234560001-234565000 3.819422566836404
234565001-234570000 0.854099705831962
234570001-234575000 0.8948773334996784
234575001-234580000 1.1864243736349167
234580001-234585000 2.108986934314321
234585001-234590000 1.3519846763318966
234590001-234595000 0.8742295482651061
234595001-234600000 4.43073086907388
234600001-234605000 1.9701855087249927
234605001-234610000 0.49176796966993463
234610001-234615000 2.6551121296354245
234615001-234620000 0.3323474520189242
234620001-234625000 1.0992014867315616
234625001-234630000 6.954717561383378
234630001-234635000 3.248352232019464
234635001-234640000 2.692947172724205
234640001-234645000 2.6093446282962285
234645001-234650000 2.5682003143506624
234650001-234655000 2.7587068956895195
234655001-234660000 2.525738571492893
234660001-234665000 2.301397336831217
234665001-234670000 1.4649004481182197
234670001-234675000 0.9974078528992247
234675001-234680000 0.4043910534143637
234680001-234685000 1.0614695397504965
234685001-234690000 1.6020570103301734
234690001-234695000 0.3703273935940791
234695001-234700000 1.047786410933271
234700001-234705000 2.597394735267509
234705001-234710000 2.047777876439694
234710001-234715000 2.275459767252444
234715001-234720000 1.1317470730905606
234720001-234725000 2.149711558234051
234725001-234730000 2.274396268282023
234730001-234735000 1.3601179673117718
234735001-234740000 2.181159641812439
234740001-234745000 1.3354677322495776
234745001-234750000 1.1353306448627205
234750001-234755000 1.2476425315969921
234755001-234760000 1.1076183864106504
234760001-234765000 3.7928052962738645
234765001-234770000 3.1626918861199345
234770001-234775000 1.3698756261277887
234775001-234780000 1.814903666035543
234780001-234785000 1.2942220026644622
234785001-234790000 1.3511923854024745
234790001-234795000 1.907268052258355
234795001-234800000 2.0381157051854295
234800001-234805000 0.9195804134132121
234805001-234810000 0.5362894792686966
234810001-234815000 0.7832361732786595
234815001-234820000 2.075013152623506
234820001-234825000 0.8796839054822909
234825001-234830000 0.7367490869288252
234830001-234835000 0.8161402576161323
234835001-234840000 3.6991304766700046
234840001-234845000 4.122882214408288
234845001-234850000 1.0192281261006313
234850001-234855000 1.6032243550150564
234855001-234860000 2.3993251608545214
234860001-234865000 1.1127360960481352
234865001-234870000 0.8488242051853171
234870001-234875000 1.5684484606352513
234875001-234880000 5.682873827270863
234880001-234885000 1.7086859613528678
234885001-234890000 0.9752439755131891
234890001-234895000 8.917422632603344
234895001-234900000 3.039656447766355
234900001-234905000 0.8234702138494321
234905001-234910000 4.071198341216428
234910001-234915000 0.6030064530927305
234915001-234920000 0.2875265648952934
234920001-234925000 0.5883515646366633
234925001-234930000 0.43004920062434215
234930001-234935000 0.4757820046326621
234935001-234940000 0.4757820046326621
234940001-234945000 0.49432430742968886
234945001-234950000 0.42869181361751896
234950001-234955000 0.5557104960798673
234955001-234960000 0.8255684593803534
234960001-234965000 0.46259894809970825
234965001-234970000 0.382603530300865
234970001-234975000 0.48177498332030577
234975001-234980000 0.577748981464692
234980001-234985000 0.6395551709524873
234985001-234990000 1.3035821896049944
234990001-234995000 0.6297778715516344
234995001-235000000 0.6417812473398756
235000001-235005000 1.9277506140806568
235005001-235010000 4.0341266016388
235010001-235015000 2.377088806032818
235015001-235020000 3.165341496966072
235020001-235025000 2.206823961291817
235025001-235030000 0.7017686597416325
235030001-235035000 1.49563004863447
235035001-235040000 2.892623916384226
235040001-235045000 0.9767710433832496
235045001-235050000 1.0323478362438383
235050001-235055000 1.82136670368584
235055001-235060000 2.339309716246999
235060001-235065000 1.9015467701044038
235065001-235070000 1.6639049319089505
235070001-235075000 2.063800158759902
235075001-235080000 4.23329292226955
235080001-235085000 2.2588550405329646
235085001-235090000 1.2842949256477354
235090001-235095000 5.944839512419923
235095001-235100000 8.350745581846862
235100001-235105000 0.6069701225384349
235105001-235110000 0.7557461174173318
235110001-235115000 2.0481578477471305
235115001-235120000 2.4995074250298717
235120001-235125000 1.287529502054897
235125001-235130000 1.5803999670478557
235130001-235135000 1.8447262152926593
235135001-235140000 1.1708794519112558
235140001-235145000 2.181018124230224
235145001-235150000 1.892030253097627
235150001-235155000 1.2198743521218123
235155001-235160000 1.9503244405810785
235160001-235165000 4.474861660606638
235165001-235170000 4.14996094333368
235170001-235175000 3.7507430834292848
235175001-235180000 6.571378095541856
235180001-235185000 2.2899069526097575
235185001-235190000 1.1079128354872534
235245001-235250000 1.4499976524018923
235250001-235255000 3.2223495698843245
235255001-235260000 4.321409901596565
235260001-235265000 2.1371466084194823
235265001-235270000 1.224060691693334
235270001-235275000 0.7753813057973
235275001-235280000 0.8345121579573036
235280001-235285000 0.9262904027567163
235285001-235290000 0.8042353322731636
235290001-235295000 0.9685056392309478
235295001-235300000 1.348484451333099
235300001-235305000 0.4444759198506705
235305001-235310000 0.22984000194691526
235310001-235315000 0.44172080625581445
235315001-235320000 1.301641450522593
235320001-235325000 1.5630568440642838
235325001-235330000 1.193521307731536
235330001-235335000 0.76282687034198
235335001-235340000 0.6619718378199523
235340001-235345000 0.3031305410044903
235345001-235350000 0.29744844913072077
235350001-235355000 1.479995494681356
235355001-235360000 1.108256994868354
235360001-235365000 0.9230579489334423
235365001-235370000 1.0451077634756942
235370001-235375000 0.23063249443319894
235375001-235380000 0.21983267455049346
235380001-235385000 0.41722113040660685
235385001-235390000 0.3033077294651959
235390001-235395000 0.9691457760388329
235395001-235400000 0.8673862880876391
235400001-235405000 0.2998892164508593
235405001-235410000 0.22696258009388853
235410001-235415000 0.796046825469015
235415001-235420000 1.184228366718398
235420001-235425000 0.3167078026358863
235425001-235430000 0.4093785862917702
235430001-235435000 0.7664912727478925
235435001-235440000 1.6608206860961707
235440001-235445000 1.016966829800594
235445001-235450000 0.7316464431286588
235450001-235455000 0.5484632676061653
235455001-235460000 0.38508197359048857
235460001-235465000 1.4406114480942802
235465001-235470000 1.7493402441718147
235470001-235475000 0.2802516745438693
235475001-235480000 0.11730312026416403
235480001-235485000 0.05503217529735857
235485001-235490000 0.5528389701917952
235490001-235495000 0.6598668927456611
235495001-235500000 0.3826243435402047
235500001-235505000 0.5103545082180337
235505001-235510000 0.33181321316804624
235510001-235515000 0.7107694469449062
235515001-235520000 1.6933665063022645
235520001-235525000 0.6796664295308432
235525001-235530000 1.8495704692204535
235530001-235535000 4.839375827266078
235535001-235540000 0.2894267013364461
235540001-235545000 0.27958406990542767
235545001-235550000 0.3817987570124778
235550001-235555000 0.379491861826278
235555001-235560000 0.5221566278383726
235560001-235565000 1.3869123892201043
235565001-235570000 0.6462562037562187
235570001-235575000 1.0712520223953506
235575001-235580000 0.8210618321579035
235580001-235585000 0.29382630867710297
235585001-235590000 0.3506551356680124
235590001-235595000 0.18179102064563718
235595001-235600000 0.2696103279128627
235600001-235605000 0.8852251132883998
235605001-235610000 1.7134387253351102
235610001-235615000 2.5951829225720533
235615001-235620000 0.7406605792076985
235620001-235625000 0.6293900832749799
235625001-235630000 1.2445106997467958
235630001-235635000 1.2545719982182584
235635001-235640000 0.9104249802313309
235640001-235645000 0.5443337039089674
235645001-235650000 0.8023264547724333
235650001-235655000 1.0458549886935524
235655001-235660000 0.5259355038240042
235660001-235665000 0.59539615461034
235665001-235670000 1.6354144633923549
235670001-235675000 2.2167867748169394
235675001-235680000 0.6635531183398101
235680001-235685000 0.9354229128028804
235685001-235690000 2.567851073511447
235690001-235695000 1.2174547736472907
235695001-235700000 0.7747139680579792
235700001-235705000 1.237323443502712
235705001-235710000 2.064038558174116
235710001-235715000 3.6426578700781187
235715001-235720000 3.377949457572456
235720001-235725000 1.6119074210954847
235725001-235730000 1.6819330164207211
235730001-235735000 1.6054156660634602
235735001-235740000 1.6344784244960728
235740001-235745000 1.5370066266684674
235745001-235750000 1.9109508007900637
235750001-235755000 2.0793026791151266
235755001-235760000 5.706928598619479
235760001-235765000 3.684097494953192
235765001-235770000 1.6930973678958225
235770001-235775000 3.70052849727878
235775001-235780000 3.0702740330920615
235780001-235785000 1.4355642010268759
235785001-235790000 0.6710881539887543
235790001-235795000 1.0231477244503513
235795001-235800000 3.053891330980125
235800001-235805000 2.8499206887484494
235805001-235810000 2.8431337259724616
235810001-235815000 1.1796950282936776
235815001-235820000 1.3081409828215464
235820001-235825000 2.303536133472155
235825001-235830000 0.6896011213105081
235830001-235835000 0.40707340949748916
235835001-235840000 0.3920914099395924
235840001-235845000 0.3430405730170549
235845001-235850000 0.6971456622056512
235850001-235855000 1.9826313406624065
235855001-235860000 1.3218019319319394
235860001-235865000 2.0926269974006853
235865001-235870000 0.6969319859883902
235870001-235875000 0.33214651413554547
235875001-235880000 1.2902599027846402
235880001-235885000 0.7777678501796053
235885001-235890000 0.5225327317629107
235890001-235895000 0.40273078832776626
235895001-235900000 0.23475430073113823
235900001-235905000 0.4546930276183107
235905001-235910000 0.8713189775048713
235910001-235915000 1.5718747603569643
235915001-235920000 0.9663098813079677
235920001-235925000 0.5992675290634795
235925001-235930000 0.8839621440444578
235930001-235935000 0.8425688180227391
235935001-235940000 0.39815863085898195
235940001-235945000 0.41464670842178175
235945001-235950000 2.4952383543766383
235950001-235955000 0.1739487980355063
235955001-235960000 0.1881901794715565
235960001-235965000 0.6399145054149205
235965001-235970000 0.4523482463626614
235970001-235975000 0.561961640947999
235975001-235980000 0.505703567576804
235980001-235985000 0.6979678814215236
235985001-235990000 1.1621633997844707
235990001-235995000 2.9447883311197223
235995001-236000000 1.4855024377100186
236000001-236005000 0.770541921320545
236005001-236010000 1.0842375724069688
236010001-236015000 0.9467228706654974
236015001-236020000 0.9994189420983133
236020001-236025000 1.0090457630129415
236025001-236030000 1.0994413671127747
236030001-236035000 1.492961258874358
236035001-236040000 1.2603228930454422
236040001-236045000 1.2332713595504574
236045001-236050000 1.3355240896658847
236050001-236055000 1.2807105180773097
236055001-236060000 1.6566525985934102
236060001-236065000 3.372553396248417
236065001-236070000 1.7062083848507001
236070001-236075000 1.77649748006986
236075001-236080000 2.0876610662453627
236080001-236085000 1.9404537885079558
236085001-236090000 2.393351464916927
236090001-236095000 1.2364324116206649
236095001-236100000 1.7200695242222912
236100001-236105000 1.303065135383711
236105001-236110000 0.6189057120279279
236110001-236115000 0.6410995708936167
236115001-236120000 0.6672078888363254
236120001-236125000 1.5420476837426316
236125001-236130000 1.6411403298532492
236130001-236135000 1.4865221014796277
236135001-236140000 2.161755048190546
236140001-236145000 1.049940447568031
236145001-236150000 1.1886752917689443
236150001-236155000 1.342215722491227
236155001-236160000 1.670556102219192
236160001-236165000 5.771146717466942
236165001-236170000 1.9849475989799115
236170001-236175000 0.8126516757660905
236175001-236180000 0.9217324874081586
236180001-236185000 1.9479472331098955
236185001-236190000 2.104597696317562
236190001-236195000 2.0624149931353
236195001-236200000 2.537361033728909
236200001-236205000 7.448591452161814
236205001-236210000 3.381717536921869
236210001-236215000 1.3282486425215365
236215001-236220000 0.6337849412451234
236220001-236225000 0.5480703678494595
236225001-236230000 1.2512221150142817
236230001-236235000 0.9322935294701921
236235001-236240000 0.6099543629995068
236240001-236245000 0.8432507970583117
236245001-236250000 1.5328896438319413
236250001-236255000 1.805687436575811
236255001-236260000 2.4221241318325504
236260001-236265000 3.66237308328865
236265001-236270000 2.0670521960801786
236270001-236275000 1.4961414190103544
236275001-236280000 2.6411391836830753
236280001-236285000 4.343868474866859
236285001-236290000 2.0258566996813245
236290001-236295000 2.0475951109396413
236295001-236300000 5.871655455899064
236300001-236305000 2.782718495367348
236305001-236310000 1.5539729022190056
236310001-236315000 2.9360123574203465
236315001-236320000 0.9876598872455151
236320001-236325000 0.5478277695215874
236325001-236330000 1.013904486428715
236330001-236335000 1.2985965405045072
236335001-236340000 3.0048267827502024
236340001-236345000 2.551698317793559
236345001-236350000 0.9401166112993111
236350001-236355000 1.14053109366041
236355001-236360000 1.1321859276117265
236360001-236365000 1.245198791106089
236365001-236370000 1.3395866807291565
236370001-236375000 0.9601486247435335
236375001-236380000 3.642487609776251
236380001-236385000 3.7189364612864817
236385001-236390000 1.7042247342026915
236390001-236395000 0.6681978466804712
236395001-236400000 0.304453310084654
236400001-236405000 0.5205377212868143
236405001-236410000 1.2716289277903963
236410001-236415000 2.544870056587461
236415001-236420000 2.367661242277933
236420001-236425000 2.2798487791587307
236425001-236430000 1.3024878286348809
236430001-236435000 1.5863312415369677
236435001-236440000 1.6056081213901363
236440001-236445000 1.6693633469785334
236445001-236450000 1.9485293626433913
236450001-236455000 1.1088778452602328
236455001-236460000 1.7578437955271171
236460001-236465000 1.7639458576829228
236465001-236470000 1.0144096264689748
236470001-236475000 1.7741111054256054
236475001-236480000 2.8207695710088325
236480001-236485000 1.2156137710064485
236485001-236490000 0.7221363408925285
236490001-236495000 0.9477634623582578
236495001-236500000 1.1124009616137591
236500001-236505000 0.6458843266877263
236505001-236510000 0.901414868041803
236510001-236515000 2.2696324818143863
236515001-236520000 1.405210740651326
236520001-236525000 1.678910090723485
236525001-236530000 3.407963948316594
236530001-236535000 1.639959738211744
236535001-236540000 2.902428255019752
236540001-236545000 4.126678062650299
236545001-236550000 1.0717691349672962
236550001-236555000 0.5103026811540993
236555001-236560000 0.6906347037970585
236560001-236565000 2.4082262556016834
236565001-236570000 2.1034286416245984
236570001-236575000 1.3016665700486199
236575001-236580000 1.0459807207849872
236580001-236585000 1.2919709987683623
236585001-236590000 2.051174771058261
236590001-236595000 3.1103843794195924
236595001-236600000 1.2124674556258983
236600001-236605000 0.6447101211995837
236605001-236610000 0.759258103380925
236610001-236615000 1.7216348894776419
236615001-236620000 8.72181707363976
236620001-236625000 7.940704433744957
236625001-236630000 8.741609897034495
236630001-236635000 5.197213322098746
236635001-236640000 2.071597864065391
236640001-236645000 2.450992542307741
236645001-236650000 1.586107064927489
236650001-236655000 2.1216863610053815
236655001-236660000 6.728684530437508
236660001-236665000 5.867626834932551
236665001-236670000 4.529748226093005
236670001-236675000 2.310685109158329
236675001-236680000 1.627363392800321
236680001-236685000 72.53061840185136
236685001-236690000 39.67394984091537
236690001-236695000 1.4822289078776352
236695001-236700000 2.5746687542255877
236700001-236705000 3.846500255927665
236705001-236710000 1.3421661843759416
236710001-236715000 0.8487276878489748
236715001-236720000 1.0428511339956983
236720001-236725000 0.782777420333948
236725001-236730000 0.5117901343968664
236730001-236735000 1.209877365169615
236735001-236740000 0.7734593841380605
236740001-236745000 0.6938006549394655
236745001-236750000 1.6441232600296343
236750001-236755000 1.0591004635620653
236755001-236760000 0.9779806263384361
236760001-236765000 0.6231733928969129
236765001-236770000 0.48958821430663824
236770001-236775000 1.3421591885918795
236775001-236780000 1.2041735854922115
236780001-236785000 0.7176717812990931
236785001-236790000 0.33327473277931996
236790001-236795000 0.3160864349468073
236795001-236800000 2.257011083208181
236800001-236805000 1.699308102920609
236805001-236810000 1.5183464740342558
236810001-236815000 2.6847778015125603
236815001-236820000 2.244082103410062
236820001-236825000 1.1550569167549063
236825001-236830000 0.7984501275972948
236830001-236835000 2.864244748789287
236835001-236840000 1.6321361994413452
236840001-236845000 0.7053505199075785
236845001-236850000 0.9911087193242181
236850001-236855000 0.9925577267017178
236855001-236860000 1.390810979125801
236860001-236865000 2.3625263528258436
236865001-236870000 1.0123502418983228
236870001-236875000 1.0060269825414938
236875001-236880000 2.568835775661172
236880001-236885000 0.6758295397462222
236885001-236890000 0.40067216929369254
236890001-236895000 0.8879978592415518
236895001-236900000 1.8833653470279026
236900001-236905000 3.3410380145167653
236905001-236910000 2.719514430897878
236910001-236915000 1.7099419326903726
236915001-236920000 2.6750740549860277
236920001-236925000 1.5400728525535419
236925001-236930000 1.0143019751911602
236930001-236935000 1.770418805586049
236935001-236940000 1.7837132890982053
236940001-236945000 0.7568465367387723
236945001-236950000 0.4464726397606773
236950001-236955000 1.381944091834831
236955001-236960000 1.7301529474548882
236960001-236965000 0.8800499478223636
236965001-236970000 1.038224142413519
236970001-236975000 0.8961889030869108
236975001-236980000 0.9492921466899047
236980001-236985000 1.5084329128132412
236985001-236990000 1.8075651363701133
236990001-236995000 0.9957434337581303
236995001-237000000 0.5785012935936789
237000001-237005000 0.5053520718553174
237005001-237010000 0.9605255222752509
237010001-237015000 1.308017928180522
237015001-237020000 1.0270005270232536
237020001-237025000 1.0429301005508977
237025001-237030000 2.6910537973517754
237030001-237035000 1.1235417214354662
237035001-237040000 0.4277255203476537
237040001-237045000 0.5923585344576274
237045001-237050000 1.0033241861619004
237050001-237055000 1.2534205074042422
237055001-237060000 1.1234066343455007
237060001-237065000 0.8731234074925798
237065001-237070000 0.4045322918947303
237070001-237075000 0.3668498279460726
237075001-237080000 0.5451129974272861
237080001-237085000 0.4495251332579527
237085001-237090000 0.5565223913691416
237090001-237095000 0.5685370819782835
237095001-237100000 0.7746316369913837
237100001-237105000 2.6395768799366794
237105001-237110000 1.4006644067324636
237110001-237115000 1.1692972067504688
237115001-237120000 0.9208144698465338
237120001-237125000 0.6284814382863019
237125001-237130000 6.623084858684367
237130001-237135000 7.655060453956829
237135001-237140000 0.9195617723873969
237140001-237145000 1.9566219618077811
237145001-237150000 2.4183493451507547
237150001-237155000 0.6765432144947117
237155001-237160000 1.8463749124352822
237160001-237165000 3.514859571778672
237165001-237170000 1.9589551272639247
237170001-237175000 3.933537924530928
237175001-237180000 2.582755659059887
237180001-237185000 1.133140206434831
237185001-237190000 1.0579912383572883
237190001-237195000 7.812350490640784
237195001-237200000 2.9082916518005413
237200001-237205000 1.2649857555425736
237205001-237210000 1.9180406782230743
237210001-237215000 3.6207276672165603
237215001-237220000 6.757008478804317
237220001-237225000 2.586383907977572
237225001-237230000 1.5725543697476974
237230001-237235000 2.8382230682268954
237235001-237240000 3.3519704782263666
237240001-237245000 2.3225478005993123
237245001-237250000 3.243609089128288
237250001-237255000 2.6632475181421933
237255001-237260000 2.084432953457181
237260001-237265000 1.5277590723049255
237265001-237270000 5.812570388638554
237270001-237275000 11.503527113975968
237275001-237280000 2.1836157669593823
237280001-237285000 3.537595688954416
237285001-237290000 2.7852782203175557
237290001-237295000 1.9510202773147634
237295001-237300000 2.580874006891341
237300001-237305000 0.9365618658970103
237305001-237310000 1.1696552748580886
237310001-237315000 2.7762786323097735
237315001-237320000 1.4540011839672855
237320001-237325000 1.3278170640183187
237325001-237330000 1.7703071344234753
237330001-237335000 2.408314258007253
237335001-237340000 2.1858319412754943
237340001-237345000 2.317917763563653
237345001-237350000 1.4836059799546042
237350001-237355000 1.3174768420598
237355001-237360000 1.7940229222642636
237360001-237365000 1.729047513372982
237365001-237370000 3.0041088552203625
237370001-237375000 2.936485490987979
237375001-237380000 1.9247827932420791
237380001-237385000 2.125307432271688
237385001-237390000 1.6848459973590728
237390001-237395000 1.4933561343929478
237395001-237400000 1.743802396536417
237400001-237405000 1.9018850054025231
237405001-237410000 2.7220013136410306
237410001-237415000 4.826187847528696
237415001-237420000 5.158712140421143
237420001-237425000 2.542321723486614
237425001-237430000 1.6136318055325962
237430001-237435000 1.583613328830021
237435001-237440000 1.3805555676475956
237440001-237445000 1.2706040056175614
237445001-237450000 2.536566458575932
237450001-237455000 8.541568739259969
237455001-237460000 1.4380078919401789
237460001-237465000 0.7508618891054243
237465001-237470000 0.8878009497761274
237470001-237475000 4.215528609067021
237475001-237480000 0.5968655756239483
237480001-237485000 0.40980182448290065
237485001-237490000 0.760738362997777
237490001-237495000 1.8868029723908921
237495001-237500000 2.0824358445956013
237500001-237505000 1.6055343072948038
237505001-237510000 2.3113915273393486
237510001-237515000 1.309946175160338
237515001-237520000 1.8452729604452025
237520001-237525000 1.8102624510481033
237525001-237530000 2.3684057341323745
237530001-237535000 6.321890463827267
237535001-237540000 0.9898658700826979
237540001-237545000 1.313674829975436
237545001-237550000 2.745329874717354
237550001-237555000 3.0338371092069782
237555001-237560000 4.618670622836959
237560001-237565000 2.4999664420099372
237565001-237570000 2.0129120544805716
237570001-237575000 1.3624977745831086
237575001-237580000 1.2460887701163186
237580001-237585000 1.897011531787498
237585001-237590000 1.3537522590757984
237590001-237595000 1.60200746907568
237595001-237600000 2.4606245648639167
237600001-237605000 1.9267879794603098
237605001-237610000 1.2969901071656034
237610001-237615000 2.2810242541782504
237615001-237620000 4.490548724765348
237620001-237625000 0.9728024777291736
237625001-237630000 0.45206408444363594
237630001-237635000 0.7631538638209175
237635001-237640000 3.2202207663273623
237640001-237645000 4.088540159324368
237645001-237650000 3.4478214585678235
237650001-237655000 2.2054421017772325
237655001-237660000 2.608554270492148
237660001-237665000 1.9832035851373495
237665001-237670000 1.068141059346231
237670001-237675000 1.8726711807945244
237675001-237680000 2.390697007110518
237680001-237685000 1.7745636619286578
237685001-237690000 4.118633467608107
237690001-237695000 2.361972408932229
237695001-237700000 1.5390645587821885
237700001-237705000 2.5470900441222337
237705001-237710000 1.7744940392892847
237710001-237715000 0.6270740904144907
237715001-237720000 0.5638479052673226
237720001-237725000 3.263551416282819
237725001-237730000 6.243628831547174
237730001-237735000 1.2808731083620792
237735001-237740000 1.9929144276206372
237740001-237745000 3.106702471238213
237745001-237750000 1.9309702261534896
237750001-237755000 2.811001943231934
237755001-237760000 1.511585052258448
237760001-237765000 0.8587201452875531
237765001-237770000 1.6802494212179957
237770001-237775000 5.869586282377413
237775001-237780000 1.7176842011306508
237780001-237785000 1.6231052537484916
237785001-237790000 1.6090578085034932
237790001-237795000 2.8081739206807548
237795001-237800000 6.908727097362361
237800001-237805000 2.2132888859104325
237805001-237810000 2.6758460337860903
237810001-237815000 2.411893808345175
237815001-237820000 1.3188971533149116
237820001-237825000 1.2264444906099505
237825001-237830000 3.213324187339349
237830001-237835000 3.3982405026469333
237835001-237840000 2.0872484409096934
237840001-237845000 2.0575576171560384
237845001-237850000 1.7598049706240628
237850001-237855000 1.7449111015422814
237855001-237860000 1.9684000299160744
237860001-237865000 2.5250253754331253
237865001-237870000 2.7451750815527842
237870001-237875000 2.257027338110289
237875001-237880000 1.681322428561822
237880001-237885000 1.284762954307017
237885001-237890000 0.9358576468745528
237890001-237895000 1.3094100950533663
237895001-237900000 2.077389504193885
237900001-237905000 1.7769543284259397
237905001-237910000 2.4202868296507103
237910001-237915000 1.9226863841317836
237915001-237920000 1.936258403889084
237920001-237925000 2.435389150982772
237925001-237930000 1.3016201578110584
237930001-237935000 2.057198247042703
237935001-237940000 0.7362342634634429
237940001-237945000 0.39255228791508984
237945001-237950000 1.0037382620446336
237950001-237955000 3.834643421803462
237955001-237960000 2.471194194815479
237960001-237965000 2.3674181162800885
237965001-237970000 8.006004554744008
237970001-237975000 2.334037130328755
237975001-237980000 1.2625210839264287
237980001-237985000 1.4484560636485506
237985001-237990000 1.7437510174530841
237990001-237995000 3.0469030835865807
237995001-238000000 6.274666152766629
238000001-238005000 0.8317363001213719
238005001-238010000 1.122961203933089
238010001-238015000 11.146827954139276
238015001-238020000 0.9717153660333349
238020001-238025000 0.7542458318360947
238025001-238030000 0.3959633848515236
238030001-238035000 0.5511574690124016
238035001-238040000 1.426193567008733
238040001-238045000 0.9042234398321929
238045001-238050000 2.700332544876852
238050001-238055000 1.0805034169260856
238055001-238060000 0.6469043407786214
238060001-238065000 0.8624022576223903
238065001-238070000 0.3901272662024566
238070001-238075000 0.5136458005640065
238075001-238080000 1.5301589990801256
238080001-238085000 1.37664965581742
238085001-238090000 1.1261255217225874
238090001-238095000 1.8842906794958167
238095001-238100000 1.728200494340606
238100001-238105000 1.1682415337874557
238105001-238110000 3.35529332425006
238110001-238115000 3.02195254286882
238115001-238120000 0.5215190660540967
238120001-238125000 0.3926633304638579
238125001-238130000 0.7706639766379949
238130001-238135000 0.7408955482231973
238135001-238140000 0.5183126516925277
238140001-238145000 1.116655437618031
238145001-238150000 0.5614439739027411
238150001-238155000 0.6082393972729159
238155001-238160000 1.2895333370333686
238160001-238165000 0.6432497448155552
238165001-238170000 0.47338060990078923
238170001-238175000 0.5943450263935129
238175001-238180000 0.7203383150552463
238180001-238185000 1.5231576440539527
238185001-238190000 1.0402194832081006
238190001-238195000 0.39538134631981037
238195001-238200000 0.6192589815889008
238200001-238205000 0.266669938111678
238205001-238210000 0.10993891076243845
238210001-238215000 0.41592153917272495
238215001-238220000 0.7994493203805587
238220001-238225000 0.05394192086565761
238225001-238230000 0.11004433914309295
238230001-238235000 0.21522022792515
238235001-238240000 0.08595611814906721
238240001-238245000 0.1763000433271324
238245001-238250000 0.29764914276725496
238250001-238255000 0.16421941296783668
238255001-238260000 1.347334833569731
238260001-238265000 1.1520033838097608
238265001-238270000 0.24392659965551555
238270001-238275000 1.1945997940385091
238275001-238280000 0.5686291877135288
238280001-238285000 0.14522110506068617
238285001-238290000 0.3525794699883351
238290001-238295000 0.566467342745604
238295001-238300000 0.819226401923738
238300001-238305000 0.6906701866173114
238305001-238310000 0.684089804115514
238310001-238315000 1.0240183303270867
238315001-238320000 0.7269236606427836
238320001-238325000 0.5258117443799872
238325001-238330000 0.5418987644817639
238330001-238335000 0.6346628780587076
238335001-238340000 0.9348038980495958
238340001-238345000 0.7380251879566473
238345001-238350000 1.2831625237057316
238350001-238355000 0.773733860718491
238355001-238360000 0.3905309748064858
238360001-238365000 0.5438943813314266
238365001-238370000 0.3805076465935455
238370001-238375000 0.5460055126331405
238375001-238380000 0.5963874681849741
238380001-238385000 0.346852179293612
238385001-238390000 2.219926940308855
238390001-238395000 0.801739679284225
238395001-238400000 0.25556626310771063
238400001-238405000 0.7685030950193646
238405001-238410000 1.4737871406563137
238410001-238415000 2.323511052758882
238415001-238420000 3.238671861952566
238420001-238425000 2.1892860521323234
238425001-238430000 3.8346583031519734
238430001-238435000 1.9454718125644639
238435001-238440000 0.7948171775869425
238440001-238445000 1.0630837986802024
238445001-238450000 4.005832201421019
238450001-238455000 0.257237298945952
238455001-238460000 0.2580103811805283
238460001-238465000 0.5950632346503013
238465001-238470000 0.9129524251705422
238470001-238475000 3.6460378243518687
238475001-238480000 1.402625472962558
238480001-238485000 0.6145081678972877
238485001-238490000 0.7993852197442406
238490001-238495000 0.7921500281857998
238495001-238500000 0.5436691159292042
238500001-238505000 1.70519528337374
238505001-238510000 0.9700891598070933
238510001-238515000 0.6304415192425384
238515001-238520000 0.9118456279449971
238520001-238525000 1.673364350490014
238525001-238530000 2.2317959749953213
238530001-238535000 2.0489307334894487
238535001-238540000 2.8134719473615775
238540001-238545000 4.725576641159163
238545001-238550000 3.4418738277653183
238550001-238555000 3.5361287042879765
238555001-238560000 3.4006939363062125
238560001-238565000 1.9021731238085648
238565001-238570000 2.210479514951732
238570001-238575000 3.034690127948823
238575001-238580000 3.2187393625065943
238580001-238585000 3.651517682163232
238585001-238590000 0.7043700993732782
238590001-238595000 0.3131291236559368
238595001-238600000 0.2658103994979698
238600001-238605000 0.20371889479142305
238605001-238610000 2.108933938581398
238610001-238615000 0.4334767323352965
238615001-238620000 0.246918958424462
238620001-238625000 1.2474976332363674
238625001-238630000 1.8983485501471509
238630001-238635000 3.236797033745888
238635001-238640000 4.4012271887480265
238640001-238645000 2.620364319472773
238645001-238650000 2.352602111121099
238650001-238655000 2.3741445331347832
238655001-238660000 7.084547005727923
238660001-238665000 2.3310680121636342
238665001-238670000 1.252117972920372
238670001-238675000 1.4009092192114538
238675001-238680000 1.323042214978093
238680001-238685000 1.3185104484006223
238685001-238690000 1.1424872776742196
238690001-238695000 1.6946306199265473
238695001-238700000 15.01281290405925
238700001-238705000 6.734385792595362
238705001-238710000 1.2169230211834818
238710001-238715000 1.445613581575845
238715001-238720000 3.364160992198502
238720001-238725000 2.3787178744868513
238725001-238730000 2.4199250065025466
238730001-238735000 0.7566178009959247
238735001-238740000 0.26958430435101344
238740001-238745000 0.7941460834871685
238745001-238750000 2.591177113680831
238750001-238755000 2.220560264949445
238755001-238760000 1.216035613403734
238760001-238765000 0.7469643025189454
238765001-238770000 1.908652030902123
238770001-238775000 1.6588752530640956
238775001-238780000 1.1728988066808224
238780001-238785000 1.0500316709167603
238785001-238790000 1.4014495561329816
238790001-238795000 1.447576537667466
238795001-238800000 0.3863505648787255
238800001-238805000 1.879825265486106
238805001-238810000 2.0910916129089143
238810001-238815000 0.43000453947754036
238815001-238820000 1.3197598483511404
238820001-238825000 0.6788332217793643
238825001-238830000 0.5029614925067872
238830001-238835000 0.2193002400427959
238835001-238840000 0.13773305367974947
238840001-238845000 0.5787767309831993
238845001-238850000 1.6396508786054245
238850001-238855000 3.0704452030941147
238855001-238860000 3.4882186114151765
238860001-238865000 1.963846233285648
238865001-238870000 1.4166119199405918
238870001-238875000 0.8510504076469076
238875001-238880000 0.7147222965501081
238880001-238885000 0.9925658261958389
238885001-238890000 2.3402077654992612
238890001-238895000 1.4639693637363462
238895001-238900000 1.7685372842680254
238900001-238905000 1.961577683862331
238905001-238910000 2.0670077556749225
238910001-238915000 2.4846200932073557
238915001-238920000 2.2781254846170484
238920001-238925000 6.082457564431914
238925001-238930000 2.1041674146064446
238930001-238935000 2.2328823576010572
238935001-238940000 1.57054187017452
238940001-238945000 0.8313838914525995
238945001-238950000 0.669927341115802
238950001-238955000 0.7919748901772788
238955001-238960000 1.3771667839200057
238960001-238965000 1.5064692829030566
238965001-238970000 1.2864427260929021
238970001-238975000 0.8020130819173
238975001-238980000 0.5106546398446411
238980001-238985000 0.45942829232287796
238985001-238990000 0.44229848135708505
238990001-238995000 0.4100608013894271
238995001-239000000 0.48898506771646927
239000001-239005000 0.4781777783752471
239005001-239010000 0.5793813136975156
239010001-239015000 0.4930459475518188
239015001-239020000 0.5112437660985862
239020001-239025000 0.5693165642708158
239025001-239030000 0.46864216351254556
239030001-239035000 0.7877437470460499
239035001-239040000 0.8210145364266532
239040001-239045000 1.31635439492164
239045001-239050000 2.0391185035022166
239050001-239055000 1.03752443261551
239055001-239060000 1.0607438070073356
239060001-239065000 0.6353707453247537
239065001-239070000 0.598756125529755
239070001-239075000 0.9427103093711465
239075001-239080000 1.1576154511772425
239080001-239085000 0.5763016014438624
239085001-239090000 0.31538991987173287
239090001-239095000 0.43502323602966814
239095001-239100000 0.7560595480906431
239100001-239105000 0.6531967323958291
239105001-239110000 0.7964430335217653
239110001-239115000 0.8469440235107609
239115001-239120000 0.4069953644367387
239120001-239125000 0.4813796793240085
239125001-239130000 0.78032899058592
239130001-239135000 0.8732201151191109
239135001-239140000 2.4370061530272804
239140001-239145000 0.5536706163170518
239145001-239150000 0.3349915574166331
239150001-239155000 0.45478605788721477
239155001-239160000 0.6095060821092476
239160001-239165000 1.6833108794298564
239165001-239170000 1.4000473165334577
239170001-239175000 0.6229968769252157
239175001-239180000 0.4899951701202266
239180001-239185000 0.32608273571397123
239185001-239190000 0.41858971308121173
239190001-239195000 0.9434963879094395
239195001-239200000 1.2641674679802735
239200001-239205000 1.2318857358743474
239205001-239210000 1.502162451821559
239210001-239215000 2.3514395698002994
239215001-239220000 1.8489575746068214
239220001-239225000 3.3668916488115794
239225001-239230000 1.244975509399701
239230001-239235000 0.44487419745095874
239235001-239240000 0.741511085366184
239240001-239245000 0.7708018663019595
239245001-239250000 0.8227958198180682
239250001-239255000 1.334973369941538
239255001-239260000 1.079506615449284
239260001-239265000 1.534361198284187
239265001-239270000 3.4245407621888697
239270001-239275000 0.9714645118086833
239275001-239280000 0.6886116769716614
239280001-239285000 0.8910615873647805
239285001-239290000 0.7510113503319622
239290001-239295000 0.63157549889147
239295001-239300000 4.13359199874629
239300001-239305000 2.369283688335034
239305001-239310000 1.687826088954907
239310001-239315000 2.0893966980075516
239315001-239320000 0.8284678583112385
239320001-239325000 0.8573476785028072
239325001-239330000 8.141339955358605
239330001-239335000 3.7839333048666055
239335001-239340000 1.3852874404827293
239340001-239345000 1.9806952943007317
239345001-239350000 2.6262495473578724
239350001-239355000 2.873285282962393
239355001-239360000 0.8837633794478785
239360001-239365000 0.6562646820185156
239365001-239370000 1.1809928277029944
239370001-239375000 0.6453156522932818
239375001-239380000 0.4382520796440623
239380001-239385000 0.8998216210776805
239385001-239390000 0.3088771288946816
239390001-239395000 0.13961472696313285
239395001-239400000 0.6972669903484475
239400001-239405000 0.7040033967936629
239405001-239410000 0.26572401290468034
239410001-239415000 0.7322309562510088
239415001-239420000 0.6770106822754753
239420001-239425000 0.4316389137648839
239425001-239430000 1.5329013740620716
239430001-239435000 0.9816240053929075
239435001-239440000 0.4544120198643846
239440001-239445000 1.52479625636814
239445001-239450000 1.1457291005649424
239450001-239455000 0.5226821709148464
239455001-239460000 0.8304814415050703
239460001-239465000 2.059193383413574
239465001-239470000 1.4501190749579131
239470001-239475000 0.8410647310629439
239475001-239480000 0.9815603148439193
239480001-239485000 0.9173539699451242
239485001-239490000 0.5334500186751362
239490001-239495000 0.4148139553203629
239495001-239500000 0.42773672112899536
239500001-239505000 2.4880011572337293
239505001-239510000 1.1844370025446123
239510001-239515000 0.605914363569767
239515001-239520000 0.7169591547366002
239520001-239525000 0.7997672179996232
239525001-239530000 1.7790027144083895
239530001-239535000 2.1525217784738695
239535001-239540000 1.5732267350400249
239540001-239545000 1.4189560168623458
239545001-239550000 2.036264422093376
239550001-239555000 1.4460800720274471
239555001-239560000 0.7678252492587698
239560001-239565000 1.0979780109513886
239565001-239570000 4.768969421328654
239570001-239575000 2.266262045808285
239575001-239580000 0.6874555983653861
239580001-239585000 0.4513640635872135
239585001-239590000 0.7845342413431803
239590001-239595000 1.1759305066417969
239595001-239600000 0.6099605526824147
239600001-239605000 0.5024112496053756
239605001-239610000 2.6318778961874045
239610001-239615000 1.0189211070610702
239615001-239620000 0.3178474968166221
239620001-239625000 0.4628189893053489
239625001-239630000 0.4166583359762722
239630001-239635000 1.7914286088933562
239635001-239640000 0.8260700588167533
239640001-239645000 0.2274212689338616
239645001-239650000 0.2529426041117881
239650001-239655000 0.19129373261925575
239655001-239660000 0.39843098100698626
239660001-239665000 0.42528607731719376
239665001-239670000 0.12031064590653782
239670001-239675000 0.4568473229390166
239675001-239680000 1.99741954503509
239680001-239685000 1.010696031278308
239685001-239690000 1.6961671884156595
239690001-239695000 1.5730386232407072
239695001-239700000 1.2949997688262906
239700001-239705000 0.9467605972645938
239705001-239710000 0.47256600466166976
239710001-239715000 0.8951141570426288
239715001-239720000 2.4033906070765605
239720001-239725000 1.145721213591886
239725001-239730000 0.8700548717160862
239730001-239735000 0.46619652615528906
239735001-239740000 1.1956459380419153
239740001-239745000 1.0056143496538388
239745001-239750000 0.23372005738391222
239750001-239755000 0.3212920420825391
239755001-239760000 0.3374023050294332
239760001-239765000 0.6019178781689778
239765001-239770000 3.072888686245983
239770001-239775000 5.528024071170256
239775001-239780000 1.9305464920051907
239780001-239785000 1.7884126741013744
239785001-239790000 2.160656975468416
239790001-239795000 1.1975215428673907
239795001-239800000 0.6395066056132065
239800001-239805000 1.0488753388806753
239805001-239810000 1.213243134486864
239810001-239815000 0.8920618292492664
239815001-239820000 1.8169400920184162
239820001-239825000 1.343024728481281
239825001-239830000 0.9660685653894843
239830001-239835000 0.9687359585961707
239835001-239840000 0.687064466506838
239840001-239845000 0.5651600943630276
239845001-239850000 1.0549031610315078
239850001-239855000 2.258271191353253
239855001-239860000 0.7440026774853289
239860001-239865000 0.42642802230106397
239865001-239870000 0.4632468525698898
239870001-239875000 0.6432887644912227
239875001-239880000 0.8764959800876877
239880001-239885000 0.5826141093858536
239885001-239890000 0.9335333343950563
239890001-239895000 0.915334941249078
239895001-239900000 0.43661779579663945
239900001-239905000 0.7490859715069524
239905001-239910000 1.1515467049529975
239910001-239915000 0.712226731948844
239915001-239920000 0.49584965428710004
239920001-239925000 4.808653248630869
239925001-239930000 5.375312696283455
239930001-239935000 0.516897009232129
239935001-239940000 0.5021366400142858
239940001-239945000 0.8472269042992117
239945001-239950000 1.7065638868213537
239950001-239955000 1.046577448964224
239955001-239960000 0.9472341226766181
239960001-239965000 2.4298029832051116
239965001-239970000 3.69010123523804
239970001-239975000 2.0008617029803033
239975001-239980000 2.5017392534586054
239980001-239985000 2.8320657964796188
239985001-239990000 3.2956270883165306
239990001-239995000 1.9049251551868644
239995001-240000000 1.3616394044213562
240000001-240005000 2.2511957715841375
240005001-240010000 1.7727844700674045
240010001-240015000 1.0040347841717259
240015001-240020000 0.846965109390259
240020001-240025000 1.3757045725928723
240025001-240030000 3.0971441784913774
240030001-240035000 1.6715632812654064
240035001-240040000 1.099129260890365
240040001-240045000 1.4523314596213401
240045001-240050000 1.4957928532897717
240050001-240055000 1.2462082125056526
240055001-240060000 2.532207711856685
240060001-240065000 9.893478323310774
240065001-240070000 1.984987382163012
240070001-240075000 1.070287819206805
240075001-240080000 0.5623506258077179
240080001-240085000 0.5170664947811532
240085001-240090000 1.761096653442893
240090001-240095000 5.727403118209641
240095001-240100000 2.6885699244701478
240100001-240105000 2.1410763522540317
240105001-240110000 4.757753908936781
240110001-240115000 10.03646544606161
240115001-240120000 3.8076578237339263
240120001-240125000 3.2295479919409855
240125001-240130000 1.300583728757125
240130001-240135000 1.0285411844773646
240135001-240140000 5.012796338175325
240140001-240145000 1.169600710311573
240145001-240150000 0.9790745909466252
240150001-240155000 0.7980076305200103
240155001-240160000 0.9474655021177181
240160001-240165000 3.4952628326701776
240165001-240170000 2.638581746341779
240170001-240175000 1.787733188044824
240175001-240180000 2.8454149685371264
240180001-240185000 5.846122146842057
240185001-240190000 2.156137557923524
240190001-240195000 1.123544097857756
240195001-240200000 0.6494493614622109
240200001-240205000 1.2731209829011068
240205001-240210000 2.6646795245473984
240210001-240215000 1.5434667159962634
240215001-240220000 3.5190719275839726
240220001-240225000 7.568527999456789
240225001-240230000 3.238030279858773
240230001-240235000 2.2866702486437194
240235001-240240000 1.8843325256835155
240240001-240245000 1.759487889429187
240245001-240250000 8.11742760736725
240250001-240255000 2.344019781749796
240255001-240260000 1.2023912488480581
240260001-240265000 1.0992802609187946
240265001-240270000 0.5243095431987327
240270001-240275000 0.5672520481632999
240275001-240280000 0.699854550770966
240280001-240285000 2.129260517489574
240285001-240290000 2.0991528855963315
240290001-240295000 0.8026234922214845
240295001-240300000 1.62536585966273
240300001-240305000 4.772262871627177
240305001-240310000 4.164234101861322
240310001-240315000 3.09520953625678
240315001-240320000 1.9825285078847121
240320001-240325000 1.2027455432103573
240325001-240330000 0.5915743153595535
240330001-240335000 0.9819567828891221
240335001-240340000 1.5355224995106889
240340001-240345000 0.9907415268490806
240345001-240350000 2.0134842395513957
240350001-240355000 2.861517749557814
240355001-240360000 1.1170628791138966
240360001-240365000 0.8914626841335765
240365001-240370000 3.2425450780415703
240370001-240375000 1.0778974937806982
240375001-240380000 0.3969599286449578
240380001-240385000 0.38863790229906553
240385001-240390000 0.3191489426969269
240390001-240395000 0.5182846989436973
240395001-240400000 2.505286719007405
240400001-240405000 3.200576756079097
240405001-240410000 1.0611151765982496
240410001-240415000 0.9997462599663604
240415001-240420000 1.2961494139528578
240420001-240425000 0.8758944029209054
240425001-240430000 0.7956329286373026
240430001-240435000 1.7060848825807438
240435001-240440000 2.5371099243795383
240440001-240445000 1.829623307080587
240445001-240450000 0.6790311052992434
240450001-240455000 0.5876093170468988
240455001-240460000 2.81752678890746
240460001-240465000 0.9554890892107808
240465001-240470000 0.625817763236632
240470001-240475000 0.9929208886551725
240475001-240480000 0.9651342752212241
240480001-240485000 0.9924860693153541
240485001-240490000 1.1215383248471054
240490001-240495000 1.2764622553110354
240495001-240500000 2.5727958291605098
240500001-240505000 0.8154294283798157
240505001-240510000 0.6931941422749397
240510001-240515000 0.3591771009360527
240515001-240520000 0.3354009715666232
240520001-240525000 1.3448703785580916
240525001-240530000 5.487852778701895
240530001-240535000 3.4270740633837256
240535001-240540000 1.5569730171755467
240540001-240545000 1.1808728208173715
240545001-240550000 1.25549836515021
240550001-240555000 1.2032564151556573
240555001-240560000 1.793962575357428
240560001-240565000 6.054422177698059
240565001-240570000 2.842766995369529
240570001-240575000 0.6831342204455476
240575001-240580000 0.472590992510871
240580001-240585000 1.6480269177745694
240585001-240590000 1.182581760637853
240590001-240595000 1.0630430123539498
240595001-240600000 3.1022830368078025
240600001-240605000 3.3364778278843588
240605001-240610000 3.623923523426405
240610001-240615000 8.213665215592306
240615001-240620000 2.1031815179458038
240620001-240625000 1.1811484900136653
240625001-240630000 1.554933939245695
240630001-240635000 1.916733194092792
240635001-240640000 1.6568035419037426
240640001-240645000 7.02930996044136
240645001-240650000 18.70110932204707
240650001-240655000 3.352116992607916
240655001-240660000 2.8277876853523387
240660001-240665000 2.7594796263774297
240665001-240670000 5.54233808665491
240670001-240675000 13.551513477020437
240675001-240680000 3.7950779752863513
240680001-240685000 3.3759412588007827
240685001-240690000 3.1827182631057376
240690001-240695000 2.0263680877453116
240695001-240700000 1.7471282718703716
240700001-240705000 2.319408640364723
240705001-240710000 3.368662619143129
240710001-240715000 3.9964625939205014
240715001-240720000 1.9841187969873655
240720001-240725000 0.6720503724591073
240725001-240730000 0.6587242731178194
240730001-240735000 1.3634850596961732
240735001-240740000 1.6252406271361721
240740001-240745000 1.196051468725996
240745001-240750000 0.984075469589646
240750001-240755000 5.266923659130808
240755001-240760000 3.2050766591284368
240760001-240765000 1.107949919551967
240765001-240770000 1.2791813993477763
240770001-240775000 1.6116566582869414
240775001-240780000 2.1676578256818133
240780001-240785000 2.504022091358482
240785001-240790000 1.8300117389873043
240790001-240795000 1.0189724297559288
240795001-240800000 2.042344333951268
240800001-240805000 4.802184254065624
240805001-240810000 2.124425587317225
240810001-240815000 1.184222760760398
240815001-240820000 1.4124372543064327
240820001-240825000 2.383566166604715
240825001-240830000 8.313638325623065
240830001-240835000 3.6574096792725643
240835001-240840000 1.568960064554607
240840001-240845000 7.193655504545409
240845001-240850000 14.336614821979431
240850001-240855000 2.629769650437846
240855001-240860000 1.6219462984865036
240860001-240865000 2.372829546248545
240865001-240870000 1.7670651872221916
240870001-240875000 1.710471570511288
240875001-240880000 2.4490195014944387
240880001-240885000 1.513068633601658
240885001-240890000 1.3312188801064213
240890001-240895000 5.164901364562938
240895001-240900000 3.1260950169632147
240900001-240905000 0.7391387317580608
240905001-240910000 1.2142523084939811
240910001-240915000 3.248695847820424
240915001-240920000 4.612763380421481
240920001-240925000 1.5191145132142085
240925001-240930000 1.3982076855054197
240930001-240935000 0.8378284203010873
240935001-240940000 0.44199505262385524
240940001-240945000 0.6999992539063931
240945001-240950000 0.7654563635470681
240950001-240955000 0.887181079133151
240955001-240960000 0.9313226639056202
240960001-240965000 0.44734123455974284
240965001-240970000 0.556519378679112
240970001-240975000 2.057124456952409
240975001-240980000 1.4236229079179732
240980001-240985000 1.081254620014487
240985001-240990000 2.1428431588422976
240990001-240995000 0.5862345047483477
240995001-241000000 0.789941504129004
241000001-241005000 3.544441577909086
241005001-241010000 1.7598274923803028
241010001-241015000 0.569030194527403
241015001-241020000 0.4202428029842662
241020001-241025000 1.0870191486795864
241025001-241030000 2.5692705369726774
241030001-241035000 1.333394013112891
241035001-241040000 1.735990706524439
241040001-241045000 1.5280420020218053
241045001-241050000 1.2776390499818464
241050001-241055000 3.8829203459658985
241055001-241060000 2.635401087624429
241060001-241065000 1.7685070234928784
241065001-241070000 1.2620989468687818
241070001-241075000 1.5979069891686222
241075001-241080000 1.363664067785872
241080001-241085000 1.0317671637006423
241085001-241090000 0.9451437574892899
241090001-241095000 1.1757929765744584
241095001-241100000 2.3958954145640803
241100001-241105000 1.8745994944161928
241105001-241110000 2.5637781413954674
241110001-241115000 1.068325843411476
241115001-241120000 0.5042422988780353
241120001-241125000 0.5134747755559491
241125001-241130000 1.2414729679949763
241130001-241135000 3.6644019811284454
241135001-241140000 1.1056414493326332
241140001-241145000 1.0998895052568476
241145001-241150000 1.8750301325892058
241150001-241155000 1.6867061228768538
241155001-241160000 2.5927013052570507
241160001-241165000 7.000285541032098
241165001-241170000 2.4679157328756367
241170001-241175000 1.4323861762917023
241175001-241180000 3.6762070398553
241180001-241185000 2.6981040022674962
241185001-241190000 0.8118390636993954
241190001-241195000 1.8951485401036692
241195001-241200000 3.3881190795565232
241200001-241205000 1.2485119661188315
241205001-241210000 0.8178087693261636
241210001-241215000 0.6574824934217076
241215001-241220000 1.3939563790827192
241220001-241225000 1.191093501278742
241225001-241230000 0.5359523339069265
241230001-241235000 0.6291126552103129
241235001-241240000 1.0667701672498635
241240001-241245000 1.1559324913998767
241245001-241250000 1.5978550155006288
241250001-241255000 2.5528805913880785
241255001-241260000 2.035805234937289
241260001-241265000 3.7991974951177707
241265001-241270000 1.8999100450467994
241270001-241275000 1.8928088699211192
241275001-241280000 2.218403924817977
241280001-241285000 1.403196076556366
241285001-241290000 1.796799461679277
241290001-241295000 1.3539839131094424
241295001-241300000 0.6685369842165095
241300001-241305000 0.4065456303763459
241305001-241310000 0.38466626886941685
241310001-241315000 0.7076288549526271
241315001-241320000 0.523391159970662
241320001-241325000 0.5696166368773028
241325001-241330000 7.930648275185854
241330001-241335000 3.473508916164562
241335001-241340000 2.3886429832365494
241340001-241345000 1.566566932755048
241345001-241350000 1.308904765834852
241350001-241355000 4.238323345630072
241355001-241360000 1.3986930566578952
241360001-241365000 1.069940660213677
241365001-241370000 1.7828432371003031
241370001-241375000 2.1690858523290175
241375001-241380000 2.1555719714838326
241380001-241385000 2.2938610484353608
241385001-241390000 1.9338970738474948
241390001-241395000 2.6623763231835813
241395001-241400000 3.052473268160569
241400001-241405000 1.7144883892021938
241405001-241410000 0.9022284598856651
241410001-241415000 0.6399560946036523
241415001-241420000 0.7044285028585098
241420001-241425000 1.1296838363591004
241425001-241430000 1.6957697028256682
241430001-241435000 1.7846877441935036
241435001-241440000 1.264028076241338
241440001-241445000 0.9196721211245855
241445001-241450000 0.7750331580387968
241450001-241455000 1.7475012094223936
241455001-241460000 6.3432441582136425
241460001-241465000 1.269755346544676
241465001-241470000 4.041589000252457
241470001-241475000 3.547479109058553
241475001-241480000 0.40936150520416503
241480001-241485000 0.438313975524384
241485001-241490000 2.050839371687178
241490001-241495000 1.1022040402023
241495001-241500000 0.2833512493403605
241500001-241505000 1.873174177902284
241505001-241510000 1.8633586627816043
241510001-241515000 0.5592085849321574
241515001-241520000 1.1710298106553823
241520001-241525000 1.852495578298856
241525001-241530000 1.1261690139319478
241530001-241535000 1.1416254192859039
241535001-241540000 2.6530068807229474
241540001-241545000 1.4756044507244654
241545001-241550000 0.6772433177227569
241550001-241555000 1.0727624171757353
241555001-241560000 0.6873024932205574
241560001-241565000 0.3566816887781703
241565001-241570000 1.0068213055999582
241570001-241575000 2.3889052377952313
241575001-241580000 1.9158252306843773
241580001-241585000 7.0881147516892495
241585001-241590000 3.260075771272573
241590001-241595000 0.7219632721410434
241595001-241600000 0.9543537516359372
241600001-241605000 1.4881033877458474
241605001-241610000 0.4090341784750994
241610001-241615000 0.5127270425200378
241615001-241620000 1.0582149934257004
241620001-241625000 1.2574513321948733
241625001-241630000 1.5229812216681966
241630001-241635000 1.6857272218956978
241635001-241640000 1.699558513955593
241640001-241645000 1.1306323142000176
241645001-241650000 0.7184729370408651
241650001-241655000 0.77512186814507
241655001-241660000 0.3818663907498169
241660001-241665000 0.32793187228904136
241665001-241670000 0.6397162412997599
241670001-241675000 0.6617359369155683
241675001-241680000 1.309643417866216
241680001-241685000 1.408229027763423
241685001-241690000 0.336962700662127
241690001-241695000 0.2776740400704783
241695001-241700000 1.4090379614283295
241700001-241705000 5.319976262316252
241705001-241710000 2.8739279899768606
241710001-241715000 8.131742244833644
241715001-241720000 4.149461801541141
241720001-241725000 1.3187091220411298
241725001-241730000 1.5247854554598548
241730001-241735000 1.6242418614901344
241735001-241740000 1.426575051308046
241740001-241745000 2.698537515424953
241745001-241750000 0.7735511948643593
241750001-241755000 0.50902064291484
241755001-241760000 0.7143098377298892
241760001-241765000 1.6312955106932623
241765001-241770000 5.609443284776017
241770001-241775000 3.5328769468933943
241775001-241780000 2.7025529998244338
241780001-241785000 1.385605998143842
241785001-241790000 0.8380672107382917
241790001-241795000 1.152576140599971
241795001-241800000 1.6367164882680194
241800001-241805000 1.8568002513194335
241805001-241810000 2.6292873434262574
241810001-241815000 1.9260419388124854
241815001-241820000 8.512315759690297
241820001-241825000 3.502490875133289
241825001-241830000 0.43673454118771143
241830001-241835000 1.064538170734261
241835001-241840000 1.8438417339941742
241840001-241845000 1.3547301156374274
241845001-241850000 4.358007344815903
241850001-241855000 2.458046945699554
241855001-241860000 1.0100909804375473
241860001-241865000 2.3730320893103745
241865001-241870000 9.854886038369942
241870001-241875000 1.9417539686146124
241875001-241880000 1.2808974882087631
241880001-241885000 0.838996790005481
241885001-241890000 1.3654465210543867
241890001-241895000 4.395053654221713
241895001-241900000 2.5309833048208983
241900001-241905000 0.8092025447569915
241905001-241910000 0.5516096895079029
241910001-241915000 1.2009739906168286
241915001-241920000 0.6054572114990029
241920001-241925000 0.42274676029089164
241925001-241930000 0.4710684809618383
241930001-241935000 3.8622130025892862
241935001-241940000 2.8042950034606804
241940001-241945000 0.3975931769992188
241945001-241950000 0.48419243156414415
241950001-241955000 1.130546701437736
241955001-241960000 2.1227821166752756
241960001-241965000 0.8866215044608369
241965001-241970000 0.8024041666603466
241970001-241975000 0.7915843333003104
241975001-241980000 0.4970592589453275
241980001-241985000 0.5516856980608712
241985001-241990000 1.0161117247859124
241990001-241995000 1.4021548423417747
241995001-242000000 1.4967317363229247
242000001-242005000 1.1877951495599883
242005001-242010000 5.70560352285326
242010001-242015000 5.642814882362319
242015001-242020000 1.415652306245333
242020001-242025000 1.6941739165690852
242025001-242030000 1.4438735026518044
242030001-242035000 1.0340133750444853
242035001-242040000 1.06151751843481
242040001-242045000 6.819289342477316
242045001-242050000 1.9342478745768465
242050001-242055000 1.2043963851201758
242055001-242060000 2.585192393213876
242060001-242065000 1.401102497162504
242065001-242070000 2.879219971405565
242070001-242075000 9.836893941987052
242075001-242080000 4.599330926564385
242080001-242085000 5.678120340667141
242085001-242090000 7.5430448469469775
242090001-242095000 3.0064093835248684
242095001-242100000 1.9512239505120779
242100001-242105000 1.570525812852506
242105001-242110000 3.9406313127616346
242110001-242115000 3.662118602755643
242115001-242120000 2.595270380624696
242120001-242125000 4.442356192124131
242125001-242130000 3.241591135416676
242130001-242135000 2.5942068902509114
242135001-242140000 1.7908497788871978
242140001-242145000 1.600105787027947
242145001-242150000 2.0959889224124435
242150001-242155000 6.028317696715584
242155001-242160000 2.4269086289706747
242160001-242165000 1.232872916589574
242165001-242170000 0.9571487657091169
242170001-242175000 0.9682993108933245
242175001-242180000 1.6454505034561646
242180001-242185000 4.851653166573616
242185001-242190000 2.8272257242718024
242190001-242195000 1.660845371775505
242195001-242200000 5.517087488387346
242200001-242205000 3.566486157451107
242205001-242210000 1.2919297883088314
242210001-242215000 1.1950212208030688
242215001-242220000 1.9719985499615356
242220001-242225000 2.2459614186283923
242225001-242230000 1.4467019661561231
242230001-242235000 2.1699417341885394
242235001-242240000 2.0207243021245263
242240001-242245000 1.2946018295853061
242245001-242250000 1.5755696880178318
242250001-242255000 1.6008395694871984
242255001-242260000 1.1695252582277003
242260001-242265000 0.8775268106859585
242265001-242270000 1.2082862686886557
242270001-242275000 3.123111468196199
242275001-242280000 1.392152833834325
242280001-242285000 1.4427989095629628
242285001-242290000 0.7722952619898826
242290001-242295000 0.6019375297151863
242295001-242300000 3.2372010622194396
242300001-242305000 2.645545049858772
242305001-242310000 1.566055903169884
242310001-242315000 1.499744156649082
242315001-242320000 1.0295231791054709
242320001-242325000 1.0469015993777855
242325001-242330000 1.6812878984001096
242330001-242335000 3.4334541683168696
242335001-242340000 1.2039284278046716
242340001-242345000 0.9303896629744578
242345001-242350000 1.7538026981367818
242350001-242355000 1.9899718489627465
242355001-242360000 1.3238282466620317
242360001-242365000 1.6757998314484859
242365001-242370000 1.939120215628752
242370001-242375000 1.4154595102911478
242375001-242380000 3.5289347760062495
242380001-242385000 3.0587126066414245
242385001-242390000 0.8604382631234403
242390001-242395000 0.89896391483402
242395001-242400000 1.7590362554765666
242400001-242405000 1.0665337205031862
242405001-242410000 1.1901542232399218
242410001-242415000 1.5878492593284266
242415001-242420000 4.4084610482833995
242420001-242425000 3.1411739197060915
242425001-242430000 1.090354356550341
242430001-242435000 2.8528178379884324
242435001-242440000 1.8401348890862566
242440001-242445000 1.0534757971184823
242445001-242450000 2.3283261473598835
242450001-242455000 1.0790425650463271
242455001-242460000 0.650804613140927
242460001-242465000 0.9270285374712421
242465001-242470000 2.098096456779506
242470001-242475000 1.8547372512109035
242475001-242480000 1.0380148229061792
242480001-242485000 3.1114565378522863
242485001-242490000 1.448970856405123
242490001-242495000 0.28253484100807014
242495001-242500000 0.20730032156455783
242500001-242505000 0.4755100385440725
242505001-242510000 0.7950274496113985
242510001-242515000 1.5598908872047008
242515001-242520000 0.5519242476465201
242520001-242525000 0.16912885253936888
242525001-242530000 0.20068356425585848
242530001-242535000 0.361739075060668
242535001-242540000 0.47599829586288367
242540001-242545000 2.0785294144053807
242545001-242550000 2.834053720274897
242550001-242555000 2.266307271456078
242555001-242560000 1.5210179522853282
242560001-242565000 1.383808364817357
242565001-242570000 2.6152036815434268
242570001-242575000 0.6722904163799914
242575001-242580000 0.38954648604321296
242580001-242585000 0.45921064036421744
242585001-242590000 0.7526291942960064
242590001-242595000 1.4694797638991588
242595001-242600000 1.6931255989185872
242600001-242605000 1.6025780746221487
242605001-242610000 0.859197286180611
242610001-242615000 0.827032137894671
242615001-242620000 2.297752056973948
242620001-242625000 5.89034374072282
242625001-242630000 1.5129631000623192
242630001-242635000 1.1048131400902366
242635001-242640000 1.2560851327341
242640001-242645000 0.7566971738538016
242645001-242650000 0.5908201102842654
242650001-242655000 0.9497965251703856
242655001-242660000 5.118668417429428
242660001-242665000 2.3170083778549957
242665001-242670000 0.8442887898033758
242670001-242675000 2.463539404096173
242675001-242680000 3.9103425428601613
242680001-242685000 1.4498520650123785
242685001-242690000 2.3454802510195023
242690001-242695000 1.7644842535524963
242695001-242700000 3.2621962877282487
242700001-242705000 3.1330233921443695
242705001-242710000 0.9664749691936159
242710001-242715000 1.61204919677082
242715001-242720000 1.2605503700429823
242720001-242725000 1.0924393860466446
242725001-242730000 0.9834039414838385
242730001-242735000 0.5413914957215904
242735001-242740000 0.83209074702688
242740001-242745000 1.414787697917988
242745001-242750000 0.9098488897032061
242750001-242755000 0.8418683230613031
242755001-242760000 0.8470403773352202
242760001-242765000 1.04003863013805
242765001-242770000 5.218404348601802
242770001-242775000 1.0832159002443846
242775001-242780000 0.3104696276907917
242780001-242785000 0.3311662503034605
242785001-242790000 0.6633152760276295
242790001-242795000 0.9417323040938314
242795001-242800000 0.6376532605709525
242800001-242805000 1.1784432982200936
242805001-242810000 2.6141110306839304
242810001-242815000 2.2522968113448907
242815001-242820000 1.9746571629972096
242820001-242825000 1.4844208864534865
242825001-242830000 0.6032524333436695
242830001-242835000 0.7539093994947286
242835001-242840000 1.9599938927727105
242840001-242845000 7.072823189113639
242845001-242850000 1.7250631862300332
242850001-242855000 0.7819244560922964
242855001-242860000 2.686803032054586
242860001-242865000 1.8515576976260846
242865001-242870000 0.8733779579105677
242870001-242875000 1.0595013588122462
242875001-242880000 4.297004829718137
242880001-242885000 4.015697915723985
242885001-242890000 1.1675807513423293
242890001-242895000 1.1018505198479247
242895001-242900000 0.5893166701509004
242900001-242905000 0.3676649910424254
242905001-242910000 3.5870818416404084
242910001-242915000 2.0607476314100914
242915001-242920000 0.4631292980947819
242920001-242925000 1.1062672376943146
242925001-242930000 3.515502869663666
242930001-242935000 1.0222600674245657
242935001-242940000 1.351614781091329
242940001-242945000 1.1546539653493832
242945001-242950000 0.9132028065028115
242950001-242955000 1.9957206785197774
242955001-242960000 2.1931005810328394
242960001-242965000 1.7009429183327665
242965001-242970000 2.4509042734334128
242970001-242975000 4.266892068071039
242975001-242980000 1.0427123020453088
242980001-242985000 1.200255964470694
242985001-242990000 1.1905729442312272
242990001-242995000 0.8617219384031984
242995001-243000000 3.5781002429756246
243000001-243005000 3.4103609627704836
243005001-243010000 1.0293296093359487
243010001-243015000 1.1898362985698072
243015001-243020000 1.8463237900374059
243020001-243025000 1.6424157128201513
243025001-243030000 3.562346790853061
243030001-243035000 2.013939044074361
243035001-243040000 0.8857020346477439
243040001-243045000 3.7033389651111026
243045001-243050000 2.7372578591616104
243050001-243055000 0.8860645869321595
243055001-243060000 0.8655323364086879
243060001-243065000 0.975330800637832
243065001-243070000 1.9288602924571638
243070001-243075000 2.1183284795286417
243075001-243080000 2.0041420299237314
243080001-243085000 2.596710197181354
243085001-243090000 2.1014401077233287
243090001-243095000 1.618032415166194
243095001-243100000 2.865917874707425
243100001-243105000 1.5739629697074191
243105001-243110000 0.2987795572719315
243110001-243115000 0.17480239478415693
243115001-243120000 1.370803279116312
243120001-243125000 2.3784154363887775
243125001-243130000 1.2396016227076074
243130001-243135000 2.35458150431806
243135001-243140000 4.031985922336004
243140001-243145000 7.106626347917809
243145001-243150000 7.638395383533465
243150001-243155000 4.618386588300314
243155001-243160000 4.087958396866952
243160001-243165000 4.4668401224452
243165001-243170000 4.305003123239937
243170001-243175000 4.305003123239937
243175001-243180000 4.305003123239937
243180001-243185000 4.305003123239937
243185001-243190000 4.305003123239937
243190001-243195000 4.305003123239937
243195001-243200000 4.305003123239937
243200001-243205000 4.305003123239937
243205001-243210000 4.305003123239937
243210001-243215000 4.305003123239937
243215001-243220000 4.305003123239937
243220001-243225000 4.305003123239937
243225001-243230000 4.305003123239937
243230001-243235000 4.305003123239937
243235001-243240000 4.305003123239937
243240001-243245000 4.305003123239937
243245001-243250000 4.305003123239937
243250001-243255000 3.923330888037442
243255001-243260000 4.802676650303583
243260001-243265000 3.5661267235934817
243265001-243270000 1.275224783910443
243270001-243275000 0.3909906422190796
243275001-243280000 0.44759574805307417
243280001-243285000 2.0772519020385025
243285001-243290000 0.40420127092360875
243290001-243295000 0.41182888425197417
243295001-243300000 1.8698267630294862
243300001-243305000 1.2844065862552303
243305001-243310000 0.6972973017233857
243310001-243315000 1.2348117010193518
243315001-243320000 1.0818108252771943
243320001-243325000 0.5112757180504596
243325001-243330000 0.2409057678387134
243330001-243335000 0.34685901170221317
243335001-243340000 1.0064247297271858
243340001-243345000 2.199810930667714
243345001-243350000 1.2662504293239725
243350001-243355000 0.6938413791361193
243355001-243360000 1.1410730759593273
243360001-243365000 0.9248083701010503
243365001-243370000 0.8570052231106682
243370001-243375000 1.3417634524615654
243375001-243380000 1.2420117494927025
243380001-243385000 1.9237565897791884
243385001-243390000 1.091652757247812
243390001-243395000 0.6127552891159058
243395001-243400000 1.2682419916514254
243400001-243405000 1.7363473570856174
243405001-243410000 0.675584665953366
243410001-243415000 0.4358557305673684
243415001-243420000 1.714150159672869
243420001-243425000 1.0585698770305298
243425001-243430000 0.539884834034006
243430001-243435000 0.5973591941453411
243435001-243440000 0.36547734149870437
243440001-243445000 0.8670257757381563
243445001-243450000 1.2251613902549294
243450001-243455000 0.9151669911006207
243455001-243460000 0.6339666730537982
243460001-243465000 0.5708704005528307
243465001-243470000 0.8865435184162309
243470001-243475000 0.6798125448985219
243475001-243480000 0.5935446446556722
243480001-243485000 0.7113737202272578
243485001-243490000 1.3543800693827754
243490001-243495000 1.3267821565716595
243495001-243500000 1.2958706706950174
243500001-243505000 2.587230054335483
243505001-243510000 1.3154507811396419
243510001-243515000 0.9859430944549324
243515001-243520000 0.6135473513944127
243520001-243525000 0.47329324657952865
243525001-243530000 1.206189592689045
243530001-243535000 0.8738534510422623
243535001-243540000 0.7589480755550768
243540001-243545000 1.375055207768703
243545001-243550000 0.8248674127159591
243550001-243555000 0.6094499505400586
243555001-243560000 0.8434534760343935
243560001-243565000 0.580807485570091
243565001-243570000 0.3202841359966297
243570001-243575000 0.450882970221781
243575001-243580000 0.8332683953886353
243580001-243585000 1.0690027975483616
243585001-243590000 0.42897863269490516
243590001-243595000 0.402053463846989
243595001-243600000 1.1092659820969921
243600001-243605000 0.9300773344187354
243605001-243610000 0.8971124392998848
243610001-243615000 0.8710701049681957
243615001-243620000 1.2677476658035114
243620001-243625000 1.1675270027136875
243625001-243630000 0.3512087321142375
243630001-243635000 1.398254313636026
243635001-243640000 2.400573203770509
243640001-243645000 1.179986631710842
243645001-243650000 4.160190728642935
243650001-243655000 2.0268378490135786
243655001-243660000 1.7331749976925297
243660001-243665000 1.6807471247312316
243665001-243670000 1.6316424100491596
243670001-243675000 2.2137943479837325
243675001-243680000 0.972139744127992
243680001-243685000 0.5740172242492686
243685001-243690000 0.6090299757304143
243690001-243695000 0.5872856106372518
243695001-243700000 0.6832489467577093
243700001-243705000 0.8726212393496797
243705001-243710000 1.1018029473219613
243710001-243715000 2.4247683273742373
243715001-243720000 1.3118392884719152
243720001-243725000 0.736377225055712
243725001-243730000 0.7556345716366992
243730001-243735000 0.8036493544168725
243735001-243740000 0.3657104326954006
243740001-243745000 1.212362722274294
243745001-243750000 1.7720109922251153
243750001-243755000 0.5175916735425906
243755001-243760000 0.8583844232915754
243760001-243765000 0.6557509469277772
243765001-243770000 0.4786247264166374
243770001-243775000 1.1901705268012759
243775001-243780000 1.620415536748642
243780001-243785000 0.6587165033679371
243785001-243790000 0.8845171922569111
243790001-243795000 1.8908149312007567
243795001-243800000 1.829037519146774
243800001-243805000 1.6297766913273766
243805001-243810000 1.361155584166425
243810001-243815000 1.2776399955543571
243815001-243820000 0.9420919841820462
243820001-243825000 0.7099295756746979
243825001-243830000 1.6132813553937881
243830001-243835000 1.1545796107647652
243835001-243840000 0.9170675182695668
243840001-243845000 0.765241670018016
243845001-243850000 0.48506398310864646
243850001-243855000 0.8334577795167563
243855001-243860000 1.475160769169816
243860001-243865000 0.7256823962905592
243865001-243870000 0.6058992282521393
243870001-243875000 0.8422851684349285
243875001-243880000 0.814215743714835
243880001-243885000 0.9418653860019772
243885001-243890000 0.8883349509085948
243890001-243895000 0.3840088696747043
243895001-243900000 0.5526131161964315
243900001-243905000 1.2892829167977657
243905001-243910000 0.5534949910050195
243910001-243915000 1.0617101812232417
243915001-243920000 1.157015911310322
243920001-243925000 0.40698267290553986
243925001-243930000 0.5457893882876865
243930001-243935000 0.8390399055278264
243935001-243940000 0.8476167016813625
243940001-243945000 1.1053574779196098
243945001-243950000 0.8971400969850579
243950001-243955000 0.60262326299128
243955001-243960000 0.9784002977984622
243960001-243965000 1.4609122855494838
243965001-243970000 0.7536836402300648
243970001-243975000 0.5829165949172809
243975001-243980000 0.48219999016263515
243980001-243985000 0.5181143654909327
243985001-243990000 0.7721229260411784
243990001-243995000 0.6830579361992938
243995001-244000000 0.6203100574895906
244000001-244005000 0.8302747459864002
244005001-244010000 1.3229478034283086
244010001-244015000 2.4630899649547593
244015001-244020000 1.8815009907268427
244020001-244025000 1.3261175574372532
244025001-244030000 2.1836476833601632
244030001-244035000 1.3753855313179366
244035001-244040000 0.6020021071855478
244040001-244045000 0.443661494123218
244045001-244050000 0.832498037512355
244050001-244055000 1.1322761297409294
244055001-244060000 0.7898952186789829
244060001-244065000 0.8300672161450489
244065001-244070000 1.1079216931748737
244070001-244075000 1.1556163200876053
244075001-244080000 0.968029862000453
244080001-244085000 1.6046304096033452
244085001-244090000 1.2813370220860236
244090001-244095000 0.9276688042949076
244095001-244100000 1.4512029024210282
244100001-244105000 1.0405069928427335
244105001-244110000 1.9891277847299484
244110001-244115000 4.614381895052968
244115001-244120000 0.4447213276304879
244120001-244125000 0.655228730514669
244125001-244130000 1.1173428032982378
244130001-244135000 1.312366818609489
244135001-244140000 2.538002115468416
244140001-244145000 3.8667056800232027
244145001-244150000 1.1066418582466393
244150001-244155000 0.8283734631844978
244155001-244160000 2.511650938103938
244160001-244165000 1.6381430610335252
244165001-244170000 0.41231983624554674
244170001-244175000 1.3317062683623861
244175001-244180000 2.561040659282959
244180001-244185000 1.5662791657295527
244185001-244190000 1.9234030927500732
244190001-244195000 1.2639574212335283
244195001-244200000 2.635982325400184
244200001-244205000 2.3996780185508024
244205001-244210000 1.6798080547506955
244210001-244215000 1.5940786737282464
244215001-244220000 2.3293310849955966
244220001-244225000 2.54521454655867
244225001-244230000 1.7631918922840641
244230001-244235000 1.6597724982606816
244235001-244240000 1.5715287874353265
244240001-244245000 7.813387054275486
244245001-244250000 2.2024122251585236
244250001-244255000 0.6187853482451785
244255001-244260000 2.700355695552653
244260001-244265000 3.2479011394113364
244265001-244270000 0.7471111963382011
244270001-244275000 0.8966078527155715
244275001-244280000 0.6897581157527045
244280001-244285000 0.5288755078228039
244285001-244290000 0.7832692326822028
244290001-244295000 0.5852986994362497
244295001-244300000 0.6697551567390284
244300001-244305000 1.573423143515266
244305001-244310000 2.1079829315123106
244310001-244315000 3.0056747858254966
244315001-244320000 14.306963356513917
244320001-244325000 4.4684687601950435
244325001-244330000 1.2435565051904383
244330001-244335000 1.9274187009803538
244335001-244340000 2.471299755448283
244340001-244345000 1.1565372628011041
244345001-244350000 0.9816746646227374
244350001-244355000 2.0458265308612704
244355001-244360000 10.366836932935252
244360001-244365000 2.231659225640383
244365001-244370000 1.2735653719758024
244370001-244375000 1.5917048395872007
244375001-244380000 3.810194212041185
244380001-244385000 2.8172500260987006
244385001-244390000 1.4934229910332437
244390001-244395000 7.842443982929939
244395001-244400000 1.80505033853654
244400001-244405000 0.5431768006621863
244405001-244410000 0.661615486020311
244410001-244415000 0.8154798233213029
244415001-244420000 2.200835235030803
244420001-244425000 0.8184458411105601
244425001-244430000 0.15859294534179944
244430001-244435000 0.3782011443529252
244435001-244440000 0.6350815798359042
244440001-244445000 0.6574823650879946
244445001-244450000 2.7436228162455167
244450001-244455000 2.109832774256278
244455001-244460000 2.594092552878283
244460001-244465000 4.5760588962058435
244465001-244470000 2.031122415622729
244470001-244475000 1.4416108334200415
244475001-244480000 1.0221617337883406
244480001-244485000 1.2071722854321045
244485001-244490000 2.270268827007503
244490001-244495000 2.6272432331465327
244495001-244500000 3.752272919949847
244500001-244505000 2.415036723584167
244505001-244510000 2.458323609015027
244510001-244515000 8.657379840729426
244515001-244520000 5.534346316675743
244520001-244525000 4.871654679380575
244525001-244530000 3.653611292099996
244530001-244535000 2.866181631465118
244535001-244540000 11.445465667298235
244540001-244545000 6.545864444013671
244545001-244550000 2.4139343716947312
244550001-244555000 1.4246322166309622
244555001-244560000 1.4187636787699731
244560001-244565000 1.6983297889170843
244565001-244570000 0.5405309825366374
244570001-244575000 0.38630375672036893
244575001-244580000 0.8564017284023155
244580001-244585000 0.6027986757916031
244585001-244590000 0.4046516085199827
244590001-244595000 0.5574939930778076
244595001-244600000 0.5966903319109849
244600001-244605000 0.6990950108574936
244605001-244610000 0.8326387706200298
244610001-244615000 1.287545183509173
244615001-244620000 2.1139530456136786
244620001-244625000 1.6055658619953788
244625001-244630000 0.8605861947276494
244630001-244635000 1.0173304045242189
244635001-244640000 1.1007203493825721
244640001-244645000 0.8579540680171268
244645001-244650000 1.4499436419346832
244650001-244655000 7.264381680710351
244655001-244660000 2.0690873575354414
244660001-244665000 0.6181450126878808
244665001-244670000 0.45381031531057164
244670001-244675000 0.8366948444892031
244675001-244680000 0.5719470685092514
244680001-244685000 0.3682196577285385
244685001-244690000 0.4757770332701468
244690001-244695000 0.6306703989194382
244695001-244700000 0.742255465434285
244700001-244705000 0.033226695722276746
244705001-244710000 0.05147559158401932
244710001-244715000 0.20194568745549205
244715001-244720000 0.5053210978814034
244720001-244725000 1.089583402661475
244725001-244730000 0.1562916496630183
244730001-244735000 0.2763817898458817
244735001-244740000 0.4527329593198507
244740001-244745000 0.3827300727902269
244745001-244750000 0.5449481278392724
244750001-244755000 0.38891424186637674
244755001-244760000 0.4235330776887594
244760001-244765000 0.8745757140187315
244765001-244770000 1.6386756469770345
244770001-244775000 1.9637229013724482
244775001-244780000 1.648598657540158
244780001-244785000 2.1872797245446884
244785001-244790000 0.5636828978531792
244790001-244795000 0.2058945905867287
244795001-244800000 0.4034127325569314
244800001-244805000 2.9365166054918936
244805001-244810000 1.2816535103825786
244810001-244815000 1.0342760462792078
244815001-244820000 3.0771562411864943
244820001-244825000 2.8547328023270695
244825001-244830000 1.484422093964205
244830001-244835000 1.1502904757523171
244835001-244840000 1.3533366491109688
244840001-244845000 1.5181019268011149
244845001-244850000 1.7716475625608925
244850001-244855000 1.3084131538746968
244855001-244860000 0.9505689778735621
244860001-244865000 1.301477451744391
244865001-244870000 1.4739303860675672
244870001-244875000 2.2860556692981384
244875001-244880000 3.4249854883252535
244880001-244885000 5.14576076197761
244885001-244890000 4.0704877665727475
244890001-244895000 2.3799512755635135
244895001-244900000 1.4269181364516828
244900001-244905000 1.3995789574690956
244905001-244910000 1.5834154873055226
244910001-244915000 1.5034205289036597
244915001-244920000 2.4679734060516596
244920001-244925000 1.7678699505825264
244925001-244930000 4.2955711545382105
244930001-244935000 6.291646863890397
244935001-244940000 1.3594885492635143
244940001-244945000 1.301325627047625
244945001-244950000 0.5794298786498504
244950001-244955000 0.938440888183109
244955001-244960000 2.464559110333624
244960001-244965000 1.5113509855667437
244965001-244970000 5.927064680704148
244970001-244975000 6.453023289360442
244975001-244980000 1.8546396847796927
244980001-244985000 2.287365239594079
244985001-244990000 2.0832486985266114
244990001-244995000 1.8301496614535033
244995001-245000000 2.1021873176276955
245000001-245005000 0.6903904747744359
245005001-245010000 0.3443751819660596
245010001-245015000 1.4752306939151216
245015001-245020000 0.8455315953653754
245020001-245025000 0.512894801682114
245025001-245030000 2.395599467072517
245030001-245035000 3.0837107197085256
245035001-245040000 4.357417309754424
245040001-245045000 2.075280417641753
245045001-245050000 0.8299083502035743
245050001-245055000 1.4578649834094057
245055001-245060000 1.260213772881304
245060001-245065000 0.8281371889071467
245065001-245070000 2.4954467414295305
245070001-245075000 0.866561135587078
245075001-245080000 0.5880949063945398
245080001-245085000 1.176119770793883
245085001-245090000 0.6400668766177307
245090001-245095000 1.0899364172159909
245095001-245100000 2.8025426118873398
245100001-245105000 1.7265552933367956
245105001-245110000 3.073822365282625
245110001-245115000 2.625988770444642
245115001-245120000 1.8844969541410794
245120001-245125000 5.238404683956195
245125001-245130000 2.978792755871267
245130001-245135000 1.1763873825770392
245135001-245140000 0.7321327103420308
245140001-245145000 1.1416699775992
245145001-245150000 0.7688908292600823
245150001-245155000 0.5363879963578938
245155001-245160000 1.5132368018450773
245160001-245165000 0.5119227603125596
245165001-245170000 0.4798954969303389
245170001-245175000 1.2029496873261973
245175001-245180000 0.5970814096633422
245180001-245185000 0.7073285628211844
245185001-245190000 2.4697052757621334
245190001-245195000 1.3943612195519055
245195001-245200000 1.334153987073819
245200001-245205000 0.8433434976552212
245205001-245210000 0.5354160329089971
245210001-245215000 0.7395184457215671
245215001-245220000 1.2264091714795282
245220001-245225000 0.7929119485683994
245225001-245230000 0.7773901787078593
245230001-245235000 1.1317005209486852
245235001-245240000 1.1045811817410078
245240001-245245000 1.2258836904392598
245245001-245250000 1.7785392778147209
245250001-245255000 1.9333630751041477
245255001-245260000 1.3492265348896197
245260001-245265000 1.9126654088462776
245265001-245270000 2.5838869422584354
245270001-245275000 1.705256146385699
245275001-245280000 1.6859515621145191
245280001-245285000 5.5792316720715
245285001-245290000 3.9996441779716023
245290001-245295000 1.879094762853831
245295001-245300000 1.895822266566115
245300001-245305000 2.418380297355269
245305001-245310000 1.445714263316692
245310001-245315000 2.297300441517726
245315001-245320000 5.440074979181617
245320001-245325000 0.7835449711896548
245325001-245330000 0.7133766812675809
245330001-245335000 1.8006823386534283
245335001-245340000 11.051573714376742
245340001-245345000 3.6897449736805346
245345001-245350000 1.7142562592618227
245350001-245355000 2.3786626594730267
245355001-245360000 4.6889308703406956
245360001-245365000 3.9548002248660974
245365001-245370000 1.100485366960115
245370001-245375000 0.6549985189579726
245375001-245380000 1.6084944890464328
245380001-245385000 2.9710850045429527
245385001-245390000 1.1617549015899213
245390001-245395000 0.6785168188423145
245395001-245400000 0.8431871355496277
245400001-245405000 3.2604015335891
245405001-245410000 3.7889826854824733
245410001-245415000 1.2584088256538453
245415001-245420000 1.69063355439429
245420001-245425000 2.4799042088035765
245425001-245430000 1.9517707721065356
245430001-245435000 2.854615301767663
245435001-245440000 1.6138902647776325
245440001-245445000 1.1228508171831046
245445001-245450000 2.0972241471006927
245450001-245455000 2.552926160038932
245455001-245460000 1.8003510324515917
245460001-245465000 1.587548989470046
245465001-245470000 1.4351741343368802
245470001-245475000 1.199867069956419
245475001-245480000 2.63089695242276
245480001-245485000 3.222087086050263
245485001-245490000 2.111056699974822
245490001-245495000 4.327560525171819
245495001-245500000 2.7317411958311704
245500001-245505000 1.5901512996958536
245505001-245510000 3.022132064406107
245510001-245515000 1.3830106841109329
245515001-245520000 0.6778088340573443
245520001-245525000 0.9252842064007489
245525001-245530000 1.6704389484003386
245530001-245535000 2.9410859315548166
245535001-245540000 2.3441518113116535
245540001-245545000 1.958108909080075
245545001-245550000 1.9592998822432242
245550001-245555000 2.333192346729536
245555001-245560000 2.5829260936544105
245560001-245565000 2.200524912102071
245565001-245570000 2.4837555587172653
245570001-245575000 3.8201940054338235
245575001-245580000 4.785553745203575
245580001-245585000 4.172856085466468
245585001-245590000 1.4362968758385695
245590001-245595000 1.568043888530805
245595001-245600000 2.201191301432092
245600001-245605000 1.8047225946517091
245605001-245610000 1.2336348373671133
245610001-245615000 0.9661431881707985
245615001-245620000 1.4319151899070304
245620001-245625000 1.757644704669435
245625001-245630000 1.799115869192498
245630001-245635000 2.7785562762959244
245635001-245640000 6.588079701901481
245640001-245645000 1.9786180414328474
245645001-245650000 3.226446907400658
245650001-245655000 2.227973242383616
245655001-245660000 0.9728649242112465
245660001-245665000 3.426941611377917
245665001-245670000 2.9264277507579415
245670001-245675000 1.476608922823151
245675001-245680000 1.8017581907017284
245680001-245685000 5.9737997603221915
245685001-245690000 2.6908962131647396
245690001-245695000 0.8547481745912062
245695001-245700000 4.071186484413834
245700001-245705000 8.577676857997746
245705001-245710000 2.9607409697794895
245710001-245715000 3.3867475043294073
245715001-245720000 3.701928352878516
245720001-245725000 4.944796655251441
245725001-245730000 3.0584453852753635
245730001-245735000 0.857818663151925
245735001-245740000 0.7337101370642649
245740001-245745000 1.5657815219168407
245745001-245750000 1.6495287381507078
245750001-245755000 3.0031741391320566
245755001-245760000 2.5111724456527256
245760001-245765000 1.4388822358331772
245765001-245770000 3.0040737473215438
245770001-245775000 2.770083969905708
245775001-245780000 2.1810062378449397
245780001-245785000 2.0066704729430453
245785001-245790000 1.434442186966809
245790001-245795000 0.8996271371142969
245795001-245800000 0.9455835463791679
245800001-245805000 1.9657489526702563
245805001-245810000 2.1154155050302568
245810001-245815000 2.492201832255429
245815001-245820000 2.8226800388794304
245820001-245825000 3.366501037715377
245825001-245830000 3.1411442843024355
245830001-245835000 1.0966125808377862
245835001-245840000 1.3160337373387516
245840001-245845000 6.417920372131455
245845001-245850000 2.1785253155318425
245850001-245855000 1.4967322327711226
245855001-245860000 1.8298208473611497
245860001-245865000 1.8373746297510025
245865001-245870000 3.3039843096795436
245870001-245875000 2.37428267450167
245875001-245880000 1.3696703846844045
245880001-245885000 1.4203078558866242
245885001-245890000 1.1164984088972028
245890001-245895000 1.7272949668879345
245895001-245900000 2.7061915068676936
245900001-245905000 1.474680618309147
245905001-245910000 1.5335712079341453
245910001-245915000 2.050871306883383
245915001-245920000 1.569586319947529
245920001-245925000 2.355823539971801
245925001-245930000 4.6172206676332355
245930001-245935000 1.791123780307051
245935001-245940000 1.5586511793237015
245940001-245945000 1.994680234413809
245945001-245950000 2.2652259590115333
245950001-245955000 2.2673540763002427
245955001-245960000 2.3444328378954524
245960001-245965000 2.5451768315754792
245965001-245970000 7.195625985234038
245970001-245975000 5.297877093342507
245975001-245980000 1.232252849489724
245980001-245985000 1.299322463816785
245985001-245990000 1.6160128968416114
245990001-245995000 1.2571572772324233
245995001-246000000 1.6726529273748578
246000001-246005000 1.890133333410989
246005001-246010000 3.8800782794360207
246010001-246015000 5.7678724316792565
246015001-246020000 1.0101253973952447
246020001-246025000 1.0882936035071429
246025001-246030000 5.522250157954729
246030001-246035000 2.6709520346042828
246035001-246040000 0.7619101073571994
246040001-246045000 1.0512115762205785
246045001-246050000 1.4874877826918946
246050001-246055000 1.4026786218385503
246055001-246060000 2.2588738042444505
246060001-246065000 1.2004071436232984
246065001-246070000 1.1908073693675476
246070001-246075000 0.8868760225830703
246075001-246080000 0.565208299387166
246080001-246085000 1.7463551648457991
246085001-246090000 0.9765591843255582
246090001-246095000 1.0079920102141002
246095001-246100000 2.425805289152147
246100001-246105000 0.9550838158777771
246105001-246110000 0.9003570458518773
246110001-246115000 3.4358950175702114
246115001-246120000 9.018623996504875
246120001-246125000 1.00273505107503
246125001-246130000 1.083366204722577
246130001-246135000 0.8977276221354185
246135001-246140000 0.723487803774436
246140001-246145000 0.74516859915158
246145001-246150000 0.7068183366904572
246150001-246155000 1.8711830120417352
246155001-246160000 1.4945426334714371
246160001-246165000 1.3669268891223414
246165001-246170000 5.695049383906232
246170001-246175000 2.4983068249202516
246175001-246180000 0.7235449442891599
246180001-246185000 0.31079553601463294
246185001-246190000 0.20393193984909372
246190001-246195000 0.4212577993135905
246195001-246200000 2.6563760593794115
246200001-246205000 1.3104639000782627
246205001-246210000 1.5861323584570495
246210001-246215000 2.417245991381198
246215001-246220000 0.9829054328664361
246220001-246225000 0.9848700896729493
246225001-246230000 0.7334559920502373
246230001-246235000 1.1370709269995893
246235001-246240000 0.9472161581682728
246240001-246245000 0.6688334683528171
246245001-246250000 0.796820133802728
246250001-246255000 0.8592281759578286
246255001-246260000 1.3093998075633335
246260001-246265000 1.0505127228800781
246265001-246270000 1.092343918130416
246270001-246275000 0.9883266131572918
246275001-246280000 0.7680300518866622
246280001-246285000 0.9088167232920263
246285001-246290000 0.844127139139987
246290001-246295000 0.5067213295877364
246295001-246300000 1.0760001607777534
246300001-246305000 1.7895617124057284
246305001-246310000 1.4065405603299086
246310001-246315000 2.271333615289632
246315001-246320000 0.7691707124503363
246320001-246325000 0.5669695122247045
246325001-246330000 0.39891699525231283
246330001-246335000 0.27254339748708184
246335001-246340000 0.4300442696969545
246340001-246345000 0.9108976193535665
246345001-246350000 1.0151788898887453
246350001-246355000 1.853848821091293
246355001-246360000 6.8390887361989
246360001-246365000 0.4036902741923393
246365001-246370000 0.18703842109238944
246370001-246375000 0.38742647949993014
246375001-246380000 1.1052772211771962
246380001-246385000 1.3962088781200084
246385001-246390000 1.4399798762106877
246390001-246395000 2.605917412977297
246395001-246400000 2.0651557457024525
246400001-246405000 1.227335050370378
246405001-246410000 1.761447157380997
246410001-246415000 5.1017826734934095
246415001-246420000 2.0597757206349927
246420001-246425000 1.2678617088107156
246425001-246430000 3.2816174536990377
246430001-246435000 3.61849333658255
246435001-246440000 2.044897279609129
246440001-246445000 2.4055942455691657
246445001-246450000 1.6202303807302472
246450001-246455000 0.5372580768832601
246455001-246460000 0.33535041483702616
246460001-246465000 0.5964992292776475
246465001-246470000 0.47141559570362945
246470001-246475000 0.32821240392796774
246475001-246480000 0.4324075497591953
246480001-246485000 0.6998526712637618
246485001-246490000 0.7573649062879998
246490001-246495000 0.31509595476703045
246495001-246500000 0.3122175433025566
246500001-246505000 0.746163927844622
246505001-246510000 0.7932666497719103
246510001-246515000 0.5636088952855821
246515001-246520000 0.884947304751536
246520001-246525000 1.10658361090084
246525001-246530000 0.4974235898598838
246530001-246535000 0.6142155573822524
246535001-246540000 0.8661773552449603
246540001-246545000 1.1830153220409096
246545001-246550000 2.616793019752688
246550001-246555000 1.3630097252961864
246555001-246560000 1.7488414959741274
246560001-246565000 1.281604954825012
246565001-246570000 0.8682197849945867
246570001-246575000 0.5430506331999161
246575001-246580000 0.2747446198698572
246580001-246585000 0.19408194995126665
246585001-246590000 0.28773452539754596
246590001-246595000 1.183814754617593
246595001-246600000 1.0173179154306118
246600001-246605000 1.2710573074873868
246605001-246610000 5.736381776466641
246610001-246615000 1.2954909389047395
246615001-246620000 1.080515254679766
246620001-246625000 1.7450282747969696
246625001-246630000 2.3179611517609313
246630001-246635000 1.5559002237214592
246635001-246640000 1.2681587424609746
246640001-246645000 2.664869229160912
246645001-246650000 0.9289592112695751
246650001-246655000 0.5523348591113879
246655001-246660000 2.5579225882397885
246660001-246665000 1.1088447643102648
246665001-246670000 1.1029922938174477
246670001-246675000 1.8941534127029374
246675001-246680000 0.6316980922403008
246680001-246685000 2.3084510269788807
246685001-246690000 6.084786398979841
246690001-246695000 1.9501029665976102
246695001-246700000 2.003339171134722
246700001-246705000 3.339113353074384
246705001-246710000 2.7176929759308193
246710001-246715000 3.0743348971484123
246715001-246720000 5.344042407083462
246720001-246725000 1.0537743772681865
246725001-246730000 1.358160909608225
246730001-246735000 1.3857258094500147
246735001-246740000 0.7998366606213465
246740001-246745000 1.165530890161441
246745001-246750000 4.854229153179706
246750001-246755000 1.5595806704070472
246755001-246760000 0.3468999879342808
246760001-246765000 0.21974862129048306
246765001-246770000 0.4269994368329995
246770001-246775000 1.0639947224942945
246775001-246780000 0.7038136093887433
246780001-246785000 0.7461791483244107
246785001-246790000 0.749584261586968
246790001-246795000 0.6347477707255197
246795001-246800000 0.9665665710156576
246800001-246805000 0.8233512802022238
246805001-246810000 0.8040150915535335
246810001-246815000 1.522314097860576
246815001-246820000 2.4987315480998102
246820001-246825000 3.8384590277334563
246825001-246830000 1.5470685586888187
246830001-246835000 1.6455555459899927
246835001-246840000 3.086003121960738
246840001-246845000 3.1159757192795294
246845001-246850000 2.5831677841510037
246850001-246855000 1.5159266276955512
246855001-246860000 1.8031555126781509
246860001-246865000 3.0421455083840856
246865001-246870000 2.023432494919904
246870001-246875000 2.155761380755952
246875001-246880000 1.898833521186983
246880001-246885000 1.7339715233549002
246885001-246890000 2.328724957792818
246890001-246895000 1.376612858665546
246895001-246900000 0.7132934851497973
246900001-246905000 0.669738571048114
246905001-246910000 1.2873542640510098
246910001-246915000 2.030589958430053
246915001-246920000 0.9844322696620614
246920001-246925000 0.6505340084765412
246925001-246930000 0.7925448742978144
246930001-246935000 1.4235039538796441
246935001-246940000 0.697774403788565
246940001-246945000 0.690904660698885
246945001-246950000 1.6049934836290145
246950001-246955000 4.158808534772038
246955001-246960000 3.3590200415176623
246960001-246965000 1.8128687830532202
246965001-246970000 2.222289304072314
246970001-246975000 4.760365408989834
246975001-246980000 3.1171164409444954
246980001-246985000 1.34472770695105
246985001-246990000 1.5008068582279988
246990001-246995000 6.506588984559932
246995001-247000000 1.6373241294751968
247000001-247005000 1.072579211598601
247005001-247010000 1.027109833045474
247010001-247015000 1.0779481862772835
247015001-247020000 1.6204770115336227
247020001-247025000 1.3672389299800045
247025001-247030000 2.4242313184614215
247030001-247035000 7.886615039314715
247035001-247040000 0.9198268075122936
247040001-247045000 0.8223730884053938
247045001-247050000 1.1438700364443664
247050001-247055000 0.46143788239547545
247055001-247060000 0.29744633581137614
247060001-247065000 0.6728563108016399
247065001-247070000 0.8282950956406941
247070001-247075000 0.4236395912740951
247075001-247080000 0.7603728393151509
247080001-247085000 1.0701884096396461
247085001-247090000 1.3909325431055153
247090001-247095000 2.486165827216899
247095001-247100000 1.705113240789033
247100001-247105000 1.7682829534802373
247105001-247110000 2.208682073362132
247110001-247115000 2.011414455731697
247115001-247120000 0.601349993319226
247120001-247125000 0.8044000986087226
247125001-247130000 1.775673582755446
247130001-247135000 1.0415862764757302
247135001-247140000 3.78876020825302
247140001-247145000 4.353226450536584
247145001-247150000 2.144157705143599
247150001-247155000 1.97937421785667
247155001-247160000 1.0521898737636688
247160001-247165000 0.5785079649789566
247165001-247170000 0.5205923132050013
247170001-247175000 0.9821815567706209
247175001-247180000 2.8691188598229727
247180001-247185000 1.5808329251550794
247185001-247190000 1.236173282628864
247190001-247195000 2.1479071837588863
247195001-247200000 0.7495250183122335
247200001-247205000 0.33680502579445465
247205001-247210000 0.5774240387704749
247210001-247215000 1.4024454616040019
247215001-247220000 0.688474982505409
247220001-247225000 0.6942738458949356
247225001-247230000 1.0442661971180398
247230001-247235000 0.7147668491835577
247235001-247240000 1.1056210289958146
247240001-247245000 2.3401681946869326
247245001-247250000 1.8404610585292216
247250001-247255000 2.5919802069797697
247255001-247260000 1.269626162374663
247260001-247265000 1.1880497972503548
247265001-247270000 1.5110461815269076
247270001-247275000 3.244571983501772
247275001-247280000 3.675193210592961
247280001-247285000 1.0969065436919117
247285001-247290000 2.5028943189499913
247290001-247295000 0.6403920820249557
247295001-247300000 0.1936710854260296
247300001-247305000 1.217431553287024
247305001-247310000 0.9159942985033301
247310001-247315000 0.7779676133764625
247315001-247320000 1.039997926907695
247320001-247325000 0.6609835609280461
247325001-247330000 1.0247560140255971
247330001-247335000 2.651269399773921
247335001-247340000 4.525982453838762
247340001-247345000 10.868682960745897
247345001-247350000 7.231188558343523
247350001-247355000 1.501140377835161
247355001-247360000 2.4029151593113065
247360001-247365000 2.048674777323524
247365001-247370000 1.3439024687742203
247370001-247375000 2.3927171239331186
247375001-247380000 0.570777285674935
247380001-247385000 0.3231304456515609
247385001-247390000 0.5491294284352715
247390001-247395000 0.4358213997582046
247395001-247400000 1.0187523461063475
247400001-247405000 2.135768013249273
247405001-247410000 2.0908507796007476
247410001-247415000 2.4737504091843268
247415001-247420000 1.4945024118885148
247420001-247425000 1.3147151593366557
247425001-247430000 0.7255942971432557
247430001-247435000 0.35724940590158943
247435001-247440000 0.9738283394269113
247440001-247445000 2.5089918299477096
247445001-247450000 0.6948436868234285
247450001-247455000 0.8305049140283641
247455001-247460000 1.0632855867649431
247460001-247465000 0.6887821239313064
247465001-247470000 0.6546169809829726
247470001-247475000 0.6145953708571443
247475001-247480000 0.9688365945979722
247480001-247485000 1.1551404107842294
247485001-247490000 1.217636572298674
247490001-247495000 2.544383105328035
247495001-247500000 0.8757418569464008
247500001-247505000 1.2538905990654843
247505001-247510000 2.429029311301492
247510001-247515000 1.6115897615259822
247515001-247520000 1.3660381654859515
247520001-247525000 1.7149236411633826
247525001-247530000 4.040216326189776
247530001-247535000 5.6688688519129995
247535001-247540000 5.8381858373166535
247540001-247545000 2.8582550006444265
247545001-247550000 2.8422639979577142
247550001-247555000 2.867863519262255
247555001-247560000 1.832020713194736
247560001-247565000 2.644488324797992
247565001-247570000 1.5109022307971876
247570001-247575000 2.2038704477139373
247575001-247580000 4.118830120881979
247580001-247585000 1.3607031479638112
247585001-247590000 1.6434943180925103
247590001-247595000 2.189006963785942
247595001-247600000 3.8259724536263593
247600001-247605000 2.656701917534095
247605001-247610000 2.164602037985892
247610001-247615000 4.714608463932696
247615001-247620000 4.556298193250035
247620001-247625000 7.234204938850469
247625001-247630000 5.43077931005172
247630001-247635000 2.5317292007934236
247635001-247640000 1.159660820891053
247640001-247645000 0.5364607055451162
247645001-247650000 0.4846147336022296
247650001-247655000 0.6117039196453241
247655001-247660000 0.82394845902431
247660001-247665000 0.6335457649597275
247665001-247670000 0.49790686667261064
247670001-247675000 0.44402145551678174
247675001-247680000 0.5984490253907312
247680001-247685000 1.1234564633299045
247685001-247690000 1.2871799915328288
247690001-247695000 2.434613802090872
247695001-247700000 1.8375276011174704
247700001-247705000 0.870539073174264
247705001-247710000 3.1695680308904053
247710001-247715000 3.0525947598337067
247715001-247720000 0.27759706307547455
247720001-247725000 0.6661851257057677
247725001-247730000 3.4754171093255963
247730001-247735000 1.0464758551622224
247735001-247740000 0.9367750721482224
247740001-247745000 0.9997772369498962
247745001-247750000 3.8237240720546493
247750001-247755000 5.534349044274258
247755001-247760000 0.2908141628403393
247760001-247765000 1.1038196873442558
247765001-247770000 1.9122905175461578
247770001-247775000 0.47282188166234507
247775001-247780000 1.1141360055425906
247780001-247785000 1.9320131563651404
247785001-247790000 2.516184642706062
247790001-247795000 5.763642055133732
247795001-247800000 1.440486089817164
247800001-247805000 2.3498730698661823
247805001-247810000 1.5325627407751896
247810001-247815000 1.0084549208053193
247815001-247820000 2.861091447958582
247820001-247825000 2.5488914995749834
247825001-247830000 2.0300845341449323
247830001-247835000 1.7768475823021712
247835001-247840000 1.1833480967397652
247840001-247845000 1.2495835938237185
247845001-247850000 6.871649032124469
247850001-247855000 1.8047813442587255
247855001-247860000 0.9488643338259859
247860001-247865000 1.6455067931074503
247865001-247870000 0.6474325917039725
247870001-247875000 0.7391424658827584
247875001-247880000 0.8275527937812168
247880001-247885000 0.1360511099967675
247885001-247890000 0.07502452031148939
247890001-247895000 0.16617962639229442
247895001-247900000 0.46892289009280247
247900001-247905000 0.33468098157285575
247905001-247910000 0.3662674423574704
247910001-247915000 1.0207448930509742
247915001-247920000 0.6757050882158321
247920001-247925000 0.3778390896354015
247925001-247930000 11.310168840474832
247930001-247935000 0.6681911420082396
247935001-247940000 0.7186603464107837
247940001-247945000 1.2004131850027797
247945001-247950000 1.3566143122394898
247950001-247955000 1.3018868543617723
247955001-247960000 0.34541661242271965
247960001-247965000 0.6319316091134141
247965001-247970000 1.7886280947854043
247970001-247975000 0.4698215105686323
247975001-247980000 0.5914220598386543
247980001-247985000 2.239082547408724
247985001-247990000 2.288337552336152
247990001-247995000 1.4587414631919118
247995001-248000000 1.7866076779935052
248000001-248005000 2.048308037162392
248005001-248010000 2.38233891337729
248010001-248015000 1.6857108901464801
248015001-248020000 1.4250751769725847
248020001-248025000 6.13396234219522
248025001-248030000 4.838183744188602
248030001-248035000 2.354438747762079
248035001-248040000 1.897394679913267
248040001-248045000 2.3509814544472833
248045001-248050000 4.276464035251927
248050001-248055000 2.1952249666888672
248055001-248060000 2.9216181981809983
248060001-248065000 2.5069708909178208
248065001-248070000 1.4783353131375525
248070001-248075000 2.7555680765257287
248075001-248080000 2.2148472242940946
248080001-248085000 0.8009730345245302
248085001-248090000 0.5447739537177099
248090001-248095000 0.5205838192517201
248095001-248100000 1.7378258218884721
248100001-248105000 3.0998982684718372
248105001-248110000 0.09121739271720558
248110001-248115000 0.010522084862859823
248115001-248120000 0.0008698908728037103
248120001-248125000 0.02099262780753376
248125001-248130000 0.3376103685347766
248130001-248135000 3.7283645567048085
248135001-248140000 0.6388815911722189
248140001-248145000 0.5243187186599719
248145001-248150000 0.8169384217336786
248150001-248155000 1.0237276378634808
248155001-248160000 0.9430384362969654
248160001-248165000 1.071250894120525
248165001-248170000 1.0123031226591315
248170001-248175000 0.3291680349153714
248175001-248180000 0.5120241236616909
248180001-248185000 1.5506424186590277
248185001-248190000 0.2616876620924468
248190001-248195000 0.3951966319069879
248195001-248200000 0.37158477775289717
248200001-248205000 0.18649647157721072
248205001-248210000 0.41741928776321563
248210001-248215000 0.799411121642648
248215001-248220000 0.7752922363746881
248220001-248225000 0.6222987247656163
248225001-248230000 0.7592976916356048
248230001-248235000 0.23535509801287158
248235001-248240000 0.06591123789631677
248240001-248245000 0.1973540906024689
248245001-248250000 0.40372758660200525
248250001-248255000 0.24359381577538858
248255001-248260000 0.419150884421335
248260001-248265000 1.7814728286762476
248265001-248270000 0.8565091983431888
248270001-248275000 0.8881296238807769
248275001-248280000 1.399677915501683
248280001-248285000 0.6128314392531617
248285001-248290000 0.771273011474007
248290001-248295000 0.8128493549502326
248295001-248300000 0.41942516616034664
248300001-248305000 0.5243067997043069
248305001-248310000 0.459305504015882
248310001-248315000 0.5974465565527334
248315001-248320000 0.6447767273966228
248320001-248325000 0.5185312389811562
248325001-248330000 2.4127288116218
248330001-248335000 1.3484774953389145
248335001-248340000 1.4068336369603691
248340001-248345000 4.876927175944644
248345001-248350000 2.559685671597623
248350001-248355000 3.234046628590243
248355001-248360000 1.480627408074183
248360001-248365000 0.6164282200403423
248365001-248370000 0.656346870880527
248370001-248375000 0.7181611587805521
248375001-248380000 1.4837591679931093
248380001-248385000 0.3343478446648093
248385001-248390000 0.1825361062795242
248390001-248395000 0.5133409765438713
248395001-248400000 0.49761219292505476
248400001-248405000 0.3257271603266209
248405001-248410000 0.38165196008415864
248410001-248415000 1.2966557243516443
248415001-248420000 0.8280790603633981
248420001-248425000 0.8978270701159735
248425001-248430000 1.8160250310745474
248430001-248435000 0.9875248364431237
248435001-248440000 0.863794309509025
248440001-248445000 1.3227625070922457
248445001-248450000 0.7337583956033686
248450001-248455000 0.4218378467971623
248455001-248460000 0.8052421415738401
248460001-248465000 2.032474798627124
248465001-248470000 1.6526431492883957
248470001-248475000 1.8853386192836512
248475001-248480000 2.8199458630634813
248480001-248485000 1.766999533575809
248485001-248490000 0.8254054516644347
248490001-248495000 0.9735420596458301
248495001-248500000 2.001099718747342
248500001-248505000 2.4617524950706455
248505001-248510000 2.2478311199149372
248510001-248515000 2.7654737171028123
248515001-248520000 3.8675872137740868
248520001-248525000 3.260969389258994
248525001-248530000 1.6473976163774953
248530001-248535000 1.0254489900109536
248535001-248540000 0.3422508933854619
248540001-248545000 0.16561743619138408
248545001-248550000 0.5424712301637529
248550001-248555000 1.2702656883611878
248555001-248560000 0.2813312249416248
248560001-248565000 0.441234466270657
248565001-248570000 1.9072924003557494
248570001-248575000 2.4641878068430936
248575001-248580000 1.2012566641858462
248580001-248585000 0.6862329165086375
248585001-248590000 0.7036302256750303
248590001-248595000 1.2783126033199057
248595001-248600000 2.3374777263409108
248600001-248605000 2.5563388124421094
248605001-248610000 5.596534131703305
248610001-248615000 8.166365268121192
248615001-248620000 1.5447965807016901
248620001-248625000 1.8264019286271853
248625001-248630000 3.4703080518172236
248630001-248635000 2.8997186925187037
248635001-248640000 2.004151611903734
248640001-248645000 3.700677327261294
248645001-248650000 6.131865246690011
248650001-248655000 4.113633851259828
248655001-248660000 4.841912094689854
248660001-248665000 4.784201137880717
248665001-248670000 4.712736293324767
248670001-248675000 4.401319727391131
248675001-248680000 5.4136889054493205
248680001-248685000 2.87816688496797
248685001-248690000 0.7473632376591759
248690001-248695000 1.2271296609662439
248695001-248700000 3.40648916810036
248700001-248705000 1.9079844739882208
248705001-248710000 2.415798949165887
248710001-248715000 2.3945144792651125
248715001-248720000 2.3697070139013627
248720001-248725000 2.256024181598872
248725001-248730000 2.4870472825004555
248730001-248735000 1.9532966712716204
248735001-248740000 0.4260626686920958
248740001-248745000 0.16194248783129386
248745001-248750000 0.026682593933487948
248750001-248755000 0.02660946556443841
248755001-248760000 0.21598254897808863
248760001-248765000 0.3404070136816504
248765001-248770000 0.24819742263927147
248770001-248775000 0.13003844076357676
248775001-248780000 0.26513328496209865
248780001-248785000 0.30641950619673636
248785001-248790000 0.1752054730365803
248790001-248795000 0.41879122367127897
248795001-248800000 1.1262123950007705
248800001-248805000 1.4062095174998095
248805001-248810000 1.2364731220721679
248810001-248815000 1.2313024232208432
248815001-248820000 1.3640579808404727
248820001-248825000 2.370976331968909
248825001-248830000 1.793040728773335
248830001-248835000 1.70028438862206
248835001-248840000 2.272148279731072
248840001-248845000 2.1092370867888888
248845001-248850000 2.7127690783946075
248850001-248855000 1.2140511711458681
248855001-248860000 0.3199361815004869
248860001-248865000 0.16482571023196305
248865001-248870000 1.0400278016484341
248870001-248875000 0.5298403582293282
248875001-248880000 0.4066459098785476
248880001-248885000 0.44334003421730767
248885001-248890000 0.23308640630394534
248890001-248895000 0.7194933939608158
248895001-248900000 1.5665902877326456
248900001-248905000 0.5604389301949517
249060001-249065000 0.4218839936002143
249065001-249070000 0.39795942377473226
249070001-249075000 0.611750755903969
249075001-249080000 2.8708411328893977
249080001-249085000 1.389863721230105
249085001-249090000 0.3971944929735349
249090001-249095000 0.2845663781156792
249095001-249100000 0.6690201102566655
249100001-249105000 1.8941905535652406
249105001-249110000 1.4253748371288961
249110001-249115000 1.3733916797163315
249115001-249120000 0.9873321011431414
249120001-249125000 2.1429236463499297
249125001-249130000 6.376669175360404
249130001-249135000 0.8570572471523188
249135001-249140000 0.8298868177886984
249140001-249145000 0.6544127507041481
249145001-249150000 0.30870304569917734
249150001-249155000 0.361490011463769
249155001-249160000 0.5966468999560122
249160001-249165000 0.8358798916838394
249165001-249170000 2.5998246193230345
249170001-249175000 1.6931818383986574
249175001-249180000 0.7198427932251068
249180001-249185000 0.485697442091365
249185001-249190000 0.6339071134010453
249190001-249195000 0.6683894724664831
249195001-249200000 0.42698605853913135
249200001-249205000 1.890356447157855
249205001-249210000 1.2535327493279567
249210001-249215000 0.4012934658109167
249215001-249220000 0.3713504030355091
249220001-249225000 0.18695283499632545
249225001-249230000 0.1116778028054173
```
