## Supplementary material for "Fine human genetic map based on UK10K data set": UK10K genetic map: map_chr2 (part 1 of 2)

```
Position r(cM/Mb)
10001-15000 1.2571093366896422
15001-20000 0.9091447746516117
20001-25000 0.47836850171572615
25001-30000 0.4025520880372006
30001-35000 0.5664787412802196
35001-40000 0.9981142096636894
40001-45000 0.6415962194684095
45001-50000 0.6147769191321116
50001-55000 0.6759553759533045
55001-60000 0.2912371623173652
60001-65000 0.3657799360124588
65001-70000 0.7477141652451975
70001-75000 0.9066557100370481
75001-80000 3.614326967304925
80001-85000 0.4185413679641119
85001-90000 0.2952516026589684
90001-95000 0.52962490778113
95001-100000 0.6796973381163928
100001-105000 2.7265979169300616
105001-110000 1.4870093985927686
110001-115000 0.6964052085747252
115001-120000 0.9056787425517955
120001-125000 2.11433452623472
125001-130000 0.9866344433054463
130001-135000 0.774600765789469
135001-140000 0.7397410112372226
140001-145000 0.7462843141963871
145001-150000 1.4125743202211034
150001-155000 2.330608651676483
155001-160000 1.7959611911784916
160001-165000 0.8264476369392814
165001-170000 0.7315740031812925
170001-175000 1.9449471488019678
175001-180000 3.0326688763729206
180001-185000 0.9340082233307598
185001-190000 0.7573774681372327
190001-195000 3.3763615403851532
195001-200000 1.019339360937035
200001-205000 0.7902718536159904
205001-210000 2.3857517296316777
210001-215000 1.3924065646043235
215001-220000 0.9769708560759679
220001-225000 1.2316550614328476
225001-230000 1.2954847232761506
230001-235000 0.9306629173760241
235001-240000 1.0052209133348984
240001-245000 1.6610708288946923
245001-250000 1.4603359592831244
250001-255000 1.0896264700008236
255001-260000 0.8962443647151187
260001-265000 0.728678051389643
265001-270000 0.8142257100970703
270001-275000 0.655894754296125
275001-280000 0.6338026588292546
280001-285000 1.0955356613339944
285001-290000 2.0541257445810843
290001-295000 1.5704014200191867
295001-300000 0.6900630941884885
300001-305000 1.0046969561498313
305001-310000 7.926918479050339
310001-315000 4.5862990949235325
315001-320000 2.9267994692613866
320001-325000 0.926239523977498
325001-330000 0.4376930172755664
330001-335000 0.5047101489803983
335001-340000 1.154445498207112
340001-345000 2.6344651115580344
345001-350000 1.1840870785918585
350001-355000 2.6834744220191467
355001-360000 0.9928025293687097
360001-365000 0.3925777190449659
365001-370000 0.8688003213314562
370001-375000 1.279823067948719
375001-380000 1.069177940862456
380001-385000 2.57268620090605
385001-390000 3.1569436728434153
390001-395000 2.7199692834107605
395001-400000 1.5166140403840096
400001-405000 0.6701629037078741
405001-410000 0.5621357466261798
410001-415000 2.439822448447935
415001-420000 1.2207160326218631
420001-425000 0.3479079750899212
425001-430000 0.7571278760747653
430001-435000 2.5000781384383033
435001-440000 2.048998910526615
440001-445000 1.3306021327824848
445001-450000 0.9728048784905008
450001-455000 1.6628418740757878
455001-460000 0.8682061223180682
460001-465000 0.6988457907225748
465001-470000 1.2729605017827197
470001-475000 1.6216216300835848
475001-480000 1.8322134052451258
480001-485000 1.4831271712032503
485001-490000 1.545320026443348
490001-495000 1.5156479967835244
495001-500000 2.705605336261437
500001-505000 1.5344668225134959
505001-510000 0.6708328263591006
510001-515000 0.6717843383136964
515001-520000 0.5162672304084339
520001-525000 0.9332094243237734
525001-530000 1.2441571092772707
530001-535000 0.47554709301669285
535001-540000 0.6317864522944547
540001-545000 1.4185372941205336
545001-550000 1.9280298633663535
550001-555000 1.9040053542569004
555001-560000 1.8917836145549118
560001-565000 1.2780511947509114
565001-570000 0.7868479193316045
570001-575000 0.5332432340816181
575001-580000 1.3670827281432874
580001-585000 3.7950694453581177
585001-590000 0.6903706079577269
590001-595000 1.2744429062712095
595001-600000 9.967109276856366
600001-605000 1.9010920915731584
605001-610000 1.5243975115179587
610001-615000 3.4829766619813998
615001-620000 3.0613854288864166
620001-625000 1.5448092939632314
625001-630000 2.910349900975404
630001-635000 4.6966975164969575
635001-640000 1.9685591976110768
640001-645000 1.1692634878594563
645001-650000 1.6158390258957043
650001-655000 4.285347540745282
655001-660000 5.478536342877711
660001-665000 3.34865987278363
665001-670000 0.7979941587475178
670001-675000 0.5851931819659664
675001-680000 3.216377176024012
680001-685000 0.5203425102385183
685001-690000 0.8930687910476799
690001-695000 1.8652614552831432
695001-700000 0.22136892453630083
700001-705000 0.5869411551380584
705001-710000 1.9056146699349032
710001-715000 1.3587361731281085
715001-720000 2.4169755039294984
720001-725000 2.378710699730565
725001-730000 1.8415496194441991
730001-735000 2.327571190783664
735001-740000 1.2201167998783593
740001-745000 1.2946946124668959
745001-750000 2.5383565492895643
750001-755000 1.5507903938280712
755001-760000 1.1711038246112102
760001-765000 0.8189022852229791
765001-770000 0.8076186517629891
770001-775000 2.901774527250539
775001-780000 10.057671459886992
780001-785000 1.5582429534224995
785001-790000 1.39436209330262
790001-795000 1.4038792750816182
795001-800000 2.476382165030401
800001-805000 0.9900555091012982
805001-810000 1.158828276638774
810001-815000 2.3352263994872535
815001-820000 0.6424558295216235
820001-825000 1.0944314519101488
825001-830000 0.9107856006542897
830001-835000 0.9352592270515901
835001-840000 2.796110777338692
840001-845000 1.2457396125579328
845001-850000 1.3816112365944158
850001-855000 3.4648338590551235
855001-860000 8.992957608438113
860001-865000 7.945602736973227
865001-870000 2.1706221104307537
870001-875000 1.7256226707206779
875001-880000 1.4254542474169147
880001-885000 0.8811111145124736
885001-890000 0.9505888400000551
890001-895000 0.691752149943854
895001-900000 0.7635357768119265
900001-905000 2.9847761641312736
905001-910000 3.1865214892201466
910001-915000 1.4489804635698054
915001-920000 1.0811506261269546
920001-925000 3.108456229751523
925001-930000 7.257106806475915
930001-935000 1.0275214353315727
935001-940000 0.6803076479107584
940001-945000 0.6742976531816672
945001-950000 0.6037476689743606
950001-955000 0.5416846632750584
955001-960000 2.625968618123013
960001-965000 5.329097543994618
965001-970000 1.1384709933965447
970001-975000 1.1408619132528146
975001-980000 2.846036873405764
980001-985000 2.1574532404683526
985001-990000 0.6572600918283314
990001-995000 0.7484335717154721
995001-1000000 1.3969850574743414
1000001-1005000 1.4580977602010021
1005001-1010000 2.045468890580644
1010001-1015000 1.4496147445125436
1015001-1020000 0.8265565054850919
1020001-1025000 1.236674532515429
1025001-1030000 1.325263304757413
1030001-1035000 1.3381010373285307
1035001-1040000 1.1751213399639595
1040001-1045000 0.8439442053612685
1045001-1050000 2.8057491000365613
1050001-1055000 1.9579133302963387
1055001-1060000 0.6772742260194174
1060001-1065000 1.007977918571503
1065001-1070000 1.3979238903953568
1070001-1075000 1.1553395658118333
1075001-1080000 1.2099534162692893
1080001-1085000 0.8040304005565038
1085001-1090000 2.2477874216473945
1090001-1095000 1.6715341784569584
1095001-1100000 0.2831721080424276
1100001-1105000 0.6539652152471029
1105001-1110000 0.5365318487794067
1110001-1115000 0.39727090938167026
1115001-1120000 4.820201578698064
1120001-1125000 2.239373798087383
1125001-1130000 1.2181935928965109
1130001-1135000 2.5765912401390683
1135001-1140000 4.490120689013545
1140001-1145000 3.1932307943942093
1145001-1150000 1.374862889990668
1150001-1155000 0.9739555447189356
1155001-1160000 4.704287825181663
1160001-1165000 3.6681561924832438
1165001-1170000 1.8444350200834347
1170001-1175000 2.7638305058284605
1175001-1180000 1.8482911713009222
1180001-1185000 0.8416410873052282
1185001-1190000 1.072472310051137
1190001-1195000 1.5807888099136989
1195001-1200000 1.2102759827250664
1200001-1205000 3.100492355029279
1205001-1210000 0.8293568449927259
1210001-1215000 0.5714653670159413
1215001-1220000 3.2801986553878204
1220001-1225000 0.8445675872927441
1225001-1230000 0.618085980259985
1230001-1235000 1.3835868604337918
1235001-1240000 1.0343988370287303
1240001-1245000 1.253503382957566
1245001-1250000 2.4784148043802157
1250001-1255000 1.6323609249580253
1255001-1260000 1.91529825626901
1260001-1265000 2.807237786552445
1265001-1270000 2.3969926155145465
1270001-1275000 2.1801148207368777
1275001-1280000 2.259100915306992
1280001-1285000 2.8717735233570094
1285001-1290000 2.441875817188213
1290001-1295000 1.2464246419580551
1295001-1300000 0.915549743358857
1300001-1305000 0.8880851666380287
1305001-1310000 1.65076483657257
1310001-1315000 2.1273480545365167
1315001-1320000 1.4265198172102282
1320001-1325000 2.0838016231832994
1325001-1330000 1.6394896297853516
1330001-1335000 0.8029477872399664
1335001-1340000 0.5766918526897332
1340001-1345000 0.5373450759835824
1345001-1350000 1.1278238300677303
1350001-1355000 2.4017055593489682
1355001-1360000 2.2054427447721854
1360001-1365000 3.0921263895595286
1365001-1370000 2.978166438485386
1370001-1375000 3.512442744440467
1375001-1380000 4.808846679861737
1380001-1385000 1.2451506611332592
1385001-1390000 0.2838586535831149
1390001-1395000 0.37281095625412713
1395001-1400000 1.2138827326709254
1400001-1405000 1.3261733875864004
1405001-1410000 1.3886970630528266
1410001-1415000 1.954985295845541
1415001-1420000 3.0476969482704646
1420001-1425000 2.1329678397841256
1425001-1430000 2.6950651538671093
1430001-1435000 1.5333558464919532
1435001-1440000 0.7046457511185309
1440001-1445000 2.1141353093134785
1445001-1450000 3.682199239668684
1450001-1455000 0.8247878400161699
1455001-1460000 0.7551273482701977
1460001-1465000 1.1429089734763274
1465001-1470000 1.5891886155854353
1470001-1475000 0.642784047394618
1475001-1480000 0.7729756110502332
1480001-1485000 1.7613847473219613
1485001-1490000 1.079684897960278
1490001-1495000 1.6299025926938575
1495001-1500000 1.6602188265418603
1500001-1505000 1.0426004740906072
1505001-1510000 1.3146362082226808
1510001-1515000 2.670453379508995
1515001-1520000 4.369178759577376
1520001-1525000 2.049213187326646
1525001-1530000 2.1545002831240923
1530001-1535000 13.382338561211157
1535001-1540000 3.4660063580205054
1540001-1545000 1.072991379186922
1545001-1550000 0.9779061748447428
1550001-1555000 1.3654179571542684
1555001-1560000 1.2223809619468116
1560001-1565000 0.564754085382424
1565001-1570000 1.504502228664769
1570001-1575000 3.07733283547663
1575001-1580000 1.5280206986519547
1580001-1585000 2.0521011365064443
1585001-1590000 2.3604310514403903
1590001-1595000 3.8536414202985867
1595001-1600000 3.277017410270663
1600001-1605000 1.6302762765689287
1605001-1610000 2.4430336564083386
1610001-1615000 4.516998399648339
1615001-1620000 3.4840114543402887
1620001-1625000 14.005170679940235
1625001-1630000 12.087403818068458
1630001-1635000 0.7401598714786497
1635001-1640000 2.241237036971704
1640001-1645000 3.8718004333892937
1645001-1650000 1.3180699428745843
1650001-1655000 1.1252923876749266
1655001-1660000 1.259799360080818
1660001-1665000 3.1856580620199506
1665001-1670000 2.333437149727452
1670001-1675000 1.62864666339921
1675001-1680000 2.7713750968183457
1680001-1685000 4.353243726602386
1685001-1690000 3.086393541092688
1690001-1695000 1.973969077135973
1695001-1700000 1.1784679157120002
1700001-1705000 1.2308700281689926
1705001-1710000 2.9683012227530603
1710001-1715000 2.946861254922093
1715001-1720000 2.0555987826382407
1720001-1725000 1.6977722038467369
1725001-1730000 1.9112288476357784
1730001-1735000 4.703988169640505
1735001-1740000 3.3433522737391135
1740001-1745000 3.100344290325897
1745001-1750000 4.382649341706205
1750001-1755000 2.334395199123059
1755001-1760000 1.9876567509700716
1760001-1765000 1.7721821836300369
1765001-1770000 2.0988363400018653
1770001-1775000 2.171189307223335
1775001-1780000 2.40030341053396
1780001-1785000 5.912303500066264
1785001-1790000 2.86902087466881
1790001-1795000 2.01959796778555
1795001-1800000 2.303673786797429
1800001-1805000 1.3180511236968762
1805001-1810000 1.0616620295373214
1810001-1815000 1.1219013320026463
1815001-1820000 1.791328056094261
1820001-1825000 2.359796904868405
1825001-1830000 1.9812940044007068
1830001-1835000 5.076983235491449
1835001-1840000 2.778838244808493
1840001-1845000 1.482133129682802
1845001-1850000 1.7593426360997102
1850001-1855000 5.106710401263131
1855001-1860000 3.0687861580086504
1860001-1865000 1.9882996210931012
1865001-1870000 2.0673704512037734
1870001-1875000 2.5211193031088284
1875001-1880000 1.5977068188393062
1880001-1885000 0.683622814650712
1885001-1890000 0.47400082150791983
1890001-1895000 0.9500115452609124
1895001-1900000 1.357080891387291
1900001-1905000 0.7063733742111874
1905001-1910000 0.8780772414547822
1910001-1915000 1.633473629806996
1915001-1920000 2.3201174541752234
1920001-1925000 0.8164782153498067
1925001-1930000 0.4082562158631928
1930001-1935000 0.46104534749988574
1935001-1940000 1.7325925946578444
1940001-1945000 0.5485794840101195
1945001-1950000 0.6626293312017326
1950001-1955000 1.762377715649179
1955001-1960000 1.4559111676490395
1960001-1965000 1.5188766284162478
1965001-1970000 2.319281274207974
1970001-1975000 2.6435234734253683
1975001-1980000 1.276388192357913
1980001-1985000 0.9797490963666118
1985001-1990000 1.7066836214895125
1990001-1995000 3.406280261812587
1995001-2000000 0.7641410307647929
2000001-2005000 1.244978681855311
2005001-2010000 9.780550553886183
2010001-2015000 0.46222608940725046
2015001-2020000 0.28766282922710107
2020001-2025000 0.3897077286730255
2025001-2030000 0.6579934451659483
2030001-2035000 0.9402923043139821
2035001-2040000 0.5601438786475618
2040001-2045000 0.9826609756961414
2045001-2050000 1.0551755328725883
2050001-2055000 0.1717812559867139
2055001-2060000 0.13401877381378194
2060001-2065000 0.16311893937166325
2065001-2070000 0.6964659264815352
2070001-2075000 0.395812358089718
2075001-2080000 0.44081013088924076
2080001-2085000 0.7756592277326033
2085001-2090000 0.5295874815467801
2090001-2095000 0.6461109698361646
2095001-2100000 1.2362718759991722
2100001-2105000 0.6891503798475627
2105001-2110000 0.3527215784304235
2110001-2115000 0.8613209931072218
2115001-2120000 1.7510886435479913
2120001-2125000 0.5104565423091172
2125001-2130000 0.27980975204132036
2130001-2135000 0.33060628325512004
2135001-2140000 0.3625876453870454
2140001-2145000 0.3209326720315799
2145001-2150000 0.4259114324943327
2150001-2155000 0.31812862523111923
2155001-2160000 0.3835847324054954
2160001-2165000 2.393939712187091
2165001-2170000 1.0586255149484436
2170001-2175000 0.36452885928914935
2175001-2180000 0.450693389221764
2180001-2185000 0.5275736057202927
2185001-2190000 1.5639563071883933
2190001-2195000 1.3027673158003696
2195001-2200000 0.29374027600751756
2200001-2205000 0.3208903085402386
2205001-2210000 0.7190870562065743
2210001-2215000 0.7921613482818476
2215001-2220000 1.1180412824195443
2220001-2225000 3.776127845148828
2225001-2230000 6.512312079251988
2230001-2235000 6.966749339619018
2235001-2240000 2.699294326166467
2240001-2245000 2.2555375774559976
2245001-2250000 3.5769030169395877
2250001-2255000 1.598436717924449
2255001-2260000 0.8766802101728223
2260001-2265000 0.9723267385422073
2265001-2270000 1.261485135351968
2270001-2275000 1.018419536893856
2275001-2280000 0.6791002077948293
2280001-2285000 1.2906114248123013
2285001-2290000 5.668018072124617
2290001-2295000 0.8147257345320457
2295001-2300000 0.7640185417128491
2300001-2305000 1.25587164210307
2305001-2310000 0.7823099126186832
2310001-2315000 0.6821875366166573
2315001-2320000 0.30549108005450104
2320001-2325000 0.2760533317002337
2325001-2330000 0.5726833772531915
2330001-2335000 2.3296095217993136
2335001-2340000 0.8302614927342207
2340001-2345000 0.3685669511799144
2345001-2350000 0.6038574639032324
2350001-2355000 1.2426389365651582
2355001-2360000 1.2251947044967524
2360001-2365000 0.5028104697014891
2365001-2370000 0.9396579421851519
2370001-2375000 1.537038785458953
2375001-2380000 0.4990061088607497
2380001-2385000 0.8206836871299797
2385001-2390000 1.0580570357550756
2390001-2395000 0.9133450271450616
2395001-2400000 2.404078135488655
2400001-2405000 1.951560426826007
2405001-2410000 0.7856213136652475
2410001-2415000 0.5553825490661447
2415001-2420000 1.027587534587514
2420001-2425000 3.209574445109218
2425001-2430000 1.0561595641662658
2430001-2435000 1.207736982101008
2435001-2440000 1.3060011557059137
2440001-2445000 0.7606287582557213
2445001-2450000 0.7568634923948022
2450001-2455000 0.7277462663123501
2455001-2460000 0.8039160940766727
2460001-2465000 1.3796783793211906
2465001-2470000 2.6226730506250555
2470001-2475000 2.1777044531067538
2475001-2480000 1.687543005965689
2480001-2485000 0.9732435328794177
2485001-2490000 0.7222531353300758
2490001-2495000 0.6179562343882331
2495001-2500000 0.5152750282198291
2500001-2505000 1.7019050334330106
2505001-2510000 0.993761452405197
2510001-2515000 0.39184962953924996
2515001-2520000 1.4113245527613736
2520001-2525000 5.294174844750041
2525001-2530000 3.2431602614693302
2530001-2535000 5.749280171102152
2535001-2540000 2.210262251727652
2540001-2545000 1.3019860039630429
2545001-2550000 2.9164760947863275
2550001-2555000 1.0441482878297774
2555001-2560000 0.7090188655760525
2560001-2565000 0.9431901876419517
2565001-2570000 1.3600731009046738
2570001-2575000 1.2333532156824802
2575001-2580000 1.482674124133219
2580001-2585000 4.066068497231464
2585001-2590000 1.1663450155498118
2590001-2595000 1.4522218552233646
2595001-2600000 2.314000190269499
2600001-2605000 1.4747239626163928
2605001-2610000 2.0406911519540265
2610001-2615000 1.2038308916001361
2615001-2620000 1.1516212408971334
2620001-2625000 1.684037470929532
2625001-2630000 2.023699078678227
2630001-2635000 1.6071609079899103
2635001-2640000 1.2199468653002976
2640001-2645000 1.6510359739732112
2645001-2650000 11.247282374705076
2650001-2655000 1.8221319821762352
2655001-2660000 0.521541731447199
2660001-2665000 1.4090588497680003
2665001-2670000 8.792497446180121
2670001-2675000 1.391466704030913
2675001-2680000 2.360816823975671
2680001-2685000 3.514381211701294
2685001-2690000 1.4807813584338765
2690001-2695000 1.705090312586096
2695001-2700000 1.5049046573345344
2700001-2705000 1.7636815381907072
2705001-2710000 2.2365492489509653
2710001-2715000 2.0355022361083606
2715001-2720000 5.8676832070326315
2720001-2725000 5.139196643186883
2725001-2730000 3.137874058265553
2730001-2735000 3.2565620056918267
2735001-2740000 2.3467708226482453
2740001-2745000 1.3480766362377963
2745001-2750000 1.0862241840995475
2750001-2755000 1.6419297125425567
2755001-2760000 1.5922221749564187
2760001-2765000 1.1179107548225857
2765001-2770000 3.9396678786039616
2770001-2775000 5.342037743435805
2775001-2780000 3.2796343362402247
2780001-2785000 2.8394840580759935
2785001-2790000 1.8490494504058468
2790001-2795000 1.7920899029939177
2795001-2800000 1.8859542219770893
2800001-2805000 1.8628464500072701
2805001-2810000 1.316263477645193
2810001-2815000 0.9940719653274467
2815001-2820000 0.4356164710884456
2820001-2825000 0.2901122943285622
2825001-2830000 5.863209747672527
2830001-2835000 3.198759384513166
2835001-2840000 1.4723864120287136
2840001-2845000 1.8424243212832894
2845001-2850000 2.1105911995250977
2850001-2855000 3.692054514801528
2855001-2860000 0.8488105060277606
2860001-2865000 0.6309278191828338
2865001-2870000 1.0651464876619745
2870001-2875000 1.9752404642697317
2875001-2880000 2.4212412268965067
2880001-2885000 1.3744883493492945
2885001-2890000 1.3118409810726355
2890001-2895000 1.5898808477124255
2895001-2900000 2.088154045700585
2900001-2905000 1.2725368341418966
2905001-2910000 1.0148066842404468
2910001-2915000 0.71194480039733
2915001-2920000 0.2435320059051969
2920001-2925000 0.48132947579523583
2925001-2930000 1.7907343822964765
2930001-2935000 0.5311219016218272
2935001-2940000 0.45263737755129585
2940001-2945000 3.0287237684400177
2945001-2950000 4.3738503051451865
2950001-2955000 0.9833087223418869
2955001-2960000 0.644577129776589
2960001-2965000 0.8548275943812087
2965001-2970000 1.5716223283168846
2970001-2975000 1.1540256480817495
2975001-2980000 0.5690073738975121
2980001-2985000 0.7645776387664039
2985001-2990000 1.8417325282194055
2990001-2995000 1.226105371614102
2995001-3000000 1.5603806488127163
3000001-3005000 1.7190411985224046
3005001-3010000 6.426314996374784
3010001-3015000 2.730098122647039
3015001-3020000 0.22279116814009078
3020001-3025000 0.5278867541771791
3025001-3030000 1.8429626433186543
3030001-3035000 1.8376666921409588
3035001-3040000 2.2949374609995385
3040001-3045000 2.014419201903931
3045001-3050000 1.478808696978167
3050001-3055000 1.568021701151129
3055001-3060000 5.763865421723798
3060001-3065000 5.522048794921839
3065001-3070000 0.8616287895556421
3070001-3075000 0.5044294361008917
3075001-3080000 1.131423060380961
3080001-3085000 2.6611969959003554
3085001-3090000 1.0990926025302759
3090001-3095000 1.151413242710188
3095001-3100000 1.6232921699703446
3100001-3105000 3.511744172614225
3105001-3110000 5.593561784181679
3110001-3115000 3.978815858656295
3115001-3120000 6.265368976366718
3120001-3125000 2.3504475406348786
3125001-3130000 3.988859817592208
3130001-3135000 4.793550091358144
3135001-3140000 0.8922271146903556
3140001-3145000 1.1566301539347654
3145001-3150000 1.911652747814867
3150001-3155000 2.3056719047906458
3155001-3160000 1.7182042835972842
3160001-3165000 1.4398496352983687
3165001-3170000 1.7732612776197525
3170001-3175000 5.863632093325486
3175001-3180000 0.7831699108971013
3180001-3185000 0.3430480183883665
3185001-3190000 0.8358119146699707
3190001-3195000 0.43372904763413767
3195001-3200000 0.8139252032658281
3200001-3205000 2.086315686397906
3205001-3210000 1.6661170307575122
3210001-3215000 1.23783281280537
3215001-3220000 0.6891115493011212
3220001-3225000 1.174887472440634
3225001-3230000 0.6536748168107643
3230001-3235000 0.6324408598135228
3235001-3240000 0.25748389768176255
3240001-3245000 0.15603096992777213
3245001-3250000 0.8790566300767955
3250001-3255000 2.272581091468251
3255001-3260000 1.1928966880637695
3260001-3265000 0.9216419135970366
3265001-3270000 1.1600559670971506
3270001-3275000 2.0012857645632867
3275001-3280000 1.3355380707260551
3280001-3285000 1.1654488464215997
3285001-3290000 3.944225599090203
3290001-3295000 4.45337429629476
3295001-3300000 2.084287160311357
3300001-3305000 1.9951592116474433
3305001-3310000 3.0283926363740212
3310001-3315000 5.01829006795365
3315001-3320000 2.451248408827457
3320001-3325000 1.957129014775012
3325001-3330000 2.1583443496299206
3330001-3335000 1.9793793367930086
3335001-3340000 1.9126830446619452
3340001-3345000 1.9962858573084779
3345001-3350000 1.02237228144736
3350001-3355000 1.1322219470396353
3355001-3360000 1.2425058331101155
3360001-3365000 0.5994435649707531
3365001-3370000 0.7982542741390005
3370001-3375000 0.960586138618789
3375001-3380000 0.9655901670734612
3380001-3385000 2.5832928358820855
3385001-3390000 5.047194336989127
3390001-3395000 1.8773651566380205
3395001-3400000 1.3289511599856867
3400001-3405000 2.0737385473553345
3405001-3410000 1.833782827867558
3410001-3415000 0.6188403921853954
3415001-3420000 0.6025311463349747
3420001-3425000 1.115919426662108
3425001-3430000 0.5554447394182379
3430001-3435000 0.8690917528938158
3435001-3440000 0.9456077835294544
3440001-3445000 0.573643977898054
3445001-3450000 1.0801111225093425
3450001-3455000 3.1642808971055008
3455001-3460000 2.952660029006283
3460001-3465000 1.5784824485020132
3465001-3470000 1.8906157007221238
3470001-3475000 2.783610134443833
3475001-3480000 1.5984992635924533
3480001-3485000 1.3381702975970005
3485001-3490000 2.022597810707199
3490001-3495000 4.202744998651574
3495001-3500000 5.172112682465015
3500001-3505000 2.1884819994537192
3505001-3510000 2.3582065031749013
3510001-3515000 1.0308548665668116
3515001-3520000 0.42047076385304577
3520001-3525000 0.7033501614099159
3580001-3585000 0.6733313015406133
3585001-3590000 0.7864527698385885
3590001-3595000 0.5751816959873337
3595001-3600000 0.5345588798223889
3600001-3605000 1.65585884028258
3605001-3610000 3.5565478888437796
3610001-3615000 0.6159127463207779
3615001-3620000 1.3215136132636114
3620001-3625000 1.7321431744844864
3625001-3630000 1.5315370329950546
3630001-3635000 6.0703526455102494
3635001-3640000 1.3366445769169295
3640001-3645000 0.8574203737445921
3645001-3650000 3.789793526706608
3650001-3655000 6.676503956898348
3655001-3660000 2.5776654415118196
3660001-3665000 0.9442513542641662
3665001-3670000 0.8674217632584501
3670001-3675000 2.369277415805385
3675001-3680000 1.184336137189854
3680001-3685000 0.8641739666242341
3685001-3690000 0.7530130414574963
3690001-3695000 2.4972817464831123
3695001-3700000 1.4715574413140797
3700001-3705000 0.8445450692873011
3705001-3710000 1.7056747977772453
3710001-3715000 2.7537564808107406
3715001-3720000 4.032500649247329
3720001-3725000 3.1132072035322786
3725001-3730000 2.4406333370283346
3730001-3735000 1.559515345014256
3735001-3740000 0.519244878990467
3740001-3745000 0.3938591409349667
3745001-3750000 2.3618354196792684
3750001-3755000 1.9482986396086377
3755001-3760000 1.2312127808439384
3760001-3765000 1.6983740760272843
3765001-3770000 2.757023819252622
3770001-3775000 2.8123171670069524
3775001-3780000 2.0297174786053143
3780001-3785000 3.2938394635846753
3785001-3790000 2.293020058135524
3790001-3795000 2.439186224615101
3795001-3800000 1.6609079910149505
3800001-3805000 0.740199716627668
3805001-3810000 2.127230894226773
3810001-3815000 3.588697918454054
3815001-3820000 1.053700334296015
3820001-3825000 1.8983983450749495
3825001-3830000 1.796519609646802
3830001-3835000 1.1808974887553128
3835001-3840000 2.6085327196239505
3840001-3845000 0.909086204355961
3845001-3850000 0.736579895522502
3850001-3855000 1.5929084640109514
3855001-3860000 0.5441560102683981
3860001-3865000 0.47481191201236145
3865001-3870000 0.693388325414008
3870001-3875000 3.201152349591772
3875001-3880000 3.939534432299802
3880001-3885000 2.4170932139984083
3885001-3890000 1.4287062512231061
3890001-3895000 0.7194674830886446
3895001-3900000 0.6053945921890642
3900001-3905000 0.5702551282175363
3905001-3910000 0.9222013216036672
3910001-3915000 14.24315991078195
3915001-3920000 2.8047013872405677
3920001-3925000 2.4312953028183495
3925001-3930000 2.254096733852332
3930001-3935000 1.0542432078311301
3935001-3940000 1.3954041448159025
3940001-3945000 1.2994622584314885
3945001-3950000 0.9159991964557664
3950001-3955000 1.617721265466627
3955001-3960000 1.390172725616234
3960001-3965000 0.972110552302313
3965001-3970000 1.3238699699431744
3970001-3975000 4.217949371404697
3975001-3980000 1.8517680948435276
3980001-3985000 0.5213441351214524
3985001-3990000 0.6637256080692949
3990001-3995000 0.9224624755074435
3995001-4000000 1.3492197106856771
4000001-4005000 1.9049694214077288
4005001-4010000 1.7696691000300344
4010001-4015000 2.2998087974146513
4015001-4020000 6.418430487344239
4020001-4025000 1.2167876284160215
4025001-4030000 0.8242284359943368
4030001-4035000 0.9708920122953903
4035001-4040000 0.6418296983079846
4040001-4045000 1.4801088664417943
4045001-4050000 2.3779556445105614
4050001-4055000 1.188508240013638
4055001-4060000 2.331548920982348
4060001-4065000 1.2596020580066876
4065001-4070000 0.6958736077495904
4070001-4075000 0.6877677455461747
4075001-4080000 0.515893431398018
4080001-4085000 0.6337445366179254
4085001-4090000 1.0473568895636296
4090001-4095000 0.5149730056635052
4095001-4100000 0.5630121802007841
4100001-4105000 0.9733663827388253
4105001-4110000 0.8376594784223894
4110001-4115000 0.8750241842599872
4115001-4120000 1.3918985263749635
4120001-4125000 2.2625495566034024
4125001-4130000 1.1019493583129596
4130001-4135000 0.8394149451973884
4135001-4140000 1.2166526031373173
4140001-4145000 2.045507503982329
4145001-4150000 3.760723890421142
4150001-4155000 5.60770601323746
4155001-4160000 2.8359290467533733
4160001-4165000 0.944310041876926
4165001-4170000 0.6450545800168898
4170001-4175000 0.7818363871644494
4175001-4180000 0.8556370560674764
4180001-4185000 1.3291717374440106
4185001-4190000 3.4130125427535685
4190001-4195000 2.148004411068914
4195001-4200000 1.5727060031772089
4200001-4205000 1.3752796941736223
4205001-4210000 1.5846904831530937
4210001-4215000 0.7865769213342635
4215001-4220000 0.5942982048921327
4220001-4225000 0.8118289959174355
4225001-4230000 1.2432017033376825
4230001-4235000 2.2171331001869556
4235001-4240000 0.5877125845354201
4240001-4245000 0.40847187391022277
4245001-4250000 0.8055470871117986
4250001-4255000 1.1099350034697455
4255001-4260000 0.6302488219409982
4260001-4265000 0.4830071244045957
4265001-4270000 0.331944974566494
4270001-4275000 0.3415511567013536
4275001-4280000 4.441871945779621
4280001-4285000 2.066530407808334
4285001-4290000 1.224436253387143
4290001-4295000 7.178633056484192
4295001-4300000 1.2749215017845639
4300001-4305000 1.445874981802042
4305001-4310000 3.8890590348898715
4310001-4315000 5.032048641809961
4315001-4320000 11.640423961185371
4320001-4325000 3.618069059486978
4325001-4330000 1.3902097400795477
4330001-4335000 1.1258024365432722
4335001-4340000 1.2173615875646777
4340001-4345000 1.0643010652738263
4345001-4350000 0.5896710514761918
4350001-4355000 0.44685553826209357
4355001-4360000 0.4140573868328111
4360001-4365000 0.5079212192421088
4365001-4370000 0.48921319657867546
4370001-4375000 0.4821555492430593
4375001-4380000 1.2286319502849512
4380001-4385000 0.9707900578644334
4385001-4390000 0.635397892491299
4390001-4395000 0.6896698807220963
4395001-4400000 0.7232805709899504
4400001-4405000 4.399156076957435
4405001-4410000 2.5830517956446593
4410001-4415000 0.7414764715934208
4415001-4420000 0.7651968542119113
4420001-4425000 1.2156922588211525
4425001-4430000 1.1540454160651457
4430001-4435000 0.23337229075127974
4435001-4440000 0.19247112152454515
4440001-4445000 0.40271201235208887
4445001-4450000 0.5773271735583752
4450001-4455000 0.9080232803580484
4455001-4460000 1.2860083936420892
4460001-4465000 1.3926228439993584
4465001-4470000 1.6767605183697387
4470001-4475000 2.6167385699248875
4475001-4480000 7.6343786130391145
4480001-4485000 1.4936760681988746
4485001-4490000 1.1033402850213483
4490001-4495000 1.4911485920276928
4495001-4500000 1.8301488047357175
4500001-4505000 1.1212852228432566
4505001-4510000 2.0913963345640574
4510001-4515000 1.3557949398931763
4515001-4520000 1.0178970926567752
4520001-4525000 0.6115561484673616
4525001-4530000 0.2678690152331071
4530001-4535000 0.5012610566508623
4535001-4540000 0.6967257954578561
4540001-4545000 2.123075789650054
4545001-4550000 0.8792769758945526
4550001-4555000 0.3614074073943598
4555001-4560000 0.8989017382119769
4560001-4565000 1.7564826733179135
4565001-4570000 0.8297306299199527
4570001-4575000 0.6625164139713671
4575001-4580000 3.451779869683058
4580001-4585000 4.1427938899211405
4585001-4590000 0.6068513452532761
4590001-4595000 0.7428086624543673
4595001-4600000 1.1671245155876602
4600001-4605000 1.1902317114485115
4605001-4610000 1.4465329432748382
4610001-4615000 1.775484904128428
4615001-4620000 0.44866838744471144
4620001-4625000 0.2264515214603839
4625001-4630000 0.14781672359415995
4630001-4635000 0.652928245329301
4635001-4640000 1.1135437241868413
4640001-4645000 0.6104887941327256
4645001-4650000 4.266671374389383
4650001-4655000 6.795026062354252
4655001-4660000 0.7912955127961143
4660001-4665000 0.7045453239856995
4665001-4670000 3.033645595715072
4670001-4675000 0.8959532852537629
4675001-4680000 0.40790304141756467
4680001-4685000 0.40767141558457565
4685001-4690000 1.599856011721239
4690001-4695000 0.43664326621389915
4695001-4700000 0.11649448222864417
4700001-4705000 0.6134946961668036
4705001-4710000 0.5077331802932331
4710001-4715000 0.3324123637815894
4715001-4720000 0.8547033806238996
4720001-4725000 0.26746355370305575
4725001-4730000 0.24001215943212353
4730001-4735000 0.21808815332045609
4735001-4740000 0.18197917445215303
4740001-4745000 0.30630150730123124
4745001-4750000 0.37686615428855447
4750001-4755000 1.6144618392709404
4755001-4760000 0.8928115321236371
4760001-4765000 0.8105099614817195
4765001-4770000 3.727624505170591
4770001-4775000 0.7384687550266197
4775001-4780000 1.4360037049218666
4780001-4785000 1.0255467062136896
4785001-4790000 0.18205000766258747
4790001-4795000 0.5741075663806794
4795001-4800000 1.1026027539302732
4800001-4805000 0.41166915707026236
4805001-4810000 0.2822654624707955
4810001-4815000 0.2402953543617934
4815001-4820000 0.9576019580786183
4820001-4825000 6.703097174936256
4825001-4830000 0.7840309243349537
4830001-4835000 0.7642702499298605
4835001-4840000 0.8059097994677045
4840001-4845000 0.631362168946043
4845001-4850000 1.0155083956855755
4850001-4855000 0.9345910768342041
4855001-4860000 0.6749875137781279
4860001-4865000 1.6002994157647146
4865001-4870000 1.6403551026148007
4870001-4875000 0.9508256443481088
4875001-4880000 0.5374906313504524
4880001-4885000 0.4969201606208723
4885001-4890000 1.2486131889499277
4890001-4895000 1.5645645697589543
4895001-4900000 1.2608630043045634
4900001-4905000 2.12114623220136
4905001-4910000 2.801116969279381
4910001-4915000 1.350519098169653
4915001-4920000 0.8588788632568053
4920001-4925000 1.0733015228737526
4925001-4930000 1.0215964660273351
4930001-4935000 0.694041002570002
4935001-4940000 0.8439110768231595
4940001-4945000 1.3283074694357266
4945001-4950000 1.8338877806812564
4950001-4955000 2.241462905935583
4955001-4960000 1.5899903132481783
4960001-4965000 1.1431843625423894
4965001-4970000 1.534141081057376
4970001-4975000 3.5777117476673626
4975001-4980000 3.144003458014197
4980001-4985000 2.3735111776505953
4985001-4990000 4.6464547782011305
4990001-4995000 0.8637047894317298
4995001-5000000 0.2821392364929693
5000001-5005000 0.16990869074219914
5005001-5010000 0.14499433822875551
5010001-5015000 1.2551439015909311
5120001-5125000 0.632206818836082
5125001-5130000 0.6941211295263084
5130001-5135000 0.4281862977740781
5135001-5140000 0.4363116033195669
5140001-5145000 2.3022140120237617
5145001-5150000 0.259505034130725
5150001-5155000 0.17725355887948824
5155001-5160000 0.43777255457149034
5160001-5165000 0.33661023080117836
5165001-5170000 0.670678175624685
5170001-5175000 0.6616205419261302
5175001-5180000 0.35185730042978847
5180001-5185000 0.35184341388474
5185001-5190000 0.5619997838412962
5190001-5195000 0.5218429679156488
5195001-5200000 2.3183252242380146
5200001-5205000 1.032573745788512
5205001-5210000 0.3614662046156348
5210001-5215000 0.3793637022790574
5215001-5220000 0.9425907668402059
5220001-5225000 1.1748383663980393
5225001-5230000 0.6433824183453186
5230001-5235000 1.2381082762940332
5235001-5240000 2.2043776761198712
5240001-5245000 1.8789559601137673
5245001-5250000 1.3660379670938483
5250001-5255000 0.805814185616833
5255001-5260000 1.2470863159194128
5260001-5265000 2.440662849035096
5265001-5270000 3.6473652938611605
5270001-5275000 4.326636888974613
5275001-5280000 1.3254576336989827
5280001-5285000 1.7043366005269074
5285001-5290000 2.3479563348223174
5290001-5295000 1.2543469694536074
5295001-5300000 1.3110388821735253
5300001-5305000 2.567860581123216
5305001-5310000 0.7897847803371913
5310001-5315000 0.6140121994780441
5315001-5320000 0.6943524808614906
5320001-5325000 0.6994146906506887
5325001-5330000 1.1611854505082224
5330001-5335000 1.2235735789496527
5335001-5340000 0.7292715125699131
5340001-5345000 2.16527368716283
5345001-5350000 4.031254493775992
5350001-5355000 1.076270528105528
5355001-5360000 1.0437054118879643
5360001-5365000 0.8304100006350755
5365001-5370000 1.0752096693150492
5370001-5375000 0.8957570606113668
5375001-5380000 0.6436381436691089
5380001-5385000 0.4799666557012943
5385001-5390000 0.4300693272913892
5390001-5395000 1.0127813160729342
5395001-5400000 1.1584409995879335
5400001-5405000 0.5988007035856491
5405001-5410000 0.4943675425860068
5410001-5415000 0.6256153013089308
5415001-5420000 3.1195341043846616
5420001-5425000 1.2135030135917333
5425001-5430000 0.6463302717228839
5430001-5435000 1.9803547402481847
5435001-5440000 2.5124439435385453
5440001-5445000 1.7443625234721567
5445001-5450000 2.317270048620199
5450001-5455000 0.8336561309756308
5455001-5460000 0.5745911440405561
5460001-5465000 2.296762171641721
5465001-5470000 1.185492510804862
5470001-5475000 0.8496855742706867
5475001-5480000 1.3030652153856015
5480001-5485000 1.63123589112076
5485001-5490000 8.740079462511378
5490001-5495000 1.9152284538417959
5495001-5500000 1.3097938694184093
5500001-5505000 1.7222290737621107
5505001-5510000 1.6612110357668146
5510001-5515000 1.952603454801286
5515001-5520000 1.90667549615502
5520001-5525000 1.3678888152879234
5525001-5530000 2.831340018591619
5530001-5535000 1.198751012980775
5535001-5540000 0.5548218839350386
5540001-5545000 2.090042079998173
5545001-5550000 4.7749321959581925
5550001-5555000 1.1869796806968802
5555001-5560000 0.8632697963221709
5560001-5565000 3.409435980392287
5565001-5570000 3.32838329995967
5570001-5575000 1.218610621530862
5575001-5580000 1.0264627654390228
5580001-5585000 1.22132948678359
5585001-5590000 2.756334534444383
5590001-5595000 6.6340898636533945
5595001-5600000 2.9687456441904234
5600001-5605000 1.5457137331574695
5605001-5610000 1.5267624195391123
5610001-5615000 1.5299670377763983
5615001-5620000 1.6978286999910808
5620001-5625000 2.0848467295677158
5625001-5630000 1.4574360507454602
5630001-5635000 1.8721370155739037
5635001-5640000 1.3933887127221474
5640001-5645000 0.9472309871125185
5645001-5650000 2.4912054911675043
5650001-5655000 1.8755866278255795
5655001-5660000 0.7851426922465652
5660001-5665000 0.6508731847235233
5665001-5670000 0.46282419605469155
5670001-5675000 0.32600100083675304
5675001-5680000 0.8166128874938098
5680001-5685000 2.7510436687156776
5685001-5690000 1.5759723783362958
5690001-5695000 2.105247478716954
5695001-5700000 3.269807155111102
5700001-5705000 3.8100296444921655
5705001-5710000 3.43136598358078
5710001-5715000 1.020446426974621
5715001-5720000 1.0249326180774307
5720001-5725000 1.189027211070476
5725001-5730000 0.9819398686720645
5730001-5735000 1.295344979942194
5735001-5740000 1.0965889202914083
5740001-5745000 1.1785847444650817
5745001-5750000 1.919504979713351
5750001-5755000 1.1910284208315642
5755001-5760000 0.39847308924095914
5760001-5765000 0.4885749265764907
5765001-5770000 1.4259073944612752
5770001-5775000 2.4207215369163007
5775001-5780000 1.9295735199115376
5780001-5785000 0.900415856160662
5785001-5790000 0.7886151896827258
5790001-5795000 1.927086753401348
5795001-5800000 1.89546446283525
5800001-5805000 1.224489898282451
5805001-5810000 1.8104807539438648
5810001-5815000 6.241680662914929
5815001-5820000 1.066324903587838
5820001-5825000 0.5374865045277586
5825001-5830000 0.9110223570463738
5830001-5835000 2.8028785211219667
5835001-5840000 1.804425360128699
5840001-5845000 1.5067286673384996
5845001-5850000 3.246193668172911
5850001-5855000 0.9456890732695011
5855001-5860000 0.43344470482429004
5860001-5865000 1.5486984091126286
5865001-5870000 4.782837019470422
5870001-5875000 0.8134213575134496
5875001-5880000 0.7616121635625586
5880001-5885000 1.354415466101512
5885001-5890000 2.1218250259788127
5890001-5895000 2.229762163160971
5895001-5900000 1.7500508648958437
5900001-5905000 1.0035699263488942
5905001-5910000 0.7154710900047866
5910001-5915000 0.7092996240027902
5915001-5920000 1.1700288308761047
5920001-5925000 2.0597858052940183
5925001-5930000 2.7539428874053153
5930001-5935000 1.8829550793511742
5935001-5940000 1.141605309463117
5940001-5945000 1.7062763480138308
5945001-5950000 2.446127724932255
5950001-5955000 1.233041047820541
5955001-5960000 0.942847200257398
5960001-5965000 1.1589678198451407
5965001-5970000 1.2597961945124037
5970001-5975000 1.350778447187303
5975001-5980000 2.3553942852245333
5980001-5985000 1.1176203129892284
5985001-5990000 1.5741762922719145
5990001-5995000 5.561734346150441
5995001-6000000 2.108639386930034
6000001-6005000 1.2441646771394046
6005001-6010000 2.7206959697969975
6010001-6015000 4.164421321542686
6015001-6020000 0.857834328923033
6020001-6025000 1.1650163518136243
6025001-6030000 2.3672744204870457
6030001-6035000 0.6773873858749888
6035001-6040000 0.7857684356751448
6040001-6045000 1.6254158605364766
6045001-6050000 2.807570288723722
6050001-6055000 2.493714816742132
6055001-6060000 0.7182977019255162
6060001-6065000 1.0650911178772922
6065001-6070000 1.979623733969013
6070001-6075000 1.8386912083638407
6075001-6080000 2.349550062126353
6080001-6085000 2.026311538020927
6085001-6090000 2.3877637258364626
6090001-6095000 1.2884236471794466
6095001-6100000 0.919830206664134
6100001-6105000 0.8050191032984029
6105001-6110000 0.760106173395541
6110001-6115000 1.0520406613413407
6115001-6120000 1.2072287094263525
6120001-6125000 3.0778191485927833
6125001-6130000 2.153641409861059
6130001-6135000 0.4531282886637783
6135001-6140000 0.816892501897387
6140001-6145000 2.921002954722287
6145001-6150000 0.6423930139881996
6150001-6155000 0.7404537146140532
6155001-6160000 4.120632997407284
6160001-6165000 4.788939730223813
6165001-6170000 0.6353436620864958
6170001-6175000 0.6657757949965747
6175001-6180000 1.239277579905036
6180001-6185000 1.0260929259987446
6185001-6190000 0.7847431606179381
6190001-6195000 1.0246114743272328
6195001-6200000 0.6163026401051024
6200001-6205000 0.4148015044890147
6205001-6210000 0.8148969179445527
6210001-6215000 2.5410229696082633
6215001-6220000 1.3664582680862822
6220001-6225000 0.8450928769356589
6225001-6230000 1.1959215430713506
6230001-6235000 1.5438947873240063
6235001-6240000 1.6009863321126983
6240001-6245000 1.4000354374550046
6245001-6250000 0.6778082616315803
6250001-6255000 0.3592057295670826
6255001-6260000 0.5640178590260502
6260001-6265000 0.7496846837105796
6265001-6270000 0.23961421802869007
6270001-6275000 0.2564432655333709
6275001-6280000 0.49698118133377234
6280001-6285000 0.4535375545190427
6285001-6290000 0.29506394026018395
6290001-6295000 0.7683794343545765
6295001-6300000 1.1180092545403848
6300001-6305000 0.5792644932907837
6305001-6310000 3.927109504886124
6310001-6315000 1.0323697733426702
6315001-6320000 0.7249056169369228
6320001-6325000 1.4639386981355604
6325001-6330000 0.7433295533090791
6330001-6335000 1.8147280547077365
6335001-6340000 2.2367444030851176
6340001-6345000 0.7684656235781081
6345001-6350000 1.140885637685728
6350001-6355000 1.5598917190532942
6355001-6360000 1.003126079626419
6360001-6365000 3.8693648329615673
6365001-6370000 2.955182235198049
6370001-6375000 0.7710438869816791
6375001-6380000 1.995167480961709
6380001-6385000 2.4644176062663696
6385001-6390000 1.4056580775508956
6390001-6395000 2.430565399172725
6395001-6400000 2.262667892467133
6400001-6405000 1.0769269393972625
6405001-6410000 1.5421312562763918
6410001-6415000 0.9662709214899526
6415001-6420000 0.6454893249899589
6420001-6425000 1.1541728503001283
6425001-6430000 0.6363238361325584
6430001-6435000 1.1835260491836297
6435001-6440000 5.265280698829256
6440001-6445000 0.8537138741179254
6445001-6450000 1.4103730886672883
6450001-6455000 2.6911993467606137
6455001-6460000 0.8491332745204146
6460001-6465000 0.7899098959286431
6465001-6470000 0.8612576773596933
6470001-6475000 0.8036424794313359
6475001-6480000 0.35351325860428745
6480001-6485000 0.3942581186407788
6485001-6490000 1.7959563121127027
6490001-6495000 1.443097856875408
6495001-6500000 1.0624875902181545
6500001-6505000 0.9708920604445019
6505001-6510000 0.5709090210170316
6510001-6515000 0.46650088837262843
6515001-6520000 1.130227652832138
6520001-6525000 1.2520430997259557
6525001-6530000 0.38426694914165954
6530001-6535000 0.5516495497814963
6535001-6540000 0.9215506939433735
6540001-6545000 0.4448229709943559
6545001-6550000 1.010712118355815
6550001-6555000 1.0405279778194823
6555001-6560000 0.7140987583619965
6560001-6565000 1.190921799985399
6565001-6570000 0.9797874510919642
6570001-6575000 1.7144182660495746
6575001-6580000 1.623599391655236
6580001-6585000 1.7065692975197646
6585001-6590000 3.4125391376700085
6590001-6595000 2.9769131531083626
6595001-6600000 5.543552731544507
6600001-6605000 2.3582593101250957
6605001-6610000 0.843746309729432
6610001-6615000 0.5297240921172034
6615001-6620000 0.45538165752546583
6620001-6625000 1.6651077361564195
6625001-6630000 0.7031032494964223
6630001-6635000 0.5077126957683558
6635001-6640000 1.6337369305063
6640001-6645000 2.666238750103417
6645001-6650000 1.4878073083361898
6650001-6655000 3.3058309585766095
6655001-6660000 1.8245864095396627
6660001-6665000 1.2911161530014945
6665001-6670000 1.5854339268308506
6670001-6675000 1.6015222762551076
6675001-6680000 2.185004704373314
6680001-6685000 1.3682992070494435
6685001-6690000 2.492986492611642
6690001-6695000 1.1380168938222788
6695001-6700000 0.532856347516786
6700001-6705000 0.9227580561313177
6705001-6710000 2.6511892382480022
6710001-6715000 2.7392575096521075
6715001-6720000 0.9408687616330685
6720001-6725000 0.7255104308544409
6725001-6730000 0.5682297124153778
6730001-6735000 0.3714483582988559
6735001-6740000 0.308594151871356
6740001-6745000 0.37870586723537014
6745001-6750000 0.6868238020095435
6750001-6755000 0.5922260906996071
6755001-6760000 0.37276600814097144
6760001-6765000 0.7078926269765411
6765001-6770000 1.2726617505552273
6770001-6775000 0.3328009205047591
6775001-6780000 0.24035689940198962
6780001-6785000 1.44346763075063
6785001-6790000 3.3226238622922444
6790001-6795000 0.6293152233708798
6795001-6800000 0.965183908314359
6800001-6805000 2.2736779590603318
6805001-6810000 0.7701921190325368
6810001-6815000 0.9939295450880731
6815001-6820000 1.3791374347949161
6820001-6825000 0.6914542334058447
6825001-6830000 0.7282576346518616
6830001-6835000 2.270732650019964
6835001-6840000 7.190051298146681
6840001-6845000 0.778038820701324
6845001-6850000 0.9532620963154936
6850001-6855000 0.9666047901285804
6855001-6860000 0.5005861072965547
6860001-6865000 0.7144517917611474
6865001-6870000 1.1450201200594168
6870001-6875000 0.5439404804451856
6875001-6880000 0.5462564375861846
6880001-6885000 1.333150417787621
6885001-6890000 1.2826238819780948
6890001-6895000 1.8893183097604083
6895001-6900000 1.937971650967531
6900001-6905000 1.0265259721968145
6905001-6910000 1.7190885352764766
6910001-6915000 4.0436984851116105
6915001-6920000 4.541946732247829
6920001-6925000 1.2812719957051728
6925001-6930000 1.5895290627065002
6930001-6935000 2.4969725578143485
6935001-6940000 2.8040370668153183
6940001-6945000 8.250163803198252
6945001-6950000 4.83447194927701
6950001-6955000 2.9681888148345323
6955001-6960000 1.6376486560229275
6960001-6965000 2.166882483607772
6965001-6970000 6.600396164647599
6970001-6975000 1.3914696183094453
6975001-6980000 0.39100586922842206
6980001-6985000 0.2992492848151571
6985001-6990000 1.0529971803056832
6990001-6995000 1.910399928543975
6995001-7000000 0.8520165845244305
7000001-7005000 0.4157646405918244
7005001-7010000 0.18366538940917798
7010001-7015000 0.12213190752846931
7015001-7020000 0.20421768841806365
7020001-7025000 0.7669502687441263
7025001-7030000 0.5276330132876674
7030001-7035000 1.0017322807671343
7035001-7040000 2.0792997150865147
7040001-7045000 2.678894727740146
7045001-7050000 4.050779957844876
7050001-7055000 1.5919237952357976
7055001-7060000 2.052423008007215
7060001-7065000 1.4275412291664458
7065001-7070000 1.3738273597550819
7070001-7075000 1.6031233918178605
7075001-7080000 1.5245940187130038
7080001-7085000 5.3568178386344885
7085001-7090000 3.035695032649537
7090001-7095000 1.1720551293618082
7095001-7100000 1.469590678066511
7100001-7105000 4.24566172905614
7105001-7110000 4.200120321204362
7110001-7115000 1.739111593969339
7115001-7120000 1.5584035040466788
7120001-7125000 1.6002615932803532
7125001-7130000 1.7377593291440052
7130001-7135000 2.4136469850529685
7135001-7140000 1.7293723923551352
7140001-7145000 1.1170896082800503
7145001-7150000 1.542612325032653
7150001-7155000 2.881082960866779
7155001-7160000 1.2911562325390278
7160001-7165000 1.0995659268990532
7165001-7170000 1.162009041620942
7170001-7175000 0.8614025075607674
7175001-7180000 0.631353974036667
7180001-7185000 0.9405601851395764
7185001-7190000 1.9561345013200286
7190001-7195000 0.9064263781702967
7195001-7200000 0.6746976515067978
7200001-7205000 0.8545285012066991
7205001-7210000 0.7269212259484353
7210001-7215000 0.7044944377343964
7215001-7220000 2.8384692312188
7220001-7225000 0.9620398555062474
7225001-7230000 0.6862571156002735
7230001-7235000 1.7773102956105093
7235001-7240000 1.752112018704707
7240001-7245000 0.8057971121519863
7245001-7250000 0.9060517011484023
7250001-7255000 5.883616594792235
7255001-7260000 2.0828164825859963
7260001-7265000 0.8855423595192482
7265001-7270000 0.9912672460145123
7270001-7275000 2.278969364035414
7275001-7280000 2.2894481470147428
7280001-7285000 0.9862471793077623
7285001-7290000 0.8349006565894217
7290001-7295000 0.8534908768825086
7295001-7300000 1.1525457380587585
7300001-7305000 0.9100747224462018
7305001-7310000 0.5462572265641717
7310001-7315000 0.5875231628139292
7315001-7320000 2.2113395138790706
7320001-7325000 10.181840497799698
7325001-7330000 2.3455779344404246
7330001-7335000 1.3821650757087252
7335001-7340000 2.2108366530638626
7340001-7345000 2.779291375656451
7345001-7350000 0.9566680021657429
7350001-7355000 0.6312033431438336
7355001-7360000 1.0451589022925472
7360001-7365000 1.4450914019083598
7365001-7370000 1.4146955392150615
7370001-7375000 0.9266754742101246
7375001-7380000 0.62333508111157
7380001-7385000 1.505290619620358
7385001-7390000 1.7522274465218648
7390001-7395000 0.6910993720378823
7395001-7400000 0.6295483540752903
7400001-7405000 1.3968621536372814
7405001-7410000 4.267957427172526
7410001-7415000 1.2385160267604043
7415001-7420000 0.6775131896421611
7420001-7425000 1.1037561299420335
7425001-7430000 2.2750303560427896
7430001-7435000 1.4863593573103642
7435001-7440000 1.182664783885684
7440001-7445000 0.8033148408949546
7445001-7450000 0.6151368071502525
7450001-7455000 0.5584294102500815
7455001-7460000 1.3715467394868786
7460001-7465000 0.656067598610702
7465001-7470000 0.7689867784920951
7470001-7475000 3.1111532536887703
7475001-7480000 2.509862081395319
7480001-7485000 1.8323640624515156
7485001-7490000 0.9909745663571297
7490001-7495000 0.8787023423827267
7495001-7500000 1.163848317914819
7500001-7505000 0.6067342202394348
7505001-7510000 0.5310276840867542
7510001-7515000 0.8557256579496165
7515001-7520000 1.307949006280315
7520001-7525000 8.11531150021344
7525001-7530000 5.493778280450251
7530001-7535000 1.403130575988422
7535001-7540000 2.041176374582664
7540001-7545000 1.5416561460146965
7545001-7550000 0.6854351026731568
7550001-7555000 0.7632283029543693
7555001-7560000 1.6283424894376701
7560001-7565000 2.5222765677291163
7565001-7570000 1.7676352032898457
7570001-7575000 3.293356934900965
7575001-7580000 1.400310716048914
7580001-7585000 1.206761160269884
7585001-7590000 1.4861902021030469
7590001-7595000 2.308333901305281
7595001-7600000 1.4300614634597109
7600001-7605000 0.867110142666325
7605001-7610000 3.596852376414139
7610001-7615000 0.819133811295384
7615001-7620000 0.2891040595002858
7620001-7625000 0.3113322730787898
7625001-7630000 1.2843419188271248
7630001-7635000 2.332997302531978
7635001-7640000 1.8409282329828964
7640001-7645000 1.5911792373951983
7645001-7650000 0.47856536372289876
7650001-7655000 0.36140700618427546
7655001-7660000 0.45910696578579385
7660001-7665000 2.3310712219926417
7665001-7670000 4.0068417191124315
7670001-7675000 1.2240106601748886
7675001-7680000 0.9258498261568598
7680001-7685000 0.6481724096249053
7685001-7690000 0.6997317158642894
7690001-7695000 1.4713475755203873
7695001-7700000 0.8839158251265545
7700001-7705000 0.640257126962175
7705001-7710000 0.8176610092488409
7710001-7715000 0.5388509848345662
7715001-7720000 0.8596150359188158
7720001-7725000 0.614776226727444
7725001-7730000 0.6134623497098196
7730001-7735000 1.2035063092862106
7735001-7740000 0.6352701298903628
7740001-7745000 0.9769350233476854
7745001-7750000 1.4828971396183426
7750001-7755000 1.2539438142088564
7755001-7760000 1.0645984568859277
7760001-7765000 0.5873540957808231
7765001-7770000 0.684155207356287
7770001-7775000 0.9902351472721749
7775001-7780000 0.4866433140677622
7780001-7785000 0.3605259927268661
7785001-7790000 0.5005209647740696
7790001-7795000 0.4904094220423704
7795001-7800000 0.3085465122084605
7800001-7805000 0.2926192726893924
7805001-7810000 6.7056726458333085
7810001-7815000 4.576399131250683
7815001-7820000 1.1100895827343265
7820001-7825000 5.403118008628478
7825001-7830000 1.9126702191296814
7830001-7835000 0.6330921173771145
7835001-7840000 0.513973888330457
7840001-7845000 0.9227641524526142
7845001-7850000 0.9748684675611125
7850001-7855000 0.32017769832709936
7855001-7860000 0.5909184111056105
7860001-7865000 0.4674592189271189
7865001-7870000 0.11997513191264465
7870001-7875000 0.8124780147971623
7875001-7880000 2.9986343719974045
7880001-7885000 0.4593626904540391
7885001-7890000 0.29245756950103524
7890001-7895000 0.3554693809497267
7895001-7900000 1.2222063426799992
7900001-7905000 0.5246945542655868
7905001-7910000 0.27195584304173953
7910001-7915000 0.534880625176779
7915001-7920000 1.7593662027115555
7920001-7925000 0.21730417910857652
7925001-7930000 0.1768308027421519
7930001-7935000 0.8723121593501412
7935001-7940000 0.6396116184669509
7940001-7945000 0.48881455449214156
7945001-7950000 0.875322148148
7950001-7955000 0.7395812648678671
7955001-7960000 15.13630415840839
7960001-7965000 12.944482389911297
7965001-7970000 0.6477695842462518
7970001-7975000 0.6556329151624827
7975001-7980000 0.5402022919066788
7980001-7985000 0.5412121895063405
7985001-7990000 1.7268515475478177
7990001-7995000 2.8399281708322928
7995001-8000000 1.4698903901133589
8000001-8005000 1.1754108537417658
8005001-8010000 0.5476141110697861
8010001-8015000 1.2137803759206895
8015001-8020000 1.584288731087931
8020001-8025000 1.1578998290991513
8025001-8030000 1.3532517713310774
8030001-8035000 0.8607666941251719
8035001-8040000 5.010099967038136
8040001-8045000 1.590677894290538
8045001-8050000 0.5965489072045377
8050001-8055000 1.3144013392861431
8055001-8060000 3.1972951921878745
8060001-8065000 0.8800874779885447
8065001-8070000 0.9101492798026941
8070001-8075000 0.7343000784478658
8075001-8080000 0.5544526546746261
8080001-8085000 0.9632828154676009
8085001-8090000 0.9201094922527384
8090001-8095000 0.991825319804716
8095001-8100000 12.758087423625767
8100001-8105000 3.9549252922903175
8105001-8110000 0.6392254542816762
8110001-8115000 1.5805781768202445
8115001-8120000 3.7990855793849576
8120001-8125000 0.6139796882446407
8125001-8130000 0.46995658216820724
8130001-8135000 0.6194594836216875
8135001-8140000 3.495110573334653
8140001-8145000 0.7814993401153786
8145001-8150000 0.333031120681915
8150001-8155000 0.3300722557443338
8155001-8160000 1.5948897678156864
8160001-8165000 5.954776206257182
8165001-8170000 1.6251277100598234
8170001-8175000 2.463211147892573
8175001-8180000 1.6401042894906999
8180001-8185000 1.136322689095256
8185001-8190000 1.911089533043537
8190001-8195000 1.6282036138362492
8195001-8200000 0.8054957523382519
8200001-8205000 1.1123752514266976
8205001-8210000 3.1814492889527015
8210001-8215000 1.664713115427373
8215001-8220000 1.42237390778551
8220001-8225000 1.3184347860645125
8225001-8230000 1.9980546466064213
8230001-8235000 3.659469659929545
8235001-8240000 0.7646260441526299
8240001-8245000 0.5174281712315425
8245001-8250000 0.36733483404924866
8250001-8255000 0.3790748125929782
8255001-8260000 0.6650551837186731
8260001-8265000 0.5808001128212775
8265001-8270000 0.9604928151611934
8270001-8275000 2.434103012317988
8275001-8280000 1.1349937084481263
8280001-8285000 1.2571105762015675
8285001-8290000 1.9985041548065303
8290001-8295000 0.7644661035241469
8295001-8300000 1.3746964090044098
8300001-8305000 1.5494669838218067
8305001-8310000 0.5644271007758628
8310001-8315000 0.7398924943723044
8315001-8320000 1.6611293109127274
8320001-8325000 0.8552955584806122
8325001-8330000 0.701817588865405
8330001-8335000 0.9796783550748839
8335001-8340000 0.26258292400954153
8340001-8345000 0.19845342679021377
8345001-8350000 0.30474786227949774
8350001-8355000 0.66955027747945
8355001-8360000 1.4500413592022894
8360001-8365000 0.8543995993713094
8365001-8370000 1.5731310995625012
8370001-8375000 1.7134885605896821
8375001-8380000 0.8211556372016966
8380001-8385000 0.6194611799097295
8385001-8390000 0.7201913188430957
8390001-8395000 1.9561122416312713
8395001-8400000 0.45548222167342567
8400001-8405000 0.7785046620296237
8405001-8410000 0.9888473699003679
8410001-8415000 0.29536043085510355
8415001-8420000 2.40479122789378
8420001-8425000 4.534048357245881
8425001-8430000 0.8265189410453427
8430001-8435000 1.2472679892070548
8435001-8440000 2.4935504272261504
8440001-8445000 1.4278271588284182
8445001-8450000 0.986906363947398
8450001-8455000 1.1266335765646522
8455001-8460000 1.1459109573665631
8460001-8465000 0.7269515304236024
8465001-8470000 0.9301112169631212
8470001-8475000 1.6475310070954594
8475001-8480000 1.4764541587934956
8480001-8485000 1.1926475075430902
8485001-8490000 1.3159298133954629
8490001-8495000 1.4728189892581156
8495001-8500000 1.7013932549096766
8500001-8505000 1.9727267120818468
8505001-8510000 1.5961886259878673
8510001-8515000 0.8252849221022169
8515001-8520000 0.7579277970711643
8520001-8525000 1.4128934158611435
8525001-8530000 1.6613328417057698
8530001-8535000 2.146348632988242
8535001-8540000 2.815199801070205
8540001-8545000 2.414561865247418
8545001-8550000 2.7220366486567396
8550001-8555000 5.7392124500393775
8555001-8560000 5.742876904553412
8560001-8565000 3.536118629719196
8565001-8570000 1.5295501165165974
8570001-8575000 4.317718753441945
8575001-8580000 12.032327338627482
8580001-8585000 1.1464481098637476
8585001-8590000 0.9083360883266653
8590001-8595000 1.6584247601348003
8595001-8600000 5.429616722994869
8600001-8605000 1.6889883010821791
8605001-8610000 1.529779254825717
8610001-8615000 1.521007264695212
8615001-8620000 4.453144932574404
8620001-8625000 3.678108365274813
8625001-8630000 0.347004205180776
8630001-8635000 0.4266057569021378
8635001-8640000 0.5278027335039694
8640001-8645000 4.057425762921937
8645001-8650000 4.096960910737047
8650001-8655000 1.6965897351132913
8655001-8660000 2.076770151917325
8660001-8665000 1.4741131155505844
8665001-8670000 1.7811051124386883
8670001-8675000 2.506052097836387
8675001-8680000 2.3252999332707183
8680001-8685000 1.903025010783158
8685001-8690000 2.5565136949185363
8690001-8695000 4.560355404583515
8695001-8700000 2.1026190650280636
8700001-8705000 2.0578479072233984
8705001-8710000 1.6109968701315212
8710001-8715000 1.4205114796547704
8715001-8720000 2.285535309169931
8720001-8725000 2.79126409107662
8725001-8730000 2.8051906008430048
8730001-8735000 1.534391516316294
8735001-8740000 1.3739828162996837
8740001-8745000 1.38482020957163
8745001-8750000 0.8483624034091557
8750001-8755000 0.8765862779210345
8755001-8760000 1.4238401075761793
8760001-8765000 3.5994378152762736
8765001-8770000 6.055779995335804
8770001-8775000 4.5952166152656035
8775001-8780000 6.725444440516768
8780001-8785000 2.762890194620669
8785001-8790000 2.2793710413708457
8790001-8795000 4.418201487812317
8795001-8800000 1.4162712554140544
8800001-8805000 0.7655695142166978
8805001-8810000 0.6654226752862744
8810001-8815000 1.1727155837226213
8815001-8820000 2.2013796714048666
8820001-8825000 1.3175093508914657
8825001-8830000 1.860904150314071
8830001-8835000 2.6645638652501495
8835001-8840000 1.37311150007069
8840001-8845000 1.0539205359373738
8845001-8850000 1.212607106360519
8850001-8855000 2.1076494954046106
8855001-8860000 2.007866735992205
8860001-8865000 1.0111610002788372
8865001-8870000 0.9907361146805241
8870001-8875000 1.0290959409104408
8875001-8880000 1.1078003461344341
8880001-8885000 0.9885915288880256
8885001-8890000 1.3148518455207914
8890001-8895000 1.7041656377268959
8895001-8900000 0.5365019432325778
8900001-8905000 0.6135562189055801
8905001-8910000 1.2315456649694851
8910001-8915000 1.0262417664605934
8915001-8920000 0.8142419676564641
8920001-8925000 0.6563710051824823
8925001-8930000 1.3981276582338693
8930001-8935000 1.050783509930468
8935001-8940000 0.5597151108340855
8940001-8945000 0.9075671966118051
8945001-8950000 0.8665828281938488
8950001-8955000 1.1235838032627987
8955001-8960000 1.1493074861234995
8960001-8965000 0.9758978931858866
8965001-8970000 1.6799013711076176
8970001-8975000 1.6764086249625494
8975001-8980000 2.200103099416777
8980001-8985000 18.75334197316944
8985001-8990000 1.4874518367765337
8990001-8995000 0.5537993024099348
8995001-9000000 1.0909291628810924
9000001-9005000 0.5130804762419034
9005001-9010000 1.3995017814547461
9010001-9015000 2.028777418071664
9015001-9020000 0.4407678646711139
9020001-9025000 0.880502558630435
9025001-9030000 0.5278144732070083
9030001-9035000 0.32425244326233704
9035001-9040000 0.4224063563935638
9040001-9045000 0.2987552190573357
9045001-9050000 0.6062820846202117
9050001-9055000 0.5804561775525047
9055001-9060000 0.23244320454329975
9060001-9065000 0.291141711437994
9065001-9070000 0.31390959917446093
9070001-9075000 0.30388266378493434
9075001-9080000 0.2727662161015226
9080001-9085000 0.36652644173518606
9085001-9090000 0.5136591019540243
9090001-9095000 0.43861240190170586
9095001-9100000 0.5468273980685645
9100001-9105000 0.6161978664226138
9105001-9110000 0.259190979848583
9110001-9115000 0.15439546564080422
9115001-9120000 0.12968625871299924
9120001-9125000 0.4426643387293747
9125001-9130000 0.4486767179828054
9130001-9135000 0.32111448694691525
9135001-9140000 0.2902276308018346
9140001-9145000 0.4214011690279576
9145001-9150000 0.3902375215960902
9150001-9155000 0.26837198544502266
9155001-9160000 0.6086759756134626
9160001-9165000 0.6098042921887658
9165001-9170000 0.7031102746579628
9170001-9175000 0.681464555048514
9175001-9180000 1.358618287624774
9180001-9185000 0.790006251425586
9185001-9190000 0.8010017558794199
9190001-9195000 1.1743203542494423
9195001-9200000 1.1495435816434145
9200001-9205000 2.546650984912101
9205001-9210000 0.6882855075779429
9210001-9215000 0.7045962232950219
9215001-9220000 0.8705191501680187
9220001-9225000 0.6686220750189983
9225001-9230000 0.8783176945024959
9230001-9235000 2.1492855371268402
9235001-9240000 2.2165372469036835
9240001-9245000 1.0399444091485166
9245001-9250000 1.4094443135015284
9250001-9255000 3.0447699061551408
9255001-9260000 1.7252222194502516
9260001-9265000 1.1299536659843297
9265001-9270000 1.9811724087219988
9270001-9275000 0.7156419012112274
9275001-9280000 0.5418154988700667
9280001-9285000 1.586412292155221
9285001-9290000 1.093705029178115
9290001-9295000 0.9989574402772325
9295001-9300000 0.9872861421897862
9300001-9305000 1.089338038373437
9305001-9310000 0.7412867448423145
9310001-9315000 0.6574365516103782
9315001-9320000 1.083119520935026
9320001-9325000 1.5729364696098023
9325001-9330000 5.576785354355615
9330001-9335000 3.1656647342464828
9335001-9340000 1.3265483885393896
9340001-9345000 1.2353081107749757
9345001-9350000 1.5261295125603864
9350001-9355000 5.245849477459024
9355001-9360000 2.0823568943698656
9360001-9365000 1.0177832327410565
9365001-9370000 1.4372066024000376
9370001-9375000 1.272987831896877
9375001-9380000 1.0813956094019685
9380001-9385000 0.8159911428000817
9385001-9390000 0.921188396620616
9390001-9395000 2.1483401081870745
9395001-9400000 1.5825941729558684
9400001-9405000 0.7472289990286796
9405001-9410000 0.980392324196768
9410001-9415000 3.2078404336165582
9415001-9420000 1.0769787185979935
9420001-9425000 0.5715732242488494
9425001-9430000 0.41614382512066267
9430001-9435000 0.36471234585581697
9435001-9440000 0.40247107907582175
9440001-9445000 0.613854277410064
9445001-9450000 0.7549699690872115
9450001-9455000 0.936666709642195
9455001-9460000 1.102644301060687
9460001-9465000 0.46846671389879496
9465001-9470000 0.3801373706459888
9470001-9475000 0.5428086911217191
9475001-9480000 0.7410712642204197
9480001-9485000 2.1527786207792396
9485001-9490000 0.7362083373328578
9490001-9495000 0.37293209238595937
9495001-9500000 0.809922704270585
9500001-9505000 0.5556753526142989
9505001-9510000 0.8229431694973495
9510001-9515000 0.8226720275704064
9515001-9520000 0.37626894673072325
9520001-9525000 0.6441623975037979
9525001-9530000 0.8748855965453131
9530001-9535000 0.6148611903620029
9535001-9540000 0.7834193680817599
9540001-9545000 1.2198441555795352
9545001-9550000 3.1022573986248143
9550001-9555000 1.9321435566208616
9555001-9560000 0.5772579797274587
9560001-9565000 0.37081197994981346
9565001-9570000 0.7147600510483214
9570001-9575000 0.6746730748912309
9575001-9580000 0.7184701109459689
9580001-9585000 0.802294509266116
9585001-9590000 0.776948297987645
9590001-9595000 1.9396778411960334
9595001-9600000 1.0519356385028433
9600001-9605000 0.6106968209626428
9605001-9610000 0.3371868312259473
9610001-9615000 0.45303349657478653
9615001-9620000 2.014330545800065
9620001-9625000 1.0965998185952053
9625001-9630000 0.715825739749548
9630001-9635000 0.45580010042242747
9635001-9640000 0.6039931315061035
9640001-9645000 1.6652773432716625
9645001-9650000 1.3534281989708061
9650001-9655000 1.56323208599483
9655001-9660000 1.4952347965612354
9660001-9665000 1.5490253815787072
9665001-9670000 1.3682805240599396
9670001-9675000 0.9834067453451132
9675001-9680000 0.7253568543938623
9680001-9685000 0.5682762285169173
9685001-9690000 0.6401462727494062
9690001-9695000 1.2515178929926347
9695001-9700000 2.5778204570662506
9700001-9705000 1.4753400327615134
9705001-9710000 2.182127079059125
9710001-9715000 2.387517336895448
9715001-9720000 1.0648355518440251
9720001-9725000 0.9486064164558069
9725001-9730000 1.140683007131523
9730001-9735000 1.0786222976295161
9735001-9740000 1.2581203413363635
9740001-9745000 2.0511486930158314
9745001-9750000 1.6833742744626639
9750001-9755000 1.480995028662883
9755001-9760000 1.3515990316082909
9760001-9765000 1.1284224374004739
9765001-9770000 3.351619676626923
9770001-9775000 3.3746046329498602
9775001-9780000 1.3094601361969547
9780001-9785000 2.0087721177962794
9785001-9790000 4.594253736867207
9790001-9795000 1.3878623035417477
9795001-9800000 2.3545749577886474
9800001-9805000 4.560104713460871
9805001-9810000 0.9123991753429347
9810001-9815000 1.201013478533841
9815001-9820000 4.119449896564364
9820001-9825000 2.6704295487069976
9825001-9830000 1.640223410114953
9830001-9835000 2.304903878170646
9835001-9840000 2.0517183459944937
9840001-9845000 2.8061053396998044
9845001-9850000 1.2365514659681789
9850001-9855000 1.1194509620090607
9855001-9860000 2.091049195915435
9860001-9865000 1.6504788367631391
9865001-9870000 1.5209151192854593
9870001-9875000 1.5662945089769391
9875001-9880000 2.1018961203313102
9880001-9885000 1.9149449531752907
9885001-9890000 2.1360080973687117
9890001-9895000 2.9222432815541817
9895001-9900000 1.7046302520780068
9900001-9905000 1.2441620573110586
9905001-9910000 15.935084599954314
9910001-9915000 6.471043453172382
9915001-9920000 1.3690096256971935
9920001-9925000 1.4503488186108164
9925001-9930000 1.3618053002554058
9930001-9935000 10.007599506652221
9935001-9940000 5.131865667292922
9940001-9945000 1.8626839503282235
9945001-9950000 3.838726005308156
9950001-9955000 3.2950894572835008
9955001-9960000 4.6402372962274585
9960001-9965000 1.7364443764476265
9965001-9970000 0.8134042289004082
9970001-9975000 0.5455702729533722
9975001-9980000 0.43845678319527776
9980001-9985000 0.9937977116622858
9985001-9990000 0.9722494636589218
9990001-9995000 0.6228715893391326
9995001-10000000 0.6518037852531725
10000001-10005000 0.6141975025616968
10005001-10010000 1.1512284851576644
10010001-10015000 1.1477109964033274
10015001-10020000 0.5755542356085871
10020001-10025000 1.3051369890786861
10025001-10030000 2.125594847382155
10030001-10035000 1.4264199824323607
10035001-10040000 1.3064488032354928
10040001-10045000 2.346096895311691
10045001-10050000 1.736082831305296
10050001-10055000 0.6743243075812604
10055001-10060000 1.1113786057906545
10060001-10065000 3.464379328505646
10065001-10070000 1.3852152407405824
10070001-10075000 2.015399463885902
10075001-10080000 2.9853592422829927
10080001-10085000 5.64749629139242
10085001-10090000 16.485261146387845
10090001-10095000 1.8163861522482228
10095001-10100000 1.055055915248047
10100001-10105000 0.6230506457247597
10105001-10110000 0.609082074486923
10110001-10115000 1.198595228732455
10115001-10120000 1.449140034526006
10120001-10125000 0.3457932864093082
10125001-10130000 0.33496562332676066
10130001-10135000 0.9001345385614344
10135001-10140000 1.8941049250613242
10140001-10145000 1.549119865634525
10145001-10150000 3.0352851404816685
10150001-10155000 3.6691198692145575
10155001-10160000 0.9464673228463475
10160001-10165000 1.7172393642768558
10165001-10170000 2.2394115170391737
10170001-10175000 1.9398609895758452
10175001-10180000 1.7502661355686344
10180001-10185000 1.2206754421431605
10185001-10190000 1.0708223083795723
10190001-10195000 1.0406907203940887
10195001-10200000 1.5305860486396696
10200001-10205000 2.009850298778454
10205001-10210000 1.3863460576192081
10210001-10215000 2.03458808688543
10215001-10220000 1.4957340901618201
10220001-10225000 0.6899812241778376
10225001-10230000 1.033295514139515
10230001-10235000 1.1648713321170172
10235001-10240000 1.6534995956238046
10240001-10245000 8.112628174194828
10245001-10250000 1.6843907875491766
10250001-10255000 0.9103416707743937
10255001-10260000 0.9977633565261009
10260001-10265000 2.1644482987629297
10265001-10270000 0.8115913486367734
10270001-10275000 0.47325065890867096
10275001-10280000 0.8696994456505172
10280001-10285000 1.584405635004268
10285001-10290000 1.9588937544908014
10290001-10295000 3.2715993697939485
10295001-10300000 4.464765430562856
10300001-10305000 1.2610174158797374
10305001-10310000 1.1911337780931646
10310001-10315000 1.1097173405030443
10315001-10320000 0.9365606689483634
10320001-10325000 1.1963817584449337
10325001-10330000 1.5364500131386725
10330001-10335000 2.5956924231420024
10335001-10340000 3.283176971737009
10340001-10345000 2.06197437465534
10345001-10350000 1.404859461781922
10350001-10355000 1.3113121904607163
10355001-10360000 1.442635344246961
10360001-10365000 1.5818779974487318
10365001-10370000 2.096931370566278
10370001-10375000 1.8135379507408915
10375001-10380000 2.0552810829909394
10380001-10385000 4.935277965899678
10385001-10390000 2.9279839406690056
10390001-10395000 2.2580773671208068
10395001-10400000 2.9961496859993897
10400001-10405000 3.1225753069818865
10405001-10410000 5.288858002453309
10410001-10415000 3.8597425227611897
10415001-10420000 5.60932599205899
10420001-10425000 6.394474645577147
10425001-10430000 2.1610534126617735
10430001-10435000 2.236481144242799
10435001-10440000 2.2317160288683793
10440001-10445000 2.497025075170972
10445001-10450000 4.368207069702683
10450001-10455000 2.917285661561718
10455001-10460000 1.1384162777190436
10460001-10465000 0.8495069039647789
10465001-10470000 3.2181864356568743
10470001-10475000 4.894369226985295
10475001-10480000 1.1866000087787674
10480001-10485000 1.44093408574853
10485001-10490000 5.681642297298807
10490001-10495000 1.5841063588161037
10495001-10500000 1.2889236783757319
10500001-10505000 2.6802229453451196
10505001-10510000 1.7813106369377507
10510001-10515000 1.843501505455843
10515001-10520000 1.7184209624792466
10520001-10525000 1.7106392010240388
10525001-10530000 3.8663245542115727
10530001-10535000 4.061055712732016
10535001-10540000 2.1784850234411186
10540001-10545000 2.413616997426147
10545001-10550000 1.5592559642616173
10550001-10555000 1.3228129144321468
10555001-10560000 2.6293991994028256
10560001-10565000 2.216685748355252
10565001-10570000 2.127245064857989
10570001-10575000 3.7265061018218386
10575001-10580000 3.2379976288128285
10580001-10585000 1.1312935651446954
10585001-10590000 1.0650303708636988
10590001-10595000 2.5707582183935065
10595001-10600000 1.3174430596493614
10600001-10605000 1.4536512791500409
10605001-10610000 2.6796038001930316
10610001-10615000 3.9815144761449788
10615001-10620000 6.478443805538109
10620001-10625000 2.484549567409613
10625001-10630000 1.4323372119252389
10630001-10635000 1.2533429337446513
10635001-10640000 1.824503469920069
10640001-10645000 2.3186409255695253
10645001-10650000 2.0098106216879277
10650001-10655000 2.0690868032819685
10655001-10660000 1.6473592721579586
10660001-10665000 2.640795235960987
10665001-10670000 8.241469203903883
10670001-10675000 4.485888309265388
10675001-10680000 2.085170444466606
10680001-10685000 1.9805456850527166
10685001-10690000 3.475989101299417
10690001-10695000 4.059088607057084
10695001-10700000 2.5337208190741136
10700001-10705000 0.9146287152428032
10705001-10710000 0.9255522070754258
10710001-10715000 2.178412610578481
10715001-10720000 1.2224675824451645
10720001-10725000 1.5853772100162418
10725001-10730000 1.908503996929217
10730001-10735000 1.517821360690595
10735001-10740000 1.9803229595818956
10740001-10745000 1.8987861939550659
10745001-10750000 1.382245598960725
10750001-10755000 1.5856891161774778
10755001-10760000 1.8418657500953175
10760001-10765000 0.5725021022942831
10765001-10770000 0.43990063278059227
10770001-10775000 0.819389612550322
10775001-10780000 2.060985894124287
10780001-10785000 0.8923719614066662
10785001-10790000 0.6892113867285109
10790001-10795000 1.5073530841317138
10795001-10800000 0.9140595782981594
10800001-10805000 0.4522036707405718
10805001-10810000 0.28148530392776666
10810001-10815000 0.4985935454450692
10815001-10820000 2.2602911435597575
10820001-10825000 0.3808658358557323
10825001-10830000 0.22523175720058725
10830001-10835000 0.19528552134623783
10835001-10840000 1.4468973430455394
10840001-10845000 1.9270788938284944
10845001-10850000 0.9162627164572485
10850001-10855000 2.401982327325122
10855001-10860000 1.9202305915502098
10860001-10865000 1.936023392151726
10865001-10870000 1.9424447165873913
10870001-10875000 0.8758831062444545
10875001-10880000 0.9178319391912828
10880001-10885000 3.287327987770843
10885001-10890000 2.2926749719591077
10890001-10895000 1.4997357290098823
10895001-10900000 1.670883854820907
10900001-10905000 3.100933558460468
10905001-10910000 2.9850164005524835
10910001-10915000 1.846302982018173
10915001-10920000 1.4584705949354662
10920001-10925000 0.9963495338641771
10925001-10930000 1.6453931661803822
10930001-10935000 2.2016871147691157
10935001-10940000 1.8701052359682973
10940001-10945000 1.6445332554162289
10945001-10950000 1.5495271739963035
10950001-10955000 2.469000745671461
10955001-10960000 2.1526064937328044
10960001-10965000 1.0164383315150523
10965001-10970000 1.2449879476422754
10970001-10975000 4.28216641468581
10975001-10980000 2.5434789259404096
10980001-10985000 1.353374483074234
10985001-10990000 2.5691902714391204
10990001-10995000 6.335593104869422
10995001-11000000 2.4736737074802586
11000001-11005000 3.390476807180507
11005001-11010000 3.5434468248533317
11010001-11015000 3.2510542927029498
11015001-11020000 8.028739031778418
11020001-11025000 4.037454709508424
11025001-11030000 1.0232275365212191
11030001-11035000 1.238410651402104
11035001-11040000 1.2515771895621224
11040001-11045000 0.7070466652664293
11045001-11050000 1.9410704905730167
11050001-11055000 1.372443856761789
11055001-11060000 1.2334041047232418
11060001-11065000 2.591852674754974
11065001-11070000 1.3521788033370281
11070001-11075000 1.3878201820784384
11075001-11080000 2.617664907274101
11080001-11085000 2.24547792884759
11085001-11090000 2.2509018523084605
11090001-11095000 2.5164001447235784
11095001-11100000 2.4901677473010304
11100001-11105000 10.416532188046121
11105001-11110000 8.218712334820836
11110001-11115000 1.7731606732752276
11115001-11120000 2.1183809930796134
11120001-11125000 1.3377058172009557
11125001-11130000 1.7080699968260895
11130001-11135000 3.2303635153165184
11135001-11140000 1.0981098926811972
11140001-11145000 1.0195207328070468
11145001-11150000 2.98700829338036
11150001-11155000 4.014477656848006
11155001-11160000 1.7636252398667727
11160001-11165000 4.730902790755826
11165001-11170000 3.7677918582539087
11170001-11175000 0.7530289549079638
11175001-11180000 0.7205687541689226
11180001-11185000 0.7738219844035795
11185001-11190000 1.3789126573182098
11190001-11195000 2.7016974760714754
11195001-11200000 0.9735126653896112
11200001-11205000 0.695348264112529
11205001-11210000 1.2806988697485615
11210001-11215000 2.268242770790566
11215001-11220000 2.031468885109762
11220001-11225000 3.036142903499951
11225001-11230000 4.231848780395695
11230001-11235000 3.851514415677241
11235001-11240000 5.967187827311403
11240001-11245000 5.545190175763785
11245001-11250000 1.4112478097917553
11250001-11255000 1.419283038145612
11255001-11260000 2.529443835669619
11260001-11265000 3.846731331474687
11265001-11270000 1.5914776432502276
11270001-11275000 1.408420608111494
11275001-11280000 0.5417633671791755
11280001-11285000 0.3000248777236481
11285001-11290000 0.7295985361310914
11290001-11295000 1.829433774588308
11295001-11300000 4.571879159625348
11300001-11305000 3.5011576750676188
11305001-11310000 2.3338888727407183
11310001-11315000 1.6884494334931917
11315001-11320000 1.209956365261958
11320001-11325000 0.6691711348648334
11325001-11330000 0.32418707566974625
11330001-11335000 0.23729268666252717
11335001-11340000 0.2765997313895096
11340001-11345000 0.35525800439426025
11345001-11350000 0.3742110678049128
11350001-11355000 0.6766825930631556
11355001-11360000 0.7739276198527028
11360001-11365000 0.7600747322672824
11365001-11370000 0.766761621781547
11370001-11375000 0.6803428767638613
11375001-11380000 0.9262621771239569
11380001-11385000 0.6627563657332214
11385001-11390000 0.39183566774521017
11390001-11395000 0.1805942470158619
11395001-11400000 0.2263892158636839
11400001-11405000 0.4754437158065641
11405001-11410000 0.5008193739969768
11410001-11415000 1.619223509327569
11415001-11420000 0.5448676873571867
11420001-11425000 0.24133321613569791
11425001-11430000 0.3160131642902142
11430001-11435000 0.45557641067723426
11435001-11440000 0.4496053880544609
11440001-11445000 0.4707937455626643
11445001-11450000 0.3326581101067728
11450001-11455000 0.14580100041162722
11455001-11460000 0.15175769144710474
11460001-11465000 0.2392591898281071
11465001-11470000 0.4059199924142578
11470001-11475000 0.2970321988580991
11475001-11480000 0.27649344941469184
11480001-11485000 1.0167234867786192
11485001-11490000 1.812357430495351
11490001-11495000 1.034544429147581
11495001-11500000 1.298065440131593
11500001-11505000 3.8311714273488753
11505001-11510000 2.207696492369961
11510001-11515000 1.2806729716095546
11515001-11520000 3.0445932743674926
11520001-11525000 5.450913493749126
11525001-11530000 1.8254974121895344
11530001-11535000 2.0139456591823066
11535001-11540000 5.29974682223646
11540001-11545000 3.8540412982290975
11545001-11550000 3.341189036734638
11550001-11555000 2.3474747017047024
11555001-11560000 1.9184326434011598
11560001-11565000 1.452577510164405
11565001-11570000 0.8122867926359669
11570001-11575000 0.9332149004411571
11575001-11580000 0.8544880789512721
11580001-11585000 0.3774524727312907
11585001-11590000 0.2857651832444121
11590001-11595000 0.5581135953154704
11595001-11600000 0.4998509928655469
11600001-11605000 0.9284850263684937
11605001-11610000 2.2250715012548956
11610001-11615000 1.4585646381930655
11615001-11620000 2.9752970851844793
11620001-11625000 2.3868669121140322
11625001-11630000 1.633680274966968
11630001-11635000 0.5049124543629049
11635001-11640000 0.439371624750905
11640001-11645000 0.5077705373876149
11645001-11650000 0.40970873101235505
11650001-11655000 0.9654999717100504
11655001-11660000 1.9849028549553303
11660001-11665000 1.2053650733430152
11665001-11670000 0.3686049422656015
11670001-11675000 0.2875521053545807
11675001-11680000 0.8576028881902477
11680001-11685000 1.4469144025770497
11685001-11690000 1.5058742643164316
11690001-11695000 2.2153416853412877
11695001-11700000 0.3832253115739545
11700001-11705000 0.8238855437394984
11705001-11710000 0.9577767645447309
11710001-11715000 0.7218745480968417
11715001-11720000 3.209872030994648
11720001-11725000 1.5076676635961856
11725001-11730000 1.3451663403091236
11730001-11735000 2.107149357248521
11735001-11740000 2.6842484083573477
11740001-11745000 1.284096176112745
11745001-11750000 1.261554732735838
11750001-11755000 2.2332155872858084
11755001-11760000 2.702615225955716
11760001-11765000 4.082409882491161
11765001-11770000 2.810829981177539
11770001-11775000 2.18393497428569
11775001-11780000 2.244278059379962
11780001-11785000 1.9270269798970379
11785001-11790000 10.072397563483777
11790001-11795000 5.7286162361482615
11795001-11800000 1.5294000116756274
11800001-11805000 1.1588855580829711
11805001-11810000 0.905259828834979
11810001-11815000 1.2990452993881019
11815001-11820000 4.244566169023961
11820001-11825000 3.2843494717680657
11825001-11830000 2.075948691698309
11830001-11835000 2.0584450656752185
11835001-11840000 1.7450146069579007
11840001-11845000 1.3714756889100725
11845001-11850000 1.0243821146168732
11850001-11855000 2.1178825844169675
11855001-11860000 1.7822810958760218
11860001-11865000 1.5703985835211745
11865001-11870000 4.569382078727195
11870001-11875000 2.304976220916
11875001-11880000 0.8643208710740603
11880001-11885000 0.932776059763351
11885001-11890000 1.6012474744492589
11890001-11895000 1.3080555610890998
11895001-11900000 1.4448156215429357
11900001-11905000 1.437784905918816
11905001-11910000 0.6130809942275584
11910001-11915000 0.6435598267548344
11915001-11920000 2.1438319746310426
11920001-11925000 2.7794395983147737
11925001-11930000 1.459868889088147
11930001-11935000 0.7125079362530073
11935001-11940000 2.340157576859268
11940001-11945000 5.600757092120764
11945001-11950000 1.0141119321959233
11950001-11955000 2.0972137116016687
11955001-11960000 0.9884219985167522
11960001-11965000 0.45293030964642284
11965001-11970000 1.2450265824930307
11970001-11975000 2.4924440539518327
11975001-11980000 2.2328536287706995
11980001-11985000 1.7999436678988647
11985001-11990000 1.2471523839401386
11990001-11995000 8.766970111499116
11995001-12000000 4.226386911198307
12000001-12005000 0.5757724508969848
12005001-12010000 3.486926494553178
12010001-12015000 4.168930832369326
12015001-12020000 1.3455066767452546
12020001-12025000 1.2778953019816368
12025001-12030000 1.1479941944499807
12030001-12035000 2.5482158047593986
12035001-12040000 2.634463405976124
12040001-12045000 1.9613352502677293
12045001-12050000 2.632436581961521
12050001-12055000 1.1370418489457212
12055001-12060000 0.7073198280008447
12060001-12065000 1.156192445066363
12065001-12070000 1.4988366949840313
12070001-12075000 1.2290306950619467
12075001-12080000 2.415667257309541
12080001-12085000 1.3925277144542276
12085001-12090000 0.9622857221601687
12090001-12095000 1.0932763806036374
12095001-12100000 1.2817360031664289
12100001-12105000 1.9269950659310966
12105001-12110000 1.866640981067851
12110001-12115000 1.2352376369844844
12115001-12120000 0.8615580191458746
12120001-12125000 3.6324337034275276
12125001-12130000 2.296033183771631
12130001-12135000 1.2701956308935978
12135001-12140000 1.7708214832485785
12140001-12145000 0.8714520354370118
12145001-12150000 1.490304363456008
12150001-12155000 2.407576608740553
12155001-12160000 0.9633508266383674
12160001-12165000 1.1878964587076983
12165001-12170000 1.5035196830539082
12170001-12175000 0.9016802293528319
12175001-12180000 0.8056054786831514
12180001-12185000 0.9795852605735925
12185001-12190000 1.8070454740578312
12190001-12195000 1.7163125008487905
12195001-12200000 1.7499963185657785
12200001-12205000 1.8852395012997682
12205001-12210000 1.682666450787987
12210001-12215000 2.3227329798593654
12215001-12220000 1.3307580359826785
12220001-12225000 0.9655369969732386
12225001-12230000 1.2508364068052134
12230001-12235000 2.275073335837183
12235001-12240000 1.4524178844504676
12240001-12245000 1.1306395376654657
12245001-12250000 1.8865840945039416
12250001-12255000 4.2099363221716155
12255001-12260000 2.3414362832040316
12260001-12265000 1.7217702017498528
12265001-12270000 1.613081803139174
12270001-12275000 1.2909384302845044
12275001-12280000 1.5514580534464582
12280001-12285000 2.832628264041892
12285001-12290000 4.185156107226045
12290001-12295000 4.216647837130227
12295001-12300000 1.435117600315261
12300001-12305000 0.6174460715261326
12305001-12310000 1.2326058899602506
12310001-12315000 3.7015299479618426
12315001-12320000 0.4839396598847971
12320001-12325000 0.7733039107215056
12325001-12330000 1.2283196381238446
12330001-12335000 0.5197974230303435
12335001-12340000 0.6495191766178852
12340001-12345000 0.7554100221723353
12345001-12350000 0.7767983715027077
12350001-12355000 0.8793637654473536
12355001-12360000 1.5447132574425901
12360001-12365000 0.7784263694005161
12365001-12370000 0.6949386377547412
12370001-12375000 3.4920785545602064
12375001-12380000 0.6404785017267369
12380001-12385000 0.46918896049389025
12385001-12390000 1.0718360332063583
12390001-12395000 0.736159903395884
12395001-12400000 0.863580041164659
12400001-12405000 3.4031434997567946
12405001-12410000 1.7865977746777233
12410001-12415000 1.2008393715608203
12415001-12420000 2.284010253102583
12420001-12425000 1.213571880078161
12425001-12430000 1.0840467818665016
12430001-12435000 1.467187562280465
12435001-12440000 0.8467057684452068
12440001-12445000 0.9473722544132563
12445001-12450000 0.751357691575682
12450001-12455000 1.116987094291859
12455001-12460000 1.2946495373622953
12460001-12465000 0.2503459429875349
12465001-12470000 0.2420956186460587
12470001-12475000 0.5990130383927191
12475001-12480000 0.37175863367295353
12480001-12485000 0.20513560793755523
12485001-12490000 0.3992475732292054
12490001-12495000 0.6201017490100877
12495001-12500000 0.20886453199392874
12500001-12505000 0.5434950002444565
12505001-12510000 0.43373509750337036
12510001-12515000 0.22268806819479928
12515001-12520000 0.853995048827637
12520001-12525000 3.10340083792598
12525001-12530000 1.4870374994331608
12530001-12535000 1.046499987300666
12535001-12540000 1.521864795438479
12540001-12545000 2.3220926700930016
12545001-12550000 2.1225714492452545
12550001-12555000 1.1991428596047595
12555001-12560000 0.8939341271131007
12560001-12565000 1.1250935337926002
12565001-12570000 1.5291558093327835
12570001-12575000 3.4351991181719375
12575001-12580000 3.211381473624009
12580001-12585000 1.031782865897474
12585001-12590000 1.2829368012808082
12590001-12595000 3.3610807082814094
12595001-12600000 5.066239272427438
12600001-12605000 5.362264196759365
12605001-12610000 4.410690087681419
12610001-12615000 5.272370905488273
12615001-12620000 2.5324876628247432
12620001-12625000 2.417838469643025
12625001-12630000 5.47729908597371
12630001-12635000 0.9321504432467324
12635001-12640000 0.5798463072393101
12640001-12645000 1.1033938919680135
12645001-12650000 2.5446208271886155
12650001-12655000 1.2476189081700932
12655001-12660000 0.9368867564791048
12660001-12665000 1.7545005290199849
12665001-12670000 2.02773253338466
12670001-12675000 1.9360295516625419
12675001-12680000 3.892309585095902
12680001-12685000 2.032803842308567
12685001-12690000 1.5167644464592513
12690001-12695000 1.4937906239795196
12695001-12700000 1.3097044665812054
12700001-12705000 1.4560606239877043
12705001-12710000 1.856058244178915
12710001-12715000 1.3786413617403666
12715001-12720000 0.7369347086526237
12720001-12725000 5.278528456959276
12725001-12730000 12.348222153818375
12730001-12735000 0.39256973360425146
12735001-12740000 0.5131920643331307
12740001-12745000 2.0807231942574553
12745001-12750000 1.6871847989614868
12750001-12755000 1.373647125477278
12755001-12760000 1.3130270109488078
12760001-12765000 0.8055634824980207
12765001-12770000 1.0341647360397306
12770001-12775000 0.6189553630783029
12775001-12780000 0.4222750691228919
12780001-12785000 1.8577057553777876
12785001-12790000 1.5248144573182627
12790001-12795000 1.1546949293631419
12795001-12800000 0.79225635295923
12800001-12805000 0.40309645045916237
12805001-12810000 0.6261555706052252
12810001-12815000 0.9079771213010175
12815001-12820000 1.4730348891776852
12820001-12825000 2.4245334783241526
12825001-12830000 1.1675323347302426
12830001-12835000 0.5934396089602632
12835001-12840000 0.30508294633761046
12840001-12845000 0.6567470064254232
12845001-12850000 1.1130301965398448
12850001-12855000 0.36848031864816727
12855001-12860000 1.2304072391658785
12860001-12865000 1.381279305963642
12865001-12870000 0.6469712744388303
12870001-12875000 1.5022657781859947
12875001-12880000 2.1555366316395617
12880001-12885000 1.052242512134182
12885001-12890000 0.7234178849753238
12890001-12895000 0.9609123612325864
12895001-12900000 1.2254418311203303
12900001-12905000 0.7818086834100281
12905001-12910000 0.7576594696363013
12910001-12915000 0.935234052132353
12915001-12920000 0.9259423968036786
12920001-12925000 0.7823756188733524
12925001-12930000 1.2386574921110873
12930001-12935000 0.7047104565581128
12935001-12940000 0.6583496218016038
12940001-12945000 0.881205692696133
12945001-12950000 1.0376413474068589
12950001-12955000 1.3877639655162526
12955001-12960000 1.19639438404182
12960001-12965000 1.3328003856290946
12965001-12970000 1.1997810431532905
12970001-12975000 1.0803105900465875
12975001-12980000 0.4555802711117796
12980001-12985000 0.432042779420321
12985001-12990000 1.1043781097119705
12990001-12995000 1.3479027814221458
12995001-13000000 1.049321318955269
13000001-13005000 0.7766265812904407
13005001-13010000 0.6922978955341753
13010001-13015000 1.238141846035615
13015001-13020000 2.265585437754817
13020001-13025000 0.6405433322514661
13025001-13030000 0.3395641179394739
13030001-13035000 0.8214465490082289
13035001-13040000 0.9297105179246778
13040001-13045000 0.514124808898234
13045001-13050000 0.9303936569905643
13050001-13055000 1.1081693986337968
13055001-13060000 0.8214287271042239
13060001-13065000 0.8204917964523477
13065001-13070000 10.730440577957737
13070001-13075000 5.267582460604795
13075001-13080000 0.9290740000609135
13080001-13085000 1.5030026140534318
13085001-13090000 1.5476107644123946
13090001-13095000 1.294607487112057
13095001-13100000 0.8270595592101753
13100001-13105000 0.561090511521814
13105001-13110000 0.9235367131897121
13110001-13115000 3.3062459268048596
13115001-13120000 1.5993684474220866
13120001-13125000 1.0632902094074177
13125001-13130000 2.336502451319486
13130001-13135000 7.56869511969286
13135001-13140000 3.2000398902463596
13140001-13145000 3.326314173734159
13145001-13150000 1.864130188405457
13150001-13155000 1.1366878675487977
13155001-13160000 0.874497968128898
13160001-13165000 0.8468295096344193
13165001-13170000 1.6702184374853883
13170001-13175000 2.25151067957365
13175001-13180000 2.423217537156733
13180001-13185000 0.7186423037558378
13185001-13190000 0.4463548150212127
13190001-13195000 1.3060308237403369
13195001-13200000 0.5218660419819755
13200001-13205000 0.1993861162528762
13205001-13210000 0.6447296469185236
13210001-13215000 0.9318462761150673
13215001-13220000 0.14056094277857326
13220001-13225000 0.4280947358186841
13225001-13230000 0.23067232055140593
13230001-13235000 0.1442730444509262
13235001-13240000 0.45262852325702324
13240001-13245000 0.9669667862114435
13245001-13250000 1.2873966417785685
13250001-13255000 0.6410242860447498
13255001-13260000 1.0717421239798692
13260001-13265000 0.8390950467827305
13265001-13270000 0.41502985346620785
13270001-13275000 0.4020184734410617
13275001-13280000 0.4236013829456069
13280001-13285000 1.058755768300414
13285001-13290000 1.2394859710294566
13290001-13295000 0.42481159274836244
13295001-13300000 0.34665718016840824
13300001-13305000 0.8658623979572357
13305001-13310000 2.1574060616608164
13310001-13315000 1.4031274602482693
13315001-13320000 2.084268237434645
13320001-13325000 1.01967294350347
13325001-13330000 0.8073886034564272
13330001-13335000 3.563795505086926
13335001-13340000 1.8571420068310731
13340001-13345000 0.6213181353711507
13345001-13350000 0.4437823097955767
13350001-13355000 0.6185120734916653
13355001-13360000 0.9052795040799606
13360001-13365000 0.805744217254739
13365001-13370000 1.0107995816336
13370001-13375000 0.8762916942249205
13375001-13380000 0.6691101348536768
13380001-13385000 0.6208827353985303
13385001-13390000 0.5032489794005034
13390001-13395000 0.5453268854082094
13395001-13400000 0.9233974185105112
13400001-13405000 0.8920350828905745
13405001-13410000 0.8635654331150526
13410001-13415000 0.41275919367481234
13415001-13420000 0.3068580918281494
13420001-13425000 0.8312212158232908
13425001-13430000 1.7420928870377381
13430001-13435000 0.24317752132048573
13435001-13440000 0.21488266577664397
13440001-13445000 0.5329715429580276
13445001-13450000 0.8738340026598851
13450001-13455000 1.2087962049297356
13455001-13460000 0.8370901405425272
13460001-13465000 0.3519244013170138
13465001-13470000 0.1968495707112938
13470001-13475000 1.103144559846047
13475001-13480000 2.6650785277673292
13480001-13485000 0.4795974123542757
13485001-13490000 0.3397006894397936
13490001-13495000 0.30374771303977494
13495001-13500000 0.5878224398333065
13500001-13505000 2.8307595234287977
13505001-13510000 0.7909877595114447
13510001-13515000 0.6191047522556853
13515001-13520000 0.3724749172703987
13520001-13525000 0.24287438724215318
13525001-13530000 1.0124016000334026
13530001-13535000 0.2772896941286736
13535001-13540000 0.11330642638132454
13540001-13545000 1.1007934796817012
13545001-13550000 1.9380197106245285
13550001-13555000 0.5856422490501718
13555001-13560000 1.4280193419068463
13560001-13565000 0.5856826835112987
13565001-13570000 0.258420454216971
13570001-13575000 0.38286842599033777
13575001-13580000 0.3598163689201961
13580001-13585000 0.3993413182603259
13585001-13590000 0.7446140196081215
13590001-13595000 0.370822615093518
13595001-13600000 0.24322819150114533
13600001-13605000 0.5335480830530488
13605001-13610000 1.5162205781568787
13610001-13615000 1.0848195208234854
13615001-13620000 1.1748017931095547
13620001-13625000 7.14466741871972
13625001-13630000 2.8534456042660437
13630001-13635000 1.2837430492755175
13635001-13640000 1.4781745088092144
13640001-13645000 1.0847191847898394
13645001-13650000 1.106772955283029
13650001-13655000 1.5005572660859707
13655001-13660000 0.9217225962998362
13660001-13665000 0.5170716221882047
13665001-13670000 0.6497636503614546
13670001-13675000 1.9829270191855988
13675001-13680000 3.1391750863434305
13680001-13685000 1.4585190021823045
13685001-13690000 4.168705003609233
13690001-13695000 2.4735875279765556
13695001-13700000 0.17276585420619744
13700001-13705000 0.1939334203903702
13705001-13710000 0.27801941806426483
13710001-13715000 0.7006483090516684
13715001-13720000 3.5786316502056064
13720001-13725000 1.3400801672427904
13725001-13730000 0.5755783677916094
13730001-13735000 0.6992101935205288
13735001-13740000 1.3608907828237249
13740001-13745000 0.6770244392032103
13745001-13750000 1.9436058676465455
13750001-13755000 2.013649211553944
13755001-13760000 1.0065187285466743
13760001-13765000 0.7258523852001003
13765001-13770000 0.35197831716924033
13770001-13775000 0.8017712549201389
13775001-13780000 0.4831569381798911
13780001-13785000 0.21575005666908997
13785001-13790000 0.803941949064574
13790001-13795000 0.6584592500172559
13795001-13800000 0.15859844156110006
13800001-13805000 0.5372523551251869
13805001-13810000 2.64874183667625
13810001-13815000 0.2782212999446119
13815001-13820000 0.6235010442626376
13820001-13825000 2.3181450457996267
13825001-13830000 1.2812607633535877
13830001-13835000 1.0431248481678048
13835001-13840000 1.283848876594348
13840001-13845000 1.0992226731629038
13845001-13850000 0.7143935763342083
13850001-13855000 1.2655624355923136
13855001-13860000 1.7300908211182977
13860001-13865000 0.5623204654758849
13865001-13870000 0.46958522279757936
13870001-13875000 0.6960464560185644
13875001-13880000 1.0086365065203047
13880001-13885000 0.8490192464108494
13885001-13890000 0.5105209466282522
13890001-13895000 0.5351644439170332
13895001-13900000 2.3952251884320153
13900001-13905000 1.9816876665447902
13905001-13910000 0.3445877702858976
13910001-13915000 0.5392736797713027
13915001-13920000 1.094708934671571
13920001-13925000 1.8580463402974776
13925001-13930000 3.418178251105242
13930001-13935000 1.4191765047244334
13935001-13940000 1.4340386458447618
13940001-13945000 1.602109245615569
13945001-13950000 1.8236588805526002
13950001-13955000 1.525761302781617
13955001-13960000 2.5986415290844658
13960001-13965000 2.590338768226811
13965001-13970000 1.5593956996819172
13970001-13975000 1.1267374726333288
13975001-13980000 0.7719330852567925
13980001-13985000 0.7032490804964985
13985001-13990000 0.8374819309346407
13990001-13995000 1.2841237774081418
13995001-14000000 0.6081990843862833
14000001-14005000 0.5644589644062195
14005001-14010000 1.587251026158454
14010001-14015000 1.7909908360754025
14015001-14020000 0.904954159721908
14020001-14025000 0.9992787300983089
14025001-14030000 1.5488268117204536
14030001-14035000 1.4456366871689628
14035001-14040000 1.1091519392378895
14040001-14045000 0.6828429327512311
14045001-14050000 0.7640527451790634
14050001-14055000 1.6264261918727998
14055001-14060000 1.8108663932975306
14060001-14065000 1.2227812842940229
14065001-14070000 1.3358658881604886
14070001-14075000 1.3326734562419182
14075001-14080000 1.148484460797753
14080001-14085000 7.402736563750397
14085001-14090000 0.9369987759210515
14090001-14095000 0.20724745443167913
14095001-14100000 1.3032446396861448
14100001-14105000 0.4256683127933326
14105001-14110000 0.21407452036605712
14110001-14115000 0.3883964759061771
14115001-14120000 0.6363222760623786
14120001-14125000 0.21921761808977724
14125001-14130000 0.34345633020092387
14130001-14135000 0.7443521181290272
14135001-14140000 0.6619550304237675
14140001-14145000 0.7131382161485738
14145001-14150000 0.6612341589461912
14150001-14155000 0.6255664482089136
14155001-14160000 0.4753140850613094
14160001-14165000 0.6774491129337684
14165001-14170000 3.0285758403278655
14170001-14175000 0.4037493330410769
14175001-14180000 0.2883320691864328
14180001-14185000 0.29595024761089683
14185001-14190000 0.14845163606341652
14190001-14195000 0.26671457715063784
14195001-14200000 0.2693484419186444
14200001-14205000 0.2517828355354879
14205001-14210000 0.6672194290613878
14210001-14215000 0.7902451596946088
14215001-14220000 0.46990498257729096
14220001-14225000 0.3044440665339128
14225001-14230000 0.4647626902732589
14230001-14235000 1.5818322343101823
14235001-14240000 0.4359413183278806
14240001-14245000 0.2895757341145571
14245001-14250000 0.867397972754796
14250001-14255000 3.3840947991772126
14255001-14260000 1.0227067222132344
14260001-14265000 1.2198227138660445
14265001-14270000 1.848248921282053
14270001-14275000 0.8873942917834968
14275001-14280000 0.45658530821484555
14280001-14285000 0.47595164295001885
14285001-14290000 0.6026067011499413
14290001-14295000 0.3963179498983398
14295001-14300000 0.4617064113764475
14300001-14305000 1.3762916674485752
14305001-14310000 3.348181779536707
14310001-14315000 1.874922078943308
14315001-14320000 2.935433127056216
14320001-14325000 3.1142765200253617
14325001-14330000 1.4548361615235645
14330001-14335000 2.2121712271208915
14335001-14340000 2.0458848991602934
14340001-14345000 1.5292487492987945
14345001-14350000 2.221120398101038
14350001-14355000 0.9176641435096072
14355001-14360000 0.5907523710721974
14360001-14365000 1.4950748032398455
14365001-14370000 1.789671488488202
14370001-14375000 0.28834597670174744
14375001-14380000 0.776226961819207
14380001-14385000 1.9059280028459689
14385001-14390000 0.3564435044393998
14390001-14395000 0.38354121690894616
14395001-14400000 0.46981844301958686
14400001-14405000 0.9456634674064057
14405001-14410000 2.2302664830852232
14410001-14415000 1.4625967386337797
14415001-14420000 0.7563517527614818
14420001-14425000 0.5384079397232184
14425001-14430000 0.8285267452657815
14430001-14435000 1.3911727696697866
14435001-14440000 0.4704006090768527
14440001-14445000 0.3630368448382646
14445001-14450000 0.4990024867203118
14450001-14455000 0.6468564590580175
14455001-14460000 0.41304230378229434
14460001-14465000 0.7231933908630805
14465001-14470000 1.8029312144730056
14470001-14475000 0.35624999813212016
14475001-14480000 0.5581559634222624
14480001-14485000 2.2858053280705524
14485001-14490000 0.731610727652088
14490001-14495000 0.5881370071931098
14495001-14500000 0.6947190282793304
14500001-14505000 0.8409141158201829
14505001-14510000 1.1486453267221919
14510001-14515000 0.44935281553705664
14515001-14520000 0.330346144382172
14520001-14525000 0.7214547851627008
14525001-14530000 1.2873291090656114
14530001-14535000 0.8935503422140665
14535001-14540000 0.912381663218599
14540001-14545000 2.014707934706208
14545001-14550000 2.072524963229906
14550001-14555000 0.6560732484074008
14555001-14560000 0.7777640780405307
14560001-14565000 0.6090227130968016
14565001-14570000 0.6709785810147368
14570001-14575000 1.6042190066099653
14575001-14580000 1.1567495430851664
14580001-14585000 0.9723919135015243
14585001-14590000 0.9897735485415023
14590001-14595000 2.19569152125642
14595001-14600000 2.3141619179401642
14600001-14605000 1.7962188720042256
14605001-14610000 2.2555022961879976
14610001-14615000 1.2683575492686607
14615001-14620000 0.9682339775928025
14620001-14625000 0.8735135743884469
14625001-14630000 0.8601714657789367
14630001-14635000 1.3685426499163007
14635001-14640000 2.729578982599892
14640001-14645000 1.309059542989288
14645001-14650000 2.7971638490139465
14650001-14655000 5.549230439320071
14655001-14660000 1.0103439925805766
14660001-14665000 1.355940491367501
14665001-14670000 1.346372772076605
14670001-14675000 1.163004107063524
14675001-14680000 2.532161674072949
14680001-14685000 2.1767095414556117
14685001-14690000 1.092021500633532
14690001-14695000 3.8805104745575814
14695001-14700000 2.3137517944854964
14700001-14705000 0.960912997898342
14705001-14710000 1.294112392363726
14710001-14715000 1.4420712275066518
14715001-14720000 2.02841495588188
14720001-14725000 0.7944317253177591
14725001-14730000 0.6302879853040194
14730001-14735000 0.6956191451546538
14735001-14740000 0.6138580406034385
14740001-14745000 0.6028549847383087
14745001-14750000 0.7761600407062694
14750001-14755000 1.283151009647168
14755001-14760000 1.730964820538098
14760001-14765000 0.8861419791393075
14765001-14770000 0.7737711441931436
14770001-14775000 0.6493762385736497
14775001-14780000 0.6667121577117378
14780001-14785000 1.4618800257700684
14785001-14790000 0.8242931459013989
14790001-14795000 0.5992803889994008
14795001-14800000 0.7817482752121866
14800001-14805000 1.715299387168309
14805001-14810000 1.1646211392072157
14810001-14815000 0.49377732932680934
14815001-14820000 0.4649516099537194
14820001-14825000 0.6400996818407501
14825001-14830000 0.6792705299213563
14830001-14835000 0.5341643563497284
14835001-14840000 0.35043541808507955
14840001-14845000 0.3261616498905365
14845001-14850000 0.7226485024166986
14850001-14855000 1.2127163111966495
14855001-14860000 0.9032340564164977
14860001-14865000 1.1027377056451293
14865001-14870000 1.0440060377554228
14870001-14875000 0.878367746863614
14875001-14880000 2.1340313672450555
14880001-14885000 1.0719714790517743
14885001-14890000 0.4250864777269783
14890001-14895000 0.5071170511057737
14895001-14900000 0.9023926950367729
14900001-14905000 1.3322846044269219
14905001-14910000 0.9293932264100195
14910001-14915000 0.6077847271575944
14915001-14920000 0.4287484774670737
14920001-14925000 0.2172203240905288
14925001-14930000 0.2573184942505536
14930001-14935000 0.5104691695245238
14935001-14940000 1.5658016904922603
14940001-14945000 0.7655760751995394
14945001-14950000 0.24469185303385355
14950001-14955000 0.47899809222626477
14955001-14960000 0.6628872612897632
14960001-14965000 0.8015443579679332
14965001-14970000 1.1630160609530102
14970001-14975000 0.7181533723783106
14975001-14980000 0.4744860725243438
14980001-14985000 0.8123067519031157
14985001-14990000 1.2124724441596353
14990001-14995000 0.5264820550056674
14995001-15000000 0.593904835421043
15000001-15005000 0.5689382058956892
15005001-15010000 1.8846647527053209
15010001-15015000 2.7950270542256295
15015001-15020000 0.5940416767789982
15020001-15025000 0.8409695843959433
15025001-15030000 0.7629604257535112
15030001-15035000 1.0011060647016712
15035001-15040000 3.102188269995131
15040001-15045000 1.9872193011450066
15045001-15050000 0.9357701382943319
15050001-15055000 1.4171078044095495
15055001-15060000 1.7778980964027096
15060001-15065000 0.612353201732292
15065001-15070000 0.8869520469297609
15070001-15075000 1.011153076038636
15075001-15080000 0.4807609098937056
15080001-15085000 0.6355485852140538
15085001-15090000 0.9626249729873273
15090001-15095000 0.8593566077355501
15095001-15100000 1.0910215341935503
15100001-15105000 2.435002355455587
15105001-15110000 3.1954857103391285
15110001-15115000 1.0812637415077673
15115001-15120000 0.6901445282308462
15120001-15125000 0.5765843351873113
15125001-15130000 0.6618676697549063
15130001-15135000 1.0425589425107418
15135001-15140000 1.5117542028354551
15140001-15145000 1.250870783996947
15145001-15150000 0.5017484539623379
15150001-15155000 0.4372740574128013
15155001-15160000 1.5102581936824613
15160001-15165000 2.2160069038127435
15165001-15170000 1.0465790698407014
15170001-15175000 1.2917065510852912
15175001-15180000 2.210549241244649
15180001-15185000 1.4185022019809277
15185001-15190000 1.9301905120496066
15190001-15195000 0.9926027177164207
15195001-15200000 0.9245508887753018
15200001-15205000 2.256189947063795
15205001-15210000 2.1556926279660766
15210001-15215000 2.5931619047720798
15215001-15220000 0.7663940906398113
15220001-15225000 0.46536327112044257
15225001-15230000 1.2380074041948967
15230001-15235000 5.92301248527168
15235001-15240000 3.281797177211734
15240001-15245000 1.2664214689737063
15245001-15250000 0.7108633711255868
15250001-15255000 0.7805666461134712
15255001-15260000 1.0704984764961978
15260001-15265000 1.061326571931971
15265001-15270000 1.7522206604726203
15270001-15275000 3.648787392560029
15275001-15280000 1.3820802782789727
15280001-15285000 1.796087783786848
15285001-15290000 4.790588265696231
15290001-15295000 1.7210220425165723
15295001-15300000 1.3431554757026896
15300001-15305000 2.8261652714521404
15305001-15310000 2.67410454581199
15310001-15315000 1.6804097505623492
15315001-15320000 1.6173737225025573
15320001-15325000 1.1247408249535078
15325001-15330000 1.0566810323441205
15330001-15335000 1.0077657945609855
15335001-15340000 1.1305381401659356
15340001-15345000 2.1721918594474743
15345001-15350000 1.2148638533293243
15350001-15355000 0.9891795960919282
15355001-15360000 1.3192110669915211
15360001-15365000 1.2950774952245458
15365001-15370000 0.8199492640240706
15370001-15375000 0.7825788578868951
15375001-15380000 1.0641071682064474
15380001-15385000 2.6437250341632192
15385001-15390000 3.003899029773371
15390001-15395000 0.8500758572143374
15395001-15400000 0.8771160425056863
15400001-15405000 1.0931401063955326
15405001-15410000 1.2298437282566865
15410001-15415000 1.0241042879553708
15415001-15420000 0.7414879517397948
15420001-15425000 0.8645707129484841
15425001-15430000 1.0845948296988237
15430001-15435000 0.9761524047150001
15435001-15440000 0.9556830262007948
15440001-15445000 1.0487781339927893
15445001-15450000 1.1488033761716157
15450001-15455000 0.9791811096113711
15455001-15460000 1.2298083069224697
15460001-15465000 0.9631548525345586
15465001-15470000 1.4128306257958052
15470001-15475000 3.759415866059112
15475001-15480000 0.8472421467686437
15480001-15485000 0.421508346246762
15485001-15490000 0.28853741240454905
15490001-15495000 0.37403821767018447
15495001-15500000 0.5939402045215176
15500001-15505000 0.4762329099468962
15505001-15510000 0.44803094085036144
15510001-15515000 0.7342913761839219
15515001-15520000 0.6908063983342339
15520001-15525000 0.987818534991371
15525001-15530000 1.0326507399443663
15530001-15535000 1.2821349097821122
15535001-15540000 0.6619837376768848
15540001-15545000 0.4794008071566778
15545001-15550000 0.4339406476058392
15550001-15555000 0.16511917964888642
15555001-15560000 0.25969218675409117
15560001-15565000 0.3845991107462369
15565001-15570000 0.732418817602761
15570001-15575000 0.5958533563687479
15575001-15580000 0.14991313755726673
15580001-15585000 0.19613196996144366
15585001-15590000 0.3869774885076107
15590001-15595000 0.8473127143836708
15595001-15600000 1.2517070335918434
15600001-15605000 0.7894667113477617
15605001-15610000 0.39897685534524874
15610001-15615000 0.39898183629271017
15615001-15620000 0.9640458884095411
15620001-15625000 0.3891934350303414
15625001-15630000 0.4253719060534616
15630001-15635000 1.032265672123398
15635001-15640000 1.2826779339629517
15640001-15645000 1.4559282815575962
15645001-15650000 1.1134902624429204
15650001-15655000 0.9630407005704889
15655001-15660000 0.5855356088700032
15660001-15665000 0.42266246334454377
15665001-15670000 0.854580620312333
15670001-15675000 0.7952563637327853
15675001-15680000 0.4701680266776174
15680001-15685000 0.31738657065811315
15685001-15690000 0.2374136597888868
15690001-15695000 0.399373672782216
15695001-15700000 0.7255351952148266
15700001-15705000 0.25169439823870454
15705001-15710000 0.2615523628288861
15710001-15715000 0.34051122063448275
15715001-15720000 1.277990524494341
15720001-15725000 6.436613121847624
15725001-15730000 0.807044483802908
15730001-15735000 0.8217814721940414
15735001-15740000 0.5448905804391394
15740001-15745000 0.5554919520628336
15745001-15750000 0.7090221813309735
15750001-15755000 0.4538268542660673
15755001-15760000 0.8986083084421349
15760001-15765000 0.9434309283743624
15765001-15770000 0.397065863533536
15770001-15775000 0.5672933880288595
15775001-15780000 0.7707294825904271
15780001-15785000 0.9774124966896042
15785001-15790000 1.3135411275371922
15790001-15795000 2.1337503726283455
15795001-15800000 1.268509237259644
15800001-15805000 0.7473902176767726
15805001-15810000 0.9993678467738939
15810001-15815000 1.1088441173545383
15815001-15820000 2.331510436864899
15820001-15825000 1.082422153639932
15825001-15830000 0.9500708980933593
15830001-15835000 5.536250737756405
15835001-15840000 4.1976115346374145
15840001-15845000 1.2510409780871203
15845001-15850000 0.5225271256602937
15850001-15855000 1.0299842607641534
15855001-15860000 1.923301709074196
15860001-15865000 0.7717209017380567
15865001-15870000 1.5227352222044848
15870001-15875000 2.327936936464186
15875001-15880000 1.2067363143732126
15880001-15885000 0.8744284221836383
15885001-15890000 2.162654310711367
15890001-15895000 3.081340663977026
15895001-15900000 1.7226584176592121
15900001-15905000 2.5766669925713974
15905001-15910000 1.792205387214331
15910001-15915000 1.4361121876335723
15915001-15920000 1.8513358037277405
15920001-15925000 2.182190334672494
15925001-15930000 2.3084178933925115
15930001-15935000 3.728487928074639
15935001-15940000 2.5835747572376464
15940001-15945000 0.8611764841240394
15945001-15950000 1.5429641574663053
15950001-15955000 1.244290406916773
15955001-15960000 0.7728295890590612
15960001-15965000 2.4126289621814387
15965001-15970000 6.4458842067517015
15970001-15975000 1.1387301856061038
15975001-15980000 1.0577734569027855
15980001-15985000 8.760494013097672
15985001-15990000 2.596687878292926
15990001-15995000 1.7876612796904678
15995001-16000000 1.3415024215165616
16000001-16005000 1.346904128203026
16005001-16010000 2.0403262392884
16010001-16015000 1.1850791766768805
16015001-16020000 1.0091559151592162
16020001-16025000 1.4677758935190597
16025001-16030000 2.8102125492205063
16030001-16035000 1.7504641501328613
16035001-16040000 0.7330963393243366
16040001-16045000 0.6790175260039546
16045001-16050000 1.311733184104607
16050001-16055000 2.624540848490509
16055001-16060000 1.5798051213759352
16060001-16065000 1.4780007184494006
16065001-16070000 1.0944127616648622
16070001-16075000 0.7638261039708866
16075001-16080000 0.8629193523680303
16080001-16085000 0.9573441077381966
16085001-16090000 1.127818021312678
16090001-16095000 0.9688535067167721
16095001-16100000 0.8368793994742821
16100001-16105000 1.3084878514232383
16105001-16110000 2.8425865239619523
16110001-16115000 3.027193911650359
16115001-16120000 3.1889848431408594
16120001-16125000 3.1709764414525
16125001-16130000 7.774903613597822
16130001-16135000 3.6793204037295015
16135001-16140000 1.5167549246277992
16140001-16145000 1.718454541606777
16145001-16150000 1.1767564761060805
16150001-16155000 2.82030374329788
16155001-16160000 3.6700538104627425
16160001-16165000 1.5330632964933206
16165001-16170000 2.4903987469479083
16170001-16175000 3.3478389977059138
16175001-16180000 2.568685667064663
16180001-16185000 2.0626630184882546
16185001-16190000 4.239629480849906
16190001-16195000 5.821502408452084
16195001-16200000 2.011562251210008
16200001-16205000 0.7723472365033047
16205001-16210000 0.47764096117367333
16210001-16215000 2.367929522504753
16215001-16220000 2.514349312743597
16220001-16225000 0.9537141633604215
16225001-16230000 1.077414330212379
16230001-16235000 1.28202329997576
16235001-16240000 2.3334196631489674
16240001-16245000 1.7921877713474461
16245001-16250000 3.4430008097050964
16250001-16255000 7.120825370385957
16255001-16260000 1.166828098669795
16260001-16265000 1.5911664988133152
16265001-16270000 2.1510765369178464
16270001-16275000 1.1338393971045606
16330001-16335000 1.3718242565598295
16335001-16340000 2.0638963170991476
16340001-16345000 2.1833989779592384
16345001-16350000 1.3268719073964195
16350001-16355000 1.8154379705485268
16355001-16360000 1.9084800869829748
16360001-16365000 1.6545393563192579
16365001-16370000 2.7662804346667356
16370001-16375000 1.7717020690334302
16375001-16380000 1.985805415977083
16380001-16385000 7.227769218644715
16385001-16390000 1.4738016942285574
16390001-16395000 0.5079192708360545
16395001-16400000 0.5651507772513559
16400001-16405000 1.201146430111223
16405001-16410000 2.99451289634451
16410001-16415000 1.3859831299551655
16415001-16420000 1.219446868379909
16420001-16425000 0.7070371285374779
16425001-16430000 0.3750028779330508
16430001-16435000 0.4746981383770085
16435001-16440000 0.5930498321976467
16440001-16445000 0.9964988719020531
16445001-16450000 1.7285046827493364
16450001-16455000 1.187830126060486
16455001-16460000 1.509933451870181
16460001-16465000 3.188748601271451
16465001-16470000 1.1165462174156784
16470001-16475000 0.8227349190970344
16475001-16480000 1.9282410399930519
16480001-16485000 1.3014916439713755
16485001-16490000 0.7823252937764831
16490001-16495000 1.197350009968778
16495001-16500000 2.111600943493162
16500001-16505000 2.307907392271201
16505001-16510000 1.396387033475834
16510001-16515000 1.7700626858728
16515001-16520000 1.1856960231772575
16520001-16525000 0.5788032975217589
16525001-16530000 0.5448230330481414
16530001-16535000 0.7587021766473883
16535001-16540000 1.3174844764463989
16540001-16545000 1.3075182577459554
16545001-16550000 3.862763609755249
16550001-16555000 5.772528088564797
16555001-16560000 0.821432589644653
16560001-16565000 1.0152601867030304
16565001-16570000 1.507966286124611
16570001-16575000 2.915153984950228
16575001-16580000 3.6006531026082125
16580001-16585000 0.7307863337700643
16585001-16590000 0.6277129962049377
16590001-16595000 1.1234055358183241
16595001-16600000 1.226264595634201
16600001-16605000 1.7832654773198888
16605001-16610000 1.1556425784707234
16610001-16615000 0.5729182962148964
16615001-16620000 1.0522172371881051
16620001-16625000 1.0148936690366566
16625001-16630000 1.115750305652973
16630001-16635000 1.5686077063492372
16635001-16640000 0.4321626036401945
16640001-16645000 0.5818728035055848
16645001-16650000 0.9193434497601333
16650001-16655000 0.3504890809865759
16655001-16660000 0.3870087023404452
16660001-16665000 0.3538706379164363
16665001-16670000 0.2805677659265091
16670001-16675000 0.34517493832009194
16675001-16680000 0.7697915993519661
16680001-16685000 1.2399745947228904
16685001-16690000 1.3603384753936187
16690001-16695000 0.8178652693923826
16695001-16700000 0.6588273105050576
16700001-16705000 1.377677132127365
16705001-16710000 0.8663747007155441
16710001-16715000 0.720153257523732
16715001-16720000 0.965475321299252
16720001-16725000 1.556641382998764
16725001-16730000 1.1482478393266908
16730001-16735000 1.3018034280967805
16735001-16740000 2.7639210735896715
16740001-16745000 0.5086526870416062
16745001-16750000 0.4457843987119727
16750001-16755000 0.9084468916668332
16755001-16760000 0.8653758413850151
16760001-16765000 0.694750650629677
16765001-16770000 0.7201258838613701
16770001-16775000 0.7348998128109909
16775001-16780000 0.9589038002531448
16780001-16785000 2.799098237625932
16785001-16790000 4.214241165233213
16790001-16795000 2.304951769675543
16795001-16800000 4.352531055235245
16800001-16805000 2.5983742531402667
16805001-16810000 2.3973852312103956
16810001-16815000 4.18109323457276
16815001-16820000 1.335180424696063
16820001-16825000 3.235090929012169
16825001-16830000 1.7353168750074628
16830001-16835000 0.7752262954515706
16835001-16840000 1.3684361043689108
16840001-16845000 0.9197266053442897
16845001-16850000 0.7163587631381515
16850001-16855000 0.5858980416546496
16855001-16860000 1.007906002324995
16860001-16865000 0.4065399019646349
16865001-16870000 0.4511393585908887
16870001-16875000 0.36807706945171254
16875001-16880000 0.2057721890166759
16880001-16885000 0.6005061198666775
16885001-16890000 0.41367236006315766
16890001-16895000 0.5225185913512421
16895001-16900000 0.7148964509133708
16900001-16905000 0.8233604456659376
16905001-16910000 0.6178821156867546
16910001-16915000 0.2214254845416464
16915001-16920000 1.1761336668791256
16920001-16925000 1.2576426655403592
16925001-16930000 0.3803977292953142
16930001-16935000 0.4163825409001626
16935001-16940000 0.3822890661702628
16940001-16945000 1.8928401189376851
16945001-16950000 2.1543362219597846
16950001-16955000 0.7852200293866729
16955001-16960000 1.1395367653770125
16960001-16965000 1.2352247061431838
16965001-16970000 0.8399945479027963
16970001-16975000 1.8291579691717954
16975001-16980000 1.7243285917842928
16980001-16985000 0.548846585434067
16985001-16990000 0.8691051307714616
16990001-16995000 1.7937536600820183
16995001-17000000 0.4581410311370062
17000001-17005000 0.15581699791220344
17005001-17010000 0.09661212550217842
17010001-17015000 0.5666301712890159
17015001-17020000 0.5927035070215789
17020001-17025000 0.26380091248112025
17025001-17030000 0.6111444403009518
17030001-17035000 3.0462448092993872
17035001-17040000 1.3488582434400604
17040001-17045000 0.4944740606647945
17045001-17050000 0.38223269565680695
17050001-17055000 0.7888243823705726
17055001-17060000 1.0358643634851383
17060001-17065000 0.37151113160304894
17065001-17070000 0.31771450523479017
17070001-17075000 0.3830935951374741
17075001-17080000 0.4585012773972453
17080001-17085000 0.5246882435434226
17085001-17090000 0.46730274195418303
17090001-17095000 0.2583675870315354
17095001-17100000 0.2662572593888216
17100001-17105000 0.9741433882748065
17105001-17110000 0.43474285391989764
17110001-17115000 0.2694291788521545
17115001-17120000 0.3915788784414046
17120001-17125000 0.5340803489355594
17125001-17130000 5.066546561542093
17130001-17135000 1.6208267092564772
17135001-17140000 0.5074212691248672
17140001-17145000 1.0985662766808015
17145001-17150000 0.631373013612076
17150001-17155000 0.30755155837738535
17155001-17160000 0.41258815634654433
17160001-17165000 0.528493872307578
17165001-17170000 1.0182405914094226
17170001-17175000 0.6065561356312204
17175001-17180000 0.3119519426853827
17180001-17185000 0.29944433879682786
17185001-17190000 0.5954773567806029
17190001-17195000 3.0914698984766424
17195001-17200000 0.7827159411844363
17200001-17205000 0.5763101495495428
17205001-17210000 0.44695504755200927
17210001-17215000 0.5865602673515978
17215001-17220000 2.5243874146896
17220001-17225000 2.4394340726282397
17225001-17230000 1.2629369089333937
17230001-17235000 0.9522236376459846
17235001-17240000 0.8106923829872237
17240001-17245000 5.920556419620541
17245001-17250000 2.829456624391436
17250001-17255000 0.5130435965415723
17255001-17260000 0.742525554518973
17260001-17265000 0.46302758134064415
17265001-17270000 0.433153706193709
17270001-17275000 0.8258994872230745
17275001-17280000 2.4650899887439612
17280001-17285000 1.0561046503087637
17285001-17290000 0.41592957563506494
17290001-17295000 0.2865739558405912
17295001-17300000 0.2424805847038348
17300001-17305000 0.33087125473562423
17305001-17310000 0.3596918865581932
17310001-17315000 0.7187484264536939
17315001-17320000 0.5787248538851739
17320001-17325000 0.4728569477861854
17325001-17330000 1.1192999009900055
17330001-17335000 0.41895727155559553
17335001-17340000 0.33620269163378413
17340001-17345000 0.41539383667418567
17345001-17350000 0.47016214118737265
17350001-17355000 1.1259979411312562
17355001-17360000 1.4040468621723161
17360001-17365000 0.3360727527657158
17365001-17370000 0.28399572224754105
17370001-17375000 0.4224769600395632
17375001-17380000 0.26060642919719157
17380001-17385000 0.198646645385732
17385001-17390000 0.29928067424221455
17390001-17395000 1.9690348159372317
17395001-17400000 1.0635899709982217
17400001-17405000 0.529868661855402
17405001-17410000 0.3890001994402953
17410001-17415000 0.17285244084497606
17415001-17420000 0.33765417935121245
17420001-17425000 0.38731534844197196
17425001-17430000 0.28670224103977915
17430001-17435000 0.6143762449230583
17435001-17440000 0.8206261178466269
17440001-17445000 0.8228944341182387
17445001-17450000 1.0963480447421343
17450001-17455000 0.6677574297936819
17455001-17460000 0.6336394616335851
17460001-17465000 1.7299608140852318
17465001-17470000 0.9881139286136829
17470001-17475000 0.7145974983559568
17475001-17480000 0.4977955685776233
17480001-17485000 0.5385915926716326
17485001-17490000 1.8653731272391787
17490001-17495000 0.7914133099336457
17495001-17500000 0.5619340489067465
17500001-17505000 0.7675367743628921
17505001-17510000 0.20989373341003964
17510001-17515000 0.2014901126979291
17515001-17520000 0.6059151202094704
17520001-17525000 0.7043469136011373
17525001-17530000 0.6041787296599866
17530001-17535000 0.678696904603593
17535001-17540000 0.6579811914330592
17540001-17545000 0.720212210833097
17545001-17550000 0.5734869102455404
17550001-17555000 0.5596619711787945
17555001-17560000 2.9050255106918903
17560001-17565000 2.539018577729646
17565001-17570000 0.7027185940671038
17570001-17575000 0.36564135469841735
17575001-17580000 0.2737018798854555
17580001-17585000 0.9014855051848893
17585001-17590000 0.7935877622127708
17590001-17595000 0.2537915859469068
17595001-17600000 0.2214762769234839
17600001-17605000 0.39069240687312584
17605001-17610000 0.7083787049268626
17610001-17615000 0.5597411478600108
17615001-17620000 1.0385276290072403
17620001-17625000 2.4316894914178655
17625001-17630000 0.6761744161900254
17630001-17635000 0.4459289711880565
17635001-17640000 0.4546779287649347
17640001-17645000 0.3622988491372815
17645001-17650000 0.6803467132227146
17650001-17655000 0.4365375445161721
17655001-17660000 0.45286440810668394
17660001-17665000 0.5088493034385657
17665001-17670000 0.2603691023475182
17670001-17675000 0.33534519391080286
17675001-17680000 0.6253490853111116
17680001-17685000 0.7721675247135562
17685001-17690000 0.34075738631660735
17690001-17695000 0.25481119512038114
17695001-17700000 0.5431402786249561
17700001-17705000 0.38250545816423354
17705001-17710000 0.1894229126373791
17710001-17715000 0.4097492512941709
17715001-17720000 0.2609004485722418
17720001-17725000 0.22772684877537797
17725001-17730000 0.4125832044862858
17730001-17735000 0.08487418551233811
17735001-17740000 0.08617237914868764
17740001-17745000 0.23947346590563937
17745001-17750000 0.27228123133177373
17750001-17755000 0.62457212188221
17755001-17760000 0.5119687071067389
17760001-17765000 0.29138034404947094
17765001-17770000 1.714463337026588
17770001-17775000 0.9140917382320041
17775001-17780000 0.5807616462825548
17780001-17785000 1.097843263576607
17785001-17790000 0.6653301867769276
17790001-17795000 0.4501862601290229
17795001-17800000 0.3910766538453906
17800001-17805000 0.3358783683921136
17805001-17810000 0.4153245126277018
17810001-17815000 1.6249606332116977
17815001-17820000 0.7623434238179347
17820001-17825000 0.47480451420436615
17825001-17830000 0.8040105922901549
17830001-17835000 0.7256642185318826
17835001-17840000 0.6653383351569382
17840001-17845000 1.4784253218129744
17845001-17850000 1.1366791337403093
17850001-17855000 0.62835384858932
17855001-17860000 0.4043165595318678
17860001-17865000 0.42184435472749693
17865001-17870000 0.27855349087206105
17870001-17875000 0.29030013353551964
17875001-17880000 0.5159109330272695
17880001-17885000 0.8493783330429886
17885001-17890000 0.6928630060289718
17890001-17895000 0.32558239741416467
17895001-17900000 0.7974344066432939
17900001-17905000 0.292016013024075
17905001-17910000 0.1614836101318769
17910001-17915000 0.3741709371565825
17915001-17920000 0.7646503329790604
17920001-17925000 0.4200203310515774
17925001-17930000 0.22161456784675393
17930001-17935000 0.3813371982998255
17935001-17940000 0.4778994240300577
17940001-17945000 0.2548792223097206
17945001-17950000 0.31247910890811836
17950001-17955000 0.45415456734191867
17955001-17960000 1.729280307282523
17960001-17965000 0.5797942735203236
17965001-17970000 0.32682023094845436
17970001-17975000 0.8681891913162411
17975001-17980000 0.6759642512162829
17980001-17985000 0.8323694777850232
17985001-17990000 1.3541220801572238
17990001-17995000 1.4061472303978106
17995001-18000000 1.6064508109904438
18000001-18005000 1.2478804047380376
18005001-18010000 5.549865784181172
18010001-18015000 3.3294695182027825
18015001-18020000 0.6531360037012351
18020001-18025000 0.7226532971415516
18025001-18030000 1.3670170383855658
18030001-18035000 3.924832446125905
18035001-18040000 3.2010418361835726
18040001-18045000 0.8631956117097478
18045001-18050000 1.1002796921231863
18050001-18055000 1.329877025904255
18055001-18060000 0.42380956651983664
18060001-18065000 1.5937099227630653
18065001-18070000 0.7010270540865465
18070001-18075000 0.3009575606187024
18075001-18080000 0.6107607959611545
18080001-18085000 3.068122942136028
18085001-18090000 0.681117584394148
18090001-18095000 0.24490245162550014
18095001-18100000 0.5979869580201732
18100001-18105000 1.0247396898747305
18105001-18110000 0.7105760977372861
18110001-18115000 0.8898522142443761
18115001-18120000 2.04438590565976
18120001-18125000 1.0523504714502008
18125001-18130000 1.3490431927049422
18130001-18135000 1.9272606598146216
18135001-18140000 0.6862270719654352
18140001-18145000 2.173563524867177
18145001-18150000 4.7020939400538575
18150001-18155000 0.2476044891672164
18155001-18160000 0.2339654418066932
18160001-18165000 2.31603298877758
18165001-18170000 1.2478123344951773
18170001-18175000 0.42342196857918357
18175001-18180000 0.5268124420390974
18180001-18185000 1.0811972261613585
18185001-18190000 0.5989764796124232
18190001-18195000 0.2966246983933521
18195001-18200000 0.17900271483862237
18200001-18205000 0.08324750217116085
18205001-18210000 4.698457939937886
18210001-18215000 6.491081312978377
18215001-18220000 1.5641903783678546
18220001-18225000 1.7613481347189124
18225001-18230000 1.6416827700676162
18230001-18235000 1.5329320050490516
18235001-18240000 1.3763488597947955
18240001-18245000 1.6566156464421775
18245001-18250000 1.14479584876496
18250001-18255000 0.8984455844839867
18255001-18260000 1.1383540589332246
18260001-18265000 1.6299629253770276
18265001-18270000 1.9093207809339188
18270001-18275000 2.4138748676304624
18275001-18280000 7.219383146374318
18280001-18285000 6.081750186911156
18285001-18290000 2.5260319945131022
18290001-18295000 2.4899478260477013
18295001-18300000 1.4234314806580328
18300001-18305000 0.5881488831034957
18305001-18310000 0.5821484006706905
18310001-18315000 0.8587388646961118
18315001-18320000 0.7051675138638553
18320001-18325000 0.4418514903237036
18325001-18330000 0.31347933576486475
18330001-18335000 1.6619396534582542
18335001-18340000 4.543253129124985
18340001-18345000 0.4653810400219728
18345001-18350000 1.642041942510223
18350001-18355000 4.919457362537589
18355001-18360000 0.5975904696448562
18360001-18365000 0.6455987210234441
18365001-18370000 0.6457358768645158
18370001-18375000 0.6672874937434087
18375001-18380000 1.138506078135279
18380001-18385000 0.8958102688573159
18385001-18390000 0.3127605008703166
18390001-18395000 0.8714294080813958
18395001-18400000 0.9468541431210394
18400001-18405000 0.1971253765975508
18405001-18410000 0.6962698135864726
18410001-18415000 0.6075630274569903
18415001-18420000 0.4023354228587512
18420001-18425000 0.9111698005889644
18425001-18430000 1.305813797173756
18430001-18435000 1.627571951914696
18435001-18440000 1.0634705332515444
18440001-18445000 1.0752026638032617
18445001-18450000 1.586951118345141
18450001-18455000 1.122765098476304
18455001-18460000 0.877708758243144
18460001-18465000 0.6773795838001474
18465001-18470000 0.4490363769278937
18470001-18475000 0.6649299077727698
18475001-18480000 4.915203137994445
18480001-18485000 1.0955735913827203
18485001-18490000 1.2936781077494865
18490001-18495000 1.3463177007907456
18495001-18500000 0.5814955920114806
18500001-18505000 0.7283657587055157
18505001-18510000 0.545743153875499
18510001-18515000 0.7171523467831328
18515001-18520000 2.9969164990596324
18520001-18525000 2.57723834363559
18525001-18530000 2.167648673079952
18530001-18535000 4.103313385588981
18535001-18540000 2.6587904423256092
18540001-18545000 1.8811627847616195
18545001-18550000 2.2851895127391937
18550001-18555000 1.704172831182275
18555001-18560000 2.0662728200136486
18560001-18565000 1.6647934037732186
18565001-18570000 0.6182350734678824
18570001-18575000 0.5993768507435442
18575001-18580000 1.1869634679045808
18580001-18585000 1.0609432908222005
18585001-18590000 0.6496716957819344
18590001-18595000 1.08495146636882
18595001-18600000 2.45581135865875
18600001-18605000 1.6705504696325266
18605001-18610000 1.1769914909035055
18610001-18615000 1.4418234831972785
18615001-18620000 0.8575210165241659
18620001-18625000 0.31234977559713817
18625001-18630000 0.23287762439544796
18630001-18635000 0.43588205272795
18635001-18640000 0.17480019510855474
18640001-18645000 0.08603489145950169
18645001-18650000 8.596515711308394
18650001-18655000 1.2269430349478383
18655001-18660000 0.14123397146660097
18660001-18665000 0.17446588135423427
18665001-18670000 0.23754122476883
18670001-18675000 0.5922613435898386
18675001-18680000 2.63218602060723
18680001-18685000 2.391951830176222
18685001-18690000 1.8403013527899876
18690001-18695000 2.3111190760764715
18695001-18700000 3.9231732024180386
18700001-18705000 3.5784813547867933
18705001-18710000 1.990878024243231
18710001-18715000 1.5458325296864095
18715001-18720000 1.4129853470664306
18720001-18725000 1.0802411250484631
18725001-18730000 1.308715167700562
18730001-18735000 2.3612597889563216
18735001-18740000 1.2618495545522
18740001-18745000 2.781572840877385
18745001-18750000 2.360591092470563
18750001-18755000 0.4926314998174922
18755001-18760000 0.5442463269592958
18760001-18765000 0.6082732906570314
18765001-18770000 0.843276701044822
18770001-18775000 0.38518862439804136
18775001-18780000 0.47580334671440094
18780001-18785000 0.6071795914835315
18785001-18790000 0.5929240130639283
18790001-18795000 1.108719700045512
18795001-18800000 0.8103868007404279
18800001-18805000 0.9623952290946697
18805001-18810000 0.7963870869529891
18810001-18815000 0.7567852449264223
18815001-18820000 0.6239177461415304
18820001-18825000 0.9530073987301262
18825001-18830000 0.9224184465052313
18830001-18835000 0.4758713472212157
18835001-18840000 0.8060133954938372
18840001-18845000 0.31734888092606456
18845001-18850000 0.2646510981793449
18850001-18855000 1.2764754314527118
18855001-18860000 0.43653604281135067
18860001-18865000 0.2905071402295399
18865001-18870000 0.830023505936256
18870001-18875000 2.6799369184534183
18875001-18880000 1.1610594336467468
18880001-18885000 0.7045026327540446
18885001-18890000 0.492860924031656
18890001-18895000 0.5708501451862062
18895001-18900000 1.4055668445200442
18900001-18905000 0.7303461126606156
18905001-18910000 0.29872087572859574
18910001-18915000 0.2678491654166289
18915001-18920000 0.35034166225693864
18920001-18925000 0.5511664110336758
18925001-18930000 0.6100755367579104
18930001-18935000 0.3140692538137006
18935001-18940000 0.47147000060306804
18940001-18945000 0.5984597973930049
18945001-18950000 0.24218356290510165
18950001-18955000 0.44427940828507617
18955001-18960000 1.0159114246833991
18960001-18965000 0.7889442232599555
18965001-18970000 1.1546826700280803
18970001-18975000 0.9267086977967877
18975001-18980000 0.4448290268540451
18980001-18985000 0.6188920480771745
18985001-18990000 0.8118630598153689
18990001-18995000 0.8106654298222111
18995001-19000000 2.553507898140224
19000001-19005000 1.747494165321
19005001-19010000 1.33514085991672
19010001-19015000 4.873137540421482
19015001-19020000 1.6537329513233543
19020001-19025000 0.8830834422688131
19025001-19030000 0.8743868269378248
19030001-19035000 0.8183507512196935
19035001-19040000 0.7306849074115671
19040001-19045000 0.32372661184900864
19045001-19050000 0.5185364142243319
19050001-19055000 0.7488946348710342
19055001-19060000 0.5892094209422852
19060001-19065000 1.8554945468630466
19065001-19070000 0.9522075023534734
19070001-19075000 0.7049233432653306
19075001-19080000 0.999761023927663
19080001-19085000 0.8177733722657835
19085001-19090000 0.829828204684068
19090001-19095000 0.718934239577979
19095001-19100000 0.4618498215516451
19100001-19105000 0.3711489202406459
19105001-19110000 0.6839199081160201
19110001-19115000 0.5563066349063698
19115001-19120000 0.28789257138870095
19120001-19125000 0.42178370609561816
19125001-19130000 1.087979553795873
19130001-19135000 0.7664102437497916
19135001-19140000 0.43303474971081884
19140001-19145000 1.1846509305337922
19145001-19150000 0.6312654182563036
19150001-19155000 0.27768027500601233
19155001-19160000 0.40202562608695097
19160001-19165000 0.8241217550595374
19165001-19170000 1.735046502799167
19170001-19175000 0.6431215180532138
19175001-19180000 1.1186565275867415
19180001-19185000 2.4198507480481757
19185001-19190000 0.41562883369847237
19190001-19195000 0.4563933780620779
19195001-19200000 0.5862703530120544
19200001-19205000 0.5219428467739405
19205001-19210000 0.5328224362388951
19210001-19215000 0.5410328495726695
19215001-19220000 0.5247458162120171
19220001-19225000 0.5202456033385674
19225001-19230000 0.7056797113378412
19230001-19235000 0.6547430809860509
19235001-19240000 0.3292334507084944
19240001-19245000 0.40351902465270617
19245001-19250000 1.110556537135537
19250001-19255000 0.4022675761420702
19255001-19260000 0.3009601312027827
19260001-19265000 1.0518909191132213
19265001-19270000 1.1434859460073503
19270001-19275000 0.8563011671769208
19275001-19280000 1.4957137632801942
19280001-19285000 1.820030095092343
19285001-19290000 1.9594313124000609
19290001-19295000 1.142124652815153
19295001-19300000 1.192159400050832
19300001-19305000 4.313281497024524
19305001-19310000 2.0587337985067533
19310001-19315000 0.7459669281338858
19315001-19320000 0.7783456037248041
19320001-19325000 0.9618154183553385
19325001-19330000 0.38719717995132086
19330001-19335000 0.3179794026696891
19335001-19340000 1.4741453085406198
19340001-19345000 1.5583584809791304
19345001-19350000 0.2885352346200043
19350001-19355000 0.2998934443624285
19355001-19360000 0.27152241888216355
19360001-19365000 0.30699183630721194
19365001-19370000 0.6104895713601611
19370001-19375000 0.419083460591238
19375001-19380000 0.7138473245493736
19380001-19385000 0.2635117102523425
19385001-19390000 0.16884318762393674
19390001-19395000 0.1682965097397275
19395001-19400000 0.12389324598375026
19400001-19405000 1.0254232868045507
19405001-19410000 0.9073026106297681
19410001-19415000 0.2996336640568255
19415001-19420000 0.40004353706524287
19420001-19425000 0.38332988534110146
19425001-19430000 0.4202708147893166
19430001-19435000 0.33329565782241866
19435001-19440000 0.29279675061274285
19440001-19445000 1.219382355856071
19445001-19450000 0.7848541275139428
19450001-19455000 0.5406182136037708
19455001-19460000 0.4697597528688093
19460001-19465000 1.0020841338130104
19465001-19470000 0.8886027240897879
19470001-19475000 0.2448049418225816
19475001-19480000 0.44872199051022527
19480001-19485000 2.2412205482480023
19485001-19490000 4.083113826293235
19490001-19495000 0.8485579454230817
19495001-19500000 0.7945828999796848
19500001-19505000 0.4925402822949437
19505001-19510000 0.732695004822842
19510001-19515000 1.6316763601920174
19515001-19520000 1.3120164188994088
19520001-19525000 1.3680745160055297
19525001-19530000 0.5265628689143933
19530001-19535000 0.5100601062298807
19535001-19540000 0.5659881383488604
19540001-19545000 0.45813812589464986
19545001-19550000 0.7390615578637537
19550001-19555000 2.0224802064249614
19555001-19560000 1.196096002994917
19560001-19565000 1.146501348685366
19565001-19570000 0.6391853598960174
19570001-19575000 0.5705786916189268
19575001-19580000 1.5232430133318011
19580001-19585000 1.5586484790337032
19585001-19590000 0.7059712836081108
19590001-19595000 1.2295267649797506
19595001-19600000 1.41267195233282
19600001-19605000 0.31877253081437595
19605001-19610000 0.4668507732504435
19610001-19615000 0.7346034994474466
19615001-19620000 0.33992449922889423
19620001-19625000 0.4298276641004895
19625001-19630000 3.196318987728333
19630001-19635000 1.0432276304116752
19635001-19640000 0.8504766384370329
19640001-19645000 0.8603450373036025
19645001-19650000 1.0742546170474492
19650001-19655000 0.7092996818822863
19655001-19660000 0.48326294981076856
19660001-19665000 1.915267365322103
19665001-19670000 1.0060024530235923
19670001-19675000 0.5274317051867164
19675001-19680000 2.801932222319893
19680001-19685000 1.353671516642881
19685001-19690000 0.46438673405100583
19690001-19695000 9.79172681207419
19695001-19700000 1.8289682208597948
19700001-19705000 0.9529709396412804
19705001-19710000 2.5767974118566213
19710001-19715000 1.635107058290354
19715001-19720000 1.1113442886850355
19720001-19725000 0.4586763215076722
19725001-19730000 0.3796387237539176
19730001-19735000 1.1192727291893796
19735001-19740000 1.0213560867272535
19740001-19745000 0.7926634302083632
19745001-19750000 0.9845822060822131
19750001-19755000 0.5128971460858522
19755001-19760000 0.482578004778651
19760001-19765000 0.8549389545787074
19765001-19770000 0.9382540096331786
19770001-19775000 1.591860477305135
19775001-19780000 5.645214019598545
19780001-19785000 2.733015644634282
19785001-19790000 1.5674958640818277
19790001-19795000 2.383635630604097
19795001-19800000 1.4863207064412458
19800001-19805000 0.7246197274233124
19805001-19810000 0.9037119745503389
19810001-19815000 1.0661174293327136
19815001-19820000 1.374661878772251
19820001-19825000 1.955695567020495
19825001-19830000 0.7622775134748601
19830001-19835000 0.8405260613685319
19835001-19840000 1.2128363054078644
19840001-19845000 0.6270569782825696
19845001-19850000 0.456586174649084
19850001-19855000 1.9718542514009139
19855001-19860000 1.5708321317510512
19860001-19865000 0.178230977602717
19865001-19870000 0.3101868768515258
19870001-19875000 0.8687825956955763
19875001-19880000 2.200421238416815
19880001-19885000 1.2191889204102502
19885001-19890000 1.8623780495642288
19890001-19895000 2.821237819832585
19895001-19900000 0.5480815730786056
19900001-19905000 1.0384276405722312
19905001-19910000 2.3313457337052195
19910001-19915000 1.811305506358332
19915001-19920000 3.264488646196825
19920001-19925000 1.9719717660937404
19925001-19930000 2.149652933045614
19930001-19935000 2.232696869105022
19935001-19940000 0.792513044390022
19940001-19945000 1.7481213624136396
19945001-19950000 2.158910785702285
19950001-19955000 1.197754786187074
19955001-19960000 2.6112177961756338
19960001-19965000 1.015416954009512
19965001-19970000 0.5848175679290347
19970001-19975000 0.8173244321066246
19975001-19980000 3.1068465922829294
19980001-19985000 1.9722775837679132
19985001-19990000 1.638560695504467
19990001-19995000 1.976956786000595
19995001-20000000 1.3504517166020835
20000001-20005000 2.201881130042277
20005001-20010000 1.2280912302213025
20010001-20015000 0.6150160397506002
20015001-20020000 1.2570865110080722
20020001-20025000 0.9806013307320888
20025001-20030000 0.5991308051880777
20030001-20035000 0.6787161685112099
20035001-20040000 0.6081378900910623
20040001-20045000 0.7814616304601127
20045001-20050000 1.5991512842123539
20050001-20055000 1.3749950981646293
20055001-20060000 2.10450573522216
20060001-20065000 5.521221007627562
20065001-20070000 2.2483302557128915
20070001-20075000 1.334518514201919
20075001-20080000 1.9972048825967381
20080001-20085000 3.8090359482516223
20085001-20090000 2.474591974664153
20090001-20095000 0.7889590504668832
20095001-20100000 0.27019119642175426
20100001-20105000 0.577060269719848
20105001-20110000 1.339247608503006
20110001-20115000 0.38465699009845283
20115001-20120000 0.3632282990432384
20120001-20125000 0.5509824185127319
20125001-20130000 0.4721332093948382
20130001-20135000 0.7417042324647852
20135001-20140000 0.5368713575844147
20140001-20145000 0.37313642368050504
20145001-20150000 0.9150742457841129
20150001-20155000 0.9083877732658301
20155001-20160000 0.5418175078665863
20160001-20165000 0.2757795331434145
20165001-20170000 0.48205759496856837
20170001-20175000 0.6660048169065603
20175001-20180000 0.393737400866815
20180001-20185000 0.5695376669214176
20185001-20190000 0.38631378921680587
20190001-20195000 0.31732647779468326
20195001-20200000 0.4498609196976551
20200001-20205000 1.4292904893620346
20205001-20210000 2.37084362426814
20210001-20215000 1.4568132262600972
20215001-20220000 2.2453980436279477
20220001-20225000 1.0680064734634176
20225001-20230000 0.6214995000056694
20230001-20235000 1.0235821203205153
20235001-20240000 1.1750403759168238
20240001-20245000 0.6622450968228356
20245001-20250000 0.9306464570093425
20250001-20255000 2.024457597238772
20255001-20260000 1.1808449852866638
20260001-20265000 1.0976263007726175
20265001-20270000 1.9407096079682147
20270001-20275000 2.748810754961237
20275001-20280000 1.0856909188498534
20280001-20285000 0.5727720363347546
20285001-20290000 0.849146780440816
20290001-20295000 1.375537267962378
20295001-20300000 1.4869529193884428
20300001-20305000 2.1046708329567636
20305001-20310000 1.2975837857936905
20310001-20315000 1.622072352677734
20315001-20320000 2.393705205096833
20320001-20325000 1.754219850882915
20325001-20330000 2.837900106110789
20330001-20335000 2.0501562596127894
20335001-20340000 1.4601882569395226
20340001-20345000 1.2977135568436038
20345001-20350000 1.0077456981594723
20350001-20355000 1.0670684990965473
20355001-20360000 0.9505583766220452
20360001-20365000 1.5540860807921681
20365001-20370000 2.103121040514326
20370001-20375000 1.8840025748863762
20375001-20380000 1.956366720221288
20380001-20385000 1.4928805311886197
20385001-20390000 2.021538237639983
20390001-20395000 2.2716478363776624
20395001-20400000 2.218464060046829
20400001-20405000 3.666807734601362
20405001-20410000 4.882787202255112
20410001-20415000 2.4817078352839372
20415001-20420000 1.170498542780626
20420001-20425000 1.3145344841400461
20425001-20430000 2.2516492069711953
20430001-20435000 1.26390362896176
20435001-20440000 0.9354109368116533
20440001-20445000 1.2851057720560972
20445001-20450000 2.1885382751105094
20450001-20455000 0.7478410792168504
20455001-20460000 0.6624791930687233
20460001-20465000 1.1579946712302955
20465001-20470000 0.9126213012338588
20470001-20475000 0.9069837687367462
20475001-20480000 1.3430852304797738
20480001-20485000 0.4969862200890024
20485001-20490000 0.38167530575297554
20490001-20495000 0.8222228259332878
20495001-20500000 0.722074519609599
20500001-20505000 0.47414111642248463
20505001-20510000 0.22778024444100664
20510001-20515000 0.2797715988450159
20515001-20520000 0.4479669555834261
20520001-20525000 0.5293519959630069
20525001-20530000 1.2377141808232694
20530001-20535000 0.8487595238440421
20535001-20540000 0.7390034750476672
20540001-20545000 0.5835922949993183
20545001-20550000 0.41966491525799077
20550001-20555000 0.7596461626192782
20555001-20560000 1.637199043175655
20560001-20565000 0.6866890283591599
20565001-20570000 0.5957046089186041
20570001-20575000 0.4917271146239462
20575001-20580000 1.6666450126375716
20580001-20585000 3.2511257740188375
20585001-20590000 0.721891190895757
20590001-20595000 0.9352802715928957
20595001-20600000 0.8528747592307742
20600001-20605000 1.4764412499030484
20605001-20610000 1.0752561921275177
20610001-20615000 0.5085184123232654
20615001-20620000 7.99207298989527
20620001-20625000 3.024984998535962
20625001-20630000 1.1453158659379368
20630001-20635000 2.0428840246788136
20635001-20640000 2.5650902530812223
20640001-20645000 0.8474421144889511
20645001-20650000 0.7677084891072109
20650001-20655000 2.2884680452222894
20655001-20660000 1.1068657082285767
20660001-20665000 1.084221282596408
20665001-20670000 1.6923801107611662
20670001-20675000 1.2653733589723664
20675001-20680000 2.272507902710783
20680001-20685000 4.830487068292714
20685001-20690000 1.6514530437060642
20690001-20695000 0.9737947462344237
20695001-20700000 4.722192148121255
20700001-20705000 8.804655578082324
20705001-20710000 2.322807827893674
20710001-20715000 11.49561240134326
20715001-20720000 6.984307300279533
20720001-20725000 1.5128381175421268
20725001-20730000 1.138737753490594
20730001-20735000 1.0170863886545924
20735001-20740000 1.5909962589870288
20740001-20745000 2.1314113953293266
20745001-20750000 4.6105072477972
20750001-20755000 7.237414832678202
20755001-20760000 1.2573423839796467
20760001-20765000 0.9019559990162568
20765001-20770000 3.505029811477841
20770001-20775000 0.806841265666831
20775001-20780000 0.5152279414396623
20780001-20785000 0.49157548363523645
20785001-20790000 0.5542669321590636
20790001-20795000 0.5812557789000208
20795001-20800000 0.8540599422613548
20800001-20805000 2.204056068285686
20805001-20810000 2.2633568846433
20810001-20815000 1.5230959205237427
20815001-20820000 1.2269823053860314
20820001-20825000 1.6648495047557128
20825001-20830000 1.8017969098326778
20830001-20835000 1.4044100787206166
20835001-20840000 2.293999541447821
20840001-20845000 4.905522553753107
20845001-20850000 3.4256564762133808
20850001-20855000 2.02628358199146
20855001-20860000 1.741034604677901
20860001-20865000 1.503354919056978
20865001-20870000 1.3722046336651457
20870001-20875000 2.572846484447453
20875001-20880000 14.409578483643234
20880001-20885000 2.7692441798228464
20885001-20890000 2.1305137417290276
20890001-20895000 1.4837869939567974
20895001-20900000 0.4904829870336207
20900001-20905000 0.3315713484167157
20905001-20910000 0.41570463081450515
20910001-20915000 2.2242469881601243
20915001-20920000 0.9678608136231756
20920001-20925000 0.6163283144541132
20925001-20930000 2.25149198701017
20930001-20935000 0.285491175706443
20935001-20940000 0.1828470824637891
20940001-20945000 0.6734918822851778
20945001-20950000 0.909669135534982
20950001-20955000 0.9633133684983952
20955001-20960000 0.8026913730567894
20960001-20965000 1.3945111937463914
20965001-20970000 0.37271662803554506
20970001-20975000 0.20627581005371498
20975001-20980000 0.5995183121267894
20980001-20985000 0.6289043563758759
20985001-20990000 0.3823974106470114
20990001-20995000 0.2769774223157584
20995001-21000000 0.19168547081245896
21000001-21005000 0.15311186420942527
21005001-21010000 2.0187818756206055
21010001-21015000 1.4715402036099863
21015001-21020000 0.18045333883121342
21020001-21025000 0.13229224398225306
21025001-21030000 0.11354128151895426
21030001-21035000 0.720529094210222
21035001-21040000 0.43674986085401535
21040001-21045000 0.1576686351668311
21045001-21050000 1.4054251744359914
21050001-21055000 1.7618705155493903
21055001-21060000 0.6498777649505735
21060001-21065000 0.8043113774477663
21065001-21070000 0.6121156016353083
21070001-21075000 0.8368902832459469
21075001-21080000 1.0825845168719932
21080001-21085000 2.803746853579065
21085001-21090000 2.81655359773985
21090001-21095000 0.8373876074987489
21095001-21100000 1.146795973660171
21100001-21105000 2.631867840847578
21105001-21110000 0.798864722407369
21110001-21115000 0.43710239493083214
21115001-21120000 2.6371810037614907
21120001-21125000 1.156967762277766
21125001-21130000 0.7845257177686522
21130001-21135000 1.5077586901639708
21135001-21140000 1.209283619095743
21140001-21145000 1.9218009949509527
21145001-21150000 1.2880800752368882
21180001-21185000 1.235865393625769
21185001-21190000 0.541258071830224
21190001-21195000 0.8735429630855199
21195001-21200000 1.3010908107726553
21200001-21205000 0.5591991584130152
21205001-21210000 0.6464942256712853
21210001-21215000 0.9675228357844283
21215001-21220000 0.9408215580985164
21220001-21225000 0.5012385816315952
21225001-21230000 0.05826521380835701
21230001-21235000 0.0
21235001-21240000 1.2631435695923516
21240001-21245000 1.3999292502553042
21245001-21250000 0.507435472952826
21250001-21255000 0.46001909645880246
21255001-21260000 0.5519817442194987
21260001-21265000 1.458465721410426
21265001-21270000 1.9368193445024344
21270001-21275000 1.8801226782358444
21275001-21280000 1.3403034256121542
21280001-21285000 0.9013406829372128
21285001-21290000 0.7207443444466507
21290001-21295000 1.007864738151383
21295001-21300000 0.8619775441653682
21300001-21305000 0.5228061218301415
21305001-21310000 0.5194911201899809
21310001-21315000 0.7616550658029397
21315001-21320000 0.8318520299002176
21320001-21325000 0.9383774896465371
21325001-21330000 0.630782463288529
21330001-21335000 0.34845494231356305
21335001-21340000 0.3768804791721915
21340001-21345000 0.6206473764466994
21345001-21350000 1.4413678883073875
21350001-21355000 0.6181382326783329
21355001-21360000 0.6670796251189585
21360001-21365000 0.49779446057367505
21365001-21370000 0.5706797757274059
21370001-21375000 1.0658168311782865
21375001-21380000 0.6951464952962265
21380001-21385000 1.3600093139930327
21385001-21390000 1.5554321247877183
21390001-21395000 0.7253354154834405
21395001-21400000 1.0362401352321968
21400001-21405000 1.2473544539007766
21405001-21410000 0.9238325685624718
21410001-21415000 2.4901858283024527
21415001-21420000 2.486480852474119
21420001-21425000 1.4777372726692932
21425001-21430000 1.5867747308333764
21430001-21435000 0.9662016370689477
21435001-21440000 0.9441513199754128
21440001-21445000 1.3844866417446366
21445001-21450000 1.8459051922977487
21450001-21455000 1.7241455551674492
21455001-21460000 1.2324954181213106
21460001-21465000 1.119595378342755
21465001-21470000 0.9128061574880938
21470001-21475000 1.099065667634705
21475001-21480000 2.2780902209554195
21480001-21485000 1.813278957409753
21485001-21490000 0.6237414730213927
21490001-21495000 0.595949098223807
21495001-21500000 1.5955152126349275
21500001-21505000 1.9084578607294023
21505001-21510000 1.8351369687615051
21510001-21515000 1.9234043999802415
21515001-21520000 1.0118526638033696
21520001-21525000 0.8087326742096038
21525001-21530000 0.9207083502665943
21530001-21535000 1.2202667011473691
21535001-21540000 1.842023778095599
21540001-21545000 2.64140880090605
21545001-21550000 1.2221720959309783
21550001-21555000 0.5757472983694909
21555001-21560000 0.40763111397111934
21560001-21565000 0.32085892466400057
21565001-21570000 0.29785990546992536
21570001-21575000 0.4376714850954022
21575001-21580000 4.314002524309168
21580001-21585000 1.9472584970189537
21585001-21590000 1.0265766187216518
21590001-21595000 2.185897481991879
21595001-21600000 1.5073403341594998
21600001-21605000 1.387905584514292
21605001-21610000 3.4726458580177324
21610001-21615000 0.7511751847822077
21615001-21620000 0.4569983675018757
21620001-21625000 0.16941434852217577
21625001-21630000 0.10248151837746455
21630001-21635000 0.9244769022691581
21635001-21640000 0.6728322515269859
21640001-21645000 0.31746274265126445
21645001-21650000 0.37178749520742954
21650001-21655000 0.4345518054517887
21655001-21660000 0.6147330287262902
21660001-21665000 0.3471727540185834
21665001-21670000 0.29154337989736806
21670001-21675000 0.2641982474986154
21675001-21680000 0.18892880021647585
21680001-21685000 0.223348799091835
21685001-21690000 0.9363905356532165
21690001-21695000 0.3943666188740595
21695001-21700000 0.24262046700570963
21700001-21705000 0.3478578744557285
21705001-21710000 0.5632629291126412
21710001-21715000 0.3907957357897971
21715001-21720000 0.16963989823093756
21720001-21725000 0.6054424887702717
21725001-21730000 0.5071737542505409
21730001-21735000 0.19690884760888902
21735001-21740000 0.2887672641267577
21740001-21745000 0.335337850308859
21745001-21750000 0.4432160213896557
21750001-21755000 0.26782839801624825
21755001-21760000 0.2838032541997574
21760001-21765000 0.7013775200814298
21765001-21770000 0.22517553723956407
21770001-21775000 0.1480597168170843
21775001-21780000 1.0558966859910872
21780001-21785000 0.7530753392642678
21785001-21790000 0.19355221876555517
21790001-21795000 0.06292024612100229
21795001-21800000 0.12054771285914032
21800001-21805000 0.16613057813294302
21805001-21810000 0.02009525093226703
21810001-21815000 0.04568780561756168
21815001-21820000 0.4604362147264533
21820001-21825000 0.21448921302726323
21825001-21830000 0.23752811199202933
21830001-21835000 0.25146350784552607
21835001-21840000 0.1232077198313345
21840001-21845000 0.22524165833906487
21845001-21850000 0.7688264796058775
21850001-21855000 0.7928617373588042
21855001-21860000 0.46814621574620735
21860001-21865000 0.3885205136364283
21865001-21870000 0.300280686542959
21870001-21875000 0.31589020716148136
21875001-21880000 0.32713347121300157
21880001-21885000 0.36562957796525514
21885001-21890000 0.9315298075253515
21890001-21895000 0.738151109843538
21895001-21900000 0.2000497204175327
21900001-21905000 0.12902687352690057
21905001-21910000 0.1281035452481984
21910001-21915000 0.2820912927010911
21915001-21920000 0.7289670050127658
21920001-21925000 1.321099047605458
21925001-21930000 0.860077584872823
21930001-21935000 0.11355762920790735
21935001-21940000 0.2547093087508394
21940001-21945000 0.5742892961314511
21945001-21950000 0.20045755975566285
21950001-21955000 0.1561273604207438
21955001-21960000 0.31176736477205214
21960001-21965000 0.49722511192539776
21965001-21970000 0.32911830697796157
21970001-21975000 0.26781369709161906
21975001-21980000 0.21208326718904305
21980001-21985000 0.6601882854762617
21985001-21990000 0.8247156013490043
21990001-21995000 0.32936988015599605
21995001-22000000 0.2719848614180304
22000001-22005000 0.5187049162195115
22005001-22010000 2.2584336317618416
22010001-22015000 3.2763072232274677
22015001-22020000 1.0814685005297506
22020001-22025000 0.5809274851875463
22025001-22030000 0.670119982884234
22030001-22035000 1.4113656990872685
22035001-22040000 0.866408145644255
22040001-22045000 1.085972768220718
22045001-22050000 2.282961554559931
22050001-22055000 1.3658339085348783
22055001-22060000 0.6091323562746159
22060001-22065000 0.30849904325951294
22065001-22070000 0.30983675846769826
22070001-22075000 0.49008885693727006
22075001-22080000 0.530968347409124
22080001-22085000 0.4044744340519606
22085001-22090000 0.33134912503392344
22090001-22095000 0.5330480117467599
22095001-22100000 0.4348560442130884
22100001-22105000 0.24133804532057676
22105001-22110000 0.3045250764241698
22110001-22115000 0.38287336918617865
22115001-22120000 0.8100212190122893
22120001-22125000 0.7786720531581216
22125001-22130000 0.4405490528131205
22130001-22135000 0.6048160990023309
22135001-22140000 0.7773390835747294
22140001-22145000 0.5017468571817498
22145001-22150000 0.2861792313020379
22150001-22155000 0.20292736311497805
22155001-22160000 0.8423995199310206
22160001-22165000 2.7462644495323887
22165001-22170000 1.4234776946342984
22170001-22175000 2.084997736090516
22175001-22180000 0.5769494093094432
22180001-22185000 0.6488513769092044
22185001-22190000 1.7425533025401052
22190001-22195000 0.5057203448471265
22195001-22200000 0.5868143994619357
22200001-22205000 0.6852023085548418
22205001-22210000 0.7196622678907946
22210001-22215000 0.38350223557347607
22215001-22220000 0.3351259386260273
22220001-22225000 0.49133752684445486
22225001-22230000 0.6861343777943975
22230001-22235000 0.3999422918697683
22235001-22240000 0.13189717136376097
22240001-22245000 0.38398151862320523
22245001-22250000 0.40627658846608294
22250001-22255000 0.18751521742596758
22255001-22260000 0.16179851489812408
22260001-22265000 0.28534424166820926
22265001-22270000 0.29546778647314326
22270001-22275000 0.1234567139096192
22275001-22280000 0.24393761306936476
22280001-22285000 0.13790138047546333
22285001-22290000 0.14559065665748244
22290001-22295000 0.16461439001259234
22295001-22300000 0.13743032179242545
22300001-22305000 0.49277807377240995
22305001-22310000 0.9861922911548275
22310001-22315000 0.20964253964942628
22315001-22320000 0.18324812194273749
22320001-22325000 0.2606744103283717
22325001-22330000 1.904327065777925
22330001-22335000 0.4392547910481711
22335001-22340000 0.21472240882187027
22340001-22345000 0.4712199867257081
22345001-22350000 0.23449493429294094
22350001-22355000 0.6425007453300018
22355001-22360000 0.9842344763407754
22360001-22365000 0.4735229777005132
22365001-22370000 0.6749220129351254
22370001-22375000 0.46278983343123853
22375001-22380000 0.33297911859728
22380001-22385000 0.516256090827601
22385001-22390000 0.5813406913064941
22390001-22395000 0.5293967717785535
22395001-22400000 1.69239177216544
22400001-22405000 1.1277667150450208
22405001-22410000 0.6998910447550798
22410001-22415000 1.3849598477789453
22415001-22420000 1.016378584458758
22420001-22425000 0.6997602799606041
22425001-22430000 4.4901248589962055
22430001-22435000 1.8276078409346808
22435001-22440000 0.733580215680702
22440001-22445000 1.2934090531818365
22445001-22450000 0.8914733710162884
22450001-22455000 0.6033311680224153
22455001-22460000 0.45238022113831244
22460001-22465000 0.3417152973923761
22465001-22470000 0.309284638449407
22470001-22475000 0.6315418221162825
22475001-22480000 0.6862798808714704
22480001-22485000 0.33613802917124086
22485001-22490000 0.47874584198645936
22490001-22495000 0.8939096710912846
22495001-22500000 0.9746842918833766
22500001-22505000 0.6836597215776402
22505001-22510000 0.21576173535915766
22510001-22515000 0.16167742390794906
22515001-22520000 0.6891215069350132
22520001-22525000 0.4054270384919743
22525001-22530000 0.2943779047841489
22530001-22535000 0.5338141129311581
22535001-22540000 0.6905604789508212
22540001-22545000 1.3255911792549675
22545001-22550000 2.005648833300992
22550001-22555000 2.540324868437372
22555001-22560000 3.5838847373853944
22560001-22565000 1.0338588099083386
22565001-22570000 0.9740158455214498
22570001-22575000 3.011771702286148
22575001-22580000 0.9095434620520305
22580001-22585000 0.506658504022322
22585001-22590000 0.5829140262914971
22590001-22595000 0.5858827023054166
22595001-22600000 1.3465628679091557
22600001-22605000 0.9520957524895588
22605001-22610000 1.1402217961001888
22610001-22615000 1.8370976862070485
22615001-22620000 1.6880630075610639
22620001-22625000 1.7222973685079854
22625001-22630000 1.176749306106364
22630001-22635000 1.1172333144331164
22635001-22640000 0.9337996723400134
22640001-22645000 1.2212596778208435
22645001-22650000 0.9583758767323195
22650001-22655000 1.2308906212928246
22655001-22660000 1.0214130282781217
22660001-22665000 0.5096531921619407
22665001-22670000 1.0950214203572417
22670001-22675000 0.8366111922177183
22675001-22680000 0.4422886248787953
22680001-22685000 0.6737192958428607
22685001-22690000 0.9620040899287636
22690001-22695000 1.7390478753059162
22695001-22700000 0.6677060889345919
22700001-22705000 0.29957850427761573
22705001-22710000 0.6220695169092574
22710001-22715000 0.9882788942533757
22715001-22720000 0.5459270117173034
22720001-22725000 0.32359633248720465
22725001-22730000 0.9901747671169981
22730001-22735000 2.042655327508235
22735001-22740000 0.8347670769044369
22740001-22745000 1.2973721703903076
22745001-22750000 1.2892718535221632
22750001-22755000 2.376697031094085
22755001-22760000 2.821520745617752
22760001-22765000 0.7148298221920684
22765001-22770000 1.3062295870067324
22770001-22775000 1.0887818057512881
22775001-22780000 0.38976949345228623
22780001-22785000 0.800651025008229
22785001-22790000 0.964730489262519
22790001-22795000 0.5796422951294251
22795001-22800000 0.9653929161924897
22800001-22805000 1.0975464659221863
22805001-22810000 0.7558145067985872
22810001-22815000 0.7040261363101884
22815001-22820000 1.1579388395141756
22820001-22825000 2.429085420184225
22825001-22830000 1.3489588660753051
22830001-22835000 0.9767035834750635
22835001-22840000 1.3080468368224523
22840001-22845000 2.636546253282193
22845001-22850000 2.0373247241868158
22850001-22855000 0.7315020925166568
22855001-22860000 0.9585364990442419
22860001-22865000 1.7049328372821737
22865001-22870000 1.0244312887214189
22870001-22875000 1.1261058835658568
22875001-22880000 0.9529288923912435
22880001-22885000 0.573788108805495
22885001-22890000 0.4599348751688973
22890001-22895000 0.5522811960793699
22895001-22900000 0.48714893043765745
22900001-22905000 1.1010726594967122
22905001-22910000 1.4577461796357973
22910001-22915000 0.8286299670014883
22915001-22920000 1.4852042454890528
22920001-22925000 1.946236146449625
22925001-22930000 0.7322467188351356
22930001-22935000 0.6981289044188391
22935001-22940000 0.5105532363442854
22940001-22945000 0.30900693474418134
22945001-22950000 0.5448408714339739
22950001-22955000 0.38945133325530007
22955001-22960000 0.5218095759488206
22960001-22965000 5.4044832999608765
22965001-22970000 4.556995438611477
22970001-22975000 1.475607250184506
22975001-22980000 2.002226618041695
22980001-22985000 1.1136927381199386
22985001-22990000 0.5874198534898636
22990001-22995000 0.7437813028527832
22995001-23000000 1.039337804892412
23000001-23005000 1.2317221571475214
23005001-23010000 1.0889953762492028
23010001-23015000 0.901372345435083
23015001-23020000 2.400732065863794
23020001-23025000 1.9646477590883609
23025001-23030000 1.0305798565592919
23030001-23035000 1.9653790955527015
23035001-23040000 1.276073653767693
23040001-23045000 0.7610426781417549
23045001-23050000 0.760472495439711
23050001-23055000 1.4451586848659619
23055001-23060000 1.8919283350321197
23060001-23065000 1.1351765903879685
23065001-23070000 4.078374945960035
23070001-23075000 2.415437398277133
23075001-23080000 0.4608011145575983
23080001-23085000 0.6687333475920572
23085001-23090000 0.7912518205747886
23090001-23095000 0.7009508153955665
23095001-23100000 1.1609330395447224
23100001-23105000 1.7826428625313637
23105001-23110000 1.0760481506624489
23110001-23115000 3.5142799503525084
23115001-23120000 5.326889413904432
23120001-23125000 1.6035033316206735
23125001-23130000 0.7685453271784367
23130001-23135000 0.5598600765047549
23135001-23140000 0.6990280327605862
23140001-23145000 0.855041311617396
23145001-23150000 1.9165196714804724
23150001-23155000 1.6853204840119822
23155001-23160000 0.5401998708443553
23160001-23165000 1.0645897166847031
23165001-23170000 2.8391780866743237
23170001-23175000 1.6385455192586325
23175001-23180000 3.5278072859486023
23180001-23185000 3.8139180788609277
23185001-23190000 1.5100081363853368
23190001-23195000 1.2176924630622494
23195001-23200000 2.532457129258359
23200001-23205000 2.1126478547905085
23205001-23210000 0.7790874554935642
23210001-23215000 0.8581334076047257
23215001-23220000 2.9847323126811864
23220001-23225000 2.4441880237426483
23225001-23230000 3.3625199432263875
23230001-23235000 6.691579038724718
23235001-23240000 1.6884474425366713
23240001-23245000 1.9010895848885063
23245001-23250000 1.134702269908417
23250001-23255000 0.679034112887509
23255001-23260000 1.1924498842784519
23260001-23265000 2.022370798702605
23265001-23270000 0.6096473212784498
23270001-23275000 0.3387862820372302
23275001-23280000 0.941553524675619
23280001-23285000 1.2944227719519072
23285001-23290000 0.2846732932269571
23290001-23295000 0.3039119707065129
23295001-23300000 1.8377527873445332
23300001-23305000 0.7637399246980404
23305001-23310000 0.32878042277807723
23310001-23315000 0.5860979890329411
23315001-23320000 0.5339095405800262
23320001-23325000 0.40644341379733595
23325001-23330000 0.6347277822124618
23330001-23335000 1.0106237603228696
23335001-23340000 1.4480507449085334
23340001-23345000 5.0527154364500655
23345001-23350000 1.8465766014091705
23350001-23355000 1.3202198976996113
23355001-23360000 1.8161140753053469
23360001-23365000 1.6708760102701385
23365001-23370000 1.0966175496687702
23370001-23375000 1.471536286946386
23375001-23380000 1.7092148086117163
23380001-23385000 0.892732454746853
23385001-23390000 0.8181745868022242
23390001-23395000 1.176986312374589
23395001-23400000 0.9268879422249543
23400001-23405000 0.6529470267242812
23405001-23410000 0.8194026724006559
23410001-23415000 0.9965838252163085
23415001-23420000 0.5996317911993954
23420001-23425000 0.5582366281095504
23425001-23430000 2.4811848901086675
23430001-23435000 0.8079352492235232
23435001-23440000 0.7221536399650477
23440001-23445000 1.937444595424007
23445001-23450000 6.40616328751898
23450001-23455000 1.5138106013467982
23455001-23460000 0.8870220491482839
23460001-23465000 1.0094439376209252
23465001-23470000 0.4445950307577812
23470001-23475000 0.6775090494308004
23475001-23480000 0.8675445716518847
23480001-23485000 0.36445767099194043
23485001-23490000 0.6189350619280206
23490001-23495000 0.4993799189963735
23495001-23500000 0.20338591447751683
23500001-23505000 0.4205164871844618
23505001-23510000 0.9324129872236524
23510001-23515000 0.6215216120536224
23515001-23520000 1.0819977607849025
23520001-23525000 1.5687983475022187
23525001-23530000 0.6546721326485654
23530001-23535000 1.5365706478737398
23535001-23540000 3.278704739409558
23540001-23545000 1.378006414649757
23545001-23550000 1.5087748296350247
23550001-23555000 1.1206885917545613
23555001-23560000 1.167624079548004
23560001-23565000 0.7760095320668645
23565001-23570000 0.7704591638236973
23570001-23575000 1.3071019819453888
23575001-23580000 1.9537634542495586
23580001-23585000 5.13960229934846
23585001-23590000 1.9263481872769088
23590001-23595000 0.6648053389133199
23595001-23600000 0.6056707421915136
23600001-23605000 0.9646029525473115
23605001-23610000 1.2195631861302128
23610001-23615000 1.7810880862911773
23615001-23620000 0.7159436058026942
23620001-23625000 0.7421696570396776
23625001-23630000 1.8718398346143605
23630001-23635000 1.4084221473756389
23635001-23640000 1.7703342017402541
23640001-23645000 1.4579311251016749
23645001-23650000 0.9363069707493193
23650001-23655000 0.7254729749198213
23655001-23660000 1.3689116987791081
23660001-23665000 0.6238840655002413
23665001-23670000 0.21307166739413957
23670001-23675000 0.3607684174238797
23675001-23680000 1.6523851088283017
23680001-23685000 1.2099688459223914
23685001-23690000 0.5496567473641792
23690001-23695000 0.6498066123782682
23695001-23700000 1.7272295726053462
23700001-23705000 6.9579006968787445
23705001-23710000 2.8027335154523265
23710001-23715000 2.4740597409298246
23715001-23720000 3.380137138197236
23720001-23725000 2.074973282029245
23725001-23730000 1.4594704643691905
23730001-23735000 1.7207620372529608
23735001-23740000 1.729036040137883
23740001-23745000 3.8310863411378864
23745001-23750000 2.4902704141868246
23750001-23755000 1.351839992199967
23755001-23760000 4.7975782954502515
23760001-23765000 2.9226960216379316
23765001-23770000 1.4514773327495567
23770001-23775000 2.971889572003671
23775001-23780000 2.4938046127298783
23780001-23785000 1.7289667971263554
23785001-23790000 1.4378886090204124
23790001-23795000 0.5947876831988597
23795001-23800000 0.5791305644007363
23800001-23805000 1.027577132660662
23805001-23810000 1.150072245869186
23810001-23815000 0.7466756402739595
23815001-23820000 0.6925015554066556
23820001-23825000 1.7258224357043597
23825001-23830000 1.7801594963715297
23830001-23835000 0.8054059719151279
23835001-23840000 0.8433757118763607
23840001-23845000 0.8895655111215605
23845001-23850000 0.782230480249021
23850001-23855000 1.4179738928673697
23855001-23860000 3.1712139401735335
23860001-23865000 3.0916904348059737
23865001-23870000 3.4984853750640825
23870001-23875000 3.5406598704886334
23875001-23880000 3.7787140612992687
23880001-23885000 1.6725826290483974
23885001-23890000 1.1865916825392755
23890001-23895000 2.0357448119932022
23895001-23900000 2.0217777764620988
23900001-23905000 1.1679316424560864
23905001-23910000 0.9874772412048721
23910001-23915000 0.816374815688626
23915001-23920000 0.639090653055007
23920001-23925000 0.905890478921858
23925001-23930000 1.1921338414897218
23930001-23935000 0.715734917090677
23935001-23940000 0.4122699748474314
23940001-23945000 0.4802374711232625
23945001-23950000 0.9706429171275198
23950001-23955000 1.1952834539175625
23955001-23960000 0.41640474341111827
23960001-23965000 0.3921060469269177
23965001-23970000 1.0613864744722437
23970001-23975000 0.18511993513300057
23975001-23980000 0.210624775980714
23980001-23985000 1.1163102829973854
23985001-23990000 0.8394814583481004
23990001-23995000 0.48696062648962224
23995001-24000000 0.44221778031968334
24000001-24005000 0.1890497978617701
24005001-24010000 1.2446120825402323
24010001-24015000 2.5268917027665454
24015001-24020000 0.1103317563977536
24020001-24025000 0.19329680923251433
24025001-24030000 0.6033528872382008
24030001-24035000 1.808469600897311
24035001-24040000 0.9524784961614305
24040001-24045000 0.53310821010788
24045001-24050000 0.5706516164687251
24050001-24055000 0.40553311912327517
24055001-24060000 0.33584851840696256
24060001-24065000 0.6755771886871801
24065001-24070000 0.6299815792133954
24070001-24075000 0.33041400237794005
24075001-24080000 0.4601517968750227
24080001-24085000 0.3661096417523552
24085001-24090000 0.44391492546031613
24090001-24095000 0.6365751682504308
24095001-24100000 0.39374446660062706
24100001-24105000 0.47634869018664866
24105001-24110000 0.6796761806940775
24110001-24115000 1.158729528088469
24115001-24120000 0.6891883746528141
24120001-24125000 0.6263202723375682
24125001-24130000 1.213790225378844
24130001-24135000 0.6788045728439616
24135001-24140000 0.38389497432863423
24140001-24145000 0.4939525957206653
24145001-24150000 0.7506581817971877
24150001-24155000 0.6096074841789236
24155001-24160000 0.7563600189967482
24160001-24165000 0.31862918211004576
24165001-24170000 0.20738321938548687
24170001-24175000 0.2480870757990761
24175001-24180000 0.4095171435566202
24180001-24185000 1.0129585859429946
24185001-24190000 0.335663019703856
24190001-24195000 0.3591674992222276
24195001-24200000 0.9081472857279035
24200001-24205000 0.6024416087300458
24205001-24210000 0.4990638277703585
24210001-24215000 0.42798327366510147
24215001-24220000 0.4061457367014277
24220001-24225000 0.8413421564395352
24225001-24230000 1.0468923204487062
24230001-24235000 0.6791723902364817
24235001-24240000 1.0829483043769113
24240001-24245000 1.2878647258862705
24245001-24250000 0.5496380256957752
24250001-24255000 1.0846987728944528
24255001-24260000 2.6877654885274302
24260001-24265000 0.1213695022317488
24265001-24270000 0.05500218288382202
24270001-24275000 0.6369840271227416
24275001-24280000 0.6960958276383823
24280001-24285000 0.26974120001455465
24285001-24290000 0.34640567363413555
24290001-24295000 0.35818811837197206
24295001-24300000 0.7215372019309804
24300001-24305000 0.7022778896763006
24305001-24310000 0.5602693310587986
24310001-24315000 0.5963380490457364
24315001-24320000 0.2123166642589011
24320001-24325000 0.14251176050226141
24325001-24330000 0.18390361796862337
24330001-24335000 0.43300797086335574
24335001-24340000 0.3210398369056436
24340001-24345000 0.25959718841300033
24345001-24350000 0.32225460035376985
24350001-24355000 0.27065102489857057
24355001-24360000 0.2225080275359939
24360001-24365000 0.8029516800545201
24365001-24370000 3.5246084958504778
24370001-24375000 1.372115866538204
24375001-24380000 1.8389710760137332
24380001-24385000 0.5079609986246534
24385001-24390000 0.22070061301647054
24390001-24395000 0.4860652844377866
24395001-24400000 0.2923731407118859
24400001-24405000 0.21988224531344447
24405001-24410000 0.39209693474168533
24410001-24415000 1.8234109674066046
24415001-24420000 0.5093754845005907
24420001-24425000 0.5926617128336156
24425001-24430000 1.5387888943277153
24430001-24435000 1.075485130445715
24435001-24440000 1.2624373118262187
24440001-24445000 0.6897626803614653
24445001-24450000 0.8299144808796379
24450001-24455000 0.37168090769728473
24455001-24460000 0.2352717262041989
24460001-24465000 0.2709698330274855
24465001-24470000 0.1746582014766277
24470001-24475000 0.3554537573258439
24475001-24480000 0.4232199565210412
24480001-24485000 0.24283644911353042
24485001-24490000 0.5588505202674031
24490001-24495000 0.49073711181968765
24495001-24500000 0.4188918214211466
24500001-24505000 0.660863511876202
24505001-24510000 0.42626448693804064
24510001-24515000 0.25908580640579815
24515001-24520000 0.18089094718254797
24520001-24525000 0.5827215271132721
24525001-24530000 0.8309739267319554
24530001-24535000 0.38481790029351254
24535001-24540000 0.3403317546524416
24540001-24545000 0.47305542942298856
24545001-24550000 0.29639321603618657
24550001-24555000 0.10920263327789917
24555001-24560000 0.4798515988933457
24560001-24565000 0.7934849203246839
24565001-24570000 0.2719868281638418
24570001-24575000 0.753177855922345
24575001-24580000 0.2877908290751189
24580001-24585000 0.15859533426333164
24585001-24590000 0.5594535830381554
24590001-24595000 0.03802804908085901
24595001-24600000 0.04812890593966313
24600001-24605000 0.26252029936980636
24605001-24610000 0.3428688355712404
24610001-24615000 1.7441142389202384
24615001-24620000 1.0254885574839274
24620001-24625000 0.84011724588322
24625001-24630000 3.8533608818104064
24630001-24635000 1.960257068527462
24635001-24640000 1.1396297274476836
24640001-24645000 1.0380251234910576
24645001-24650000 1.4233218649084827
24650001-24655000 9.042264166211517
24655001-24660000 2.036748187498393
24660001-24665000 1.180514409308878
24665001-24670000 1.698276787753543
24670001-24675000 2.155707363541297
24675001-24680000 0.8866398367357725
24680001-24685000 2.570659231673498
24685001-24690000 7.277394975447691
24690001-24695000 2.2056860284199273
24695001-24700000 1.0751522552327473
24700001-24705000 0.43558725674344034
24705001-24710000 0.5615123824345856
24710001-24715000 0.8664258085760121
24715001-24720000 0.4617705356846693
24720001-24725000 0.46357377813958484
24725001-24730000 0.6613674002482502
24730001-24735000 0.520488830438898
24735001-24740000 0.5354682619558429
24740001-24745000 0.4157235372709534
24745001-24750000 0.2615438967030621
24750001-24755000 0.27884645386308055
24755001-24760000 0.3435546123717138
24760001-24765000 0.4827343052890286
24765001-24770000 0.6762469604216865
24770001-24775000 0.4261790886714229
24775001-24780000 0.5710369393075422
24780001-24785000 0.927839219253147
24785001-24790000 0.45720136621924257
24790001-24795000 0.5239928688432608
24795001-24800000 0.5093134724179309
24800001-24805000 0.5423474638594245
24805001-24810000 0.5145553268553639
24810001-24815000 0.35439598219808705
24815001-24820000 0.3890474026272467
24820001-24825000 0.4195321482923757
24825001-24830000 0.5367522953465677
24830001-24835000 1.315551381523226
24835001-24840000 1.4164689375455206
24840001-24845000 1.5807197440471865
24845001-24850000 0.723625115947834
24850001-24855000 0.25448576321895044
24855001-24860000 0.4860193189988547
24860001-24865000 0.833388996170339
24865001-24870000 0.49544104430292063
24870001-24875000 0.7001451485786586
24875001-24880000 0.6734938137592651
24880001-24885000 0.5747634581232349
24885001-24890000 0.8587852478279018
24890001-24895000 0.5810542722086405
24895001-24900000 0.7906522438641285
24900001-24905000 0.9304060825898323
24905001-24910000 0.4563450120658801
24910001-24915000 0.9461516808139419
24915001-24920000 1.549556532950042
24920001-24925000 0.4828787767695688
24925001-24930000 0.4232654759951223
24930001-24935000 1.1612493611505976
24935001-24940000 0.5676659182302639
24940001-24945000 0.43471087606312164
24945001-24950000 0.6893924138838678
24950001-24955000 1.1817316179681068
24955001-24960000 1.0461957163733016
24960001-24965000 0.3421216574071192
24965001-24970000 0.8758620935908527
24970001-24975000 0.5953171772517857
24975001-24980000 0.23272180298753065
24980001-24985000 0.6883895352358276
24985001-24990000 0.39858308220199934
24990001-24995000 0.19077225759633878
24995001-25000000 1.1963415260202748
25000001-25005000 1.3183243994959182
25005001-25010000 0.5182932968489896
25010001-25015000 2.4506068527954645
25015001-25020000 1.2174162928139969
25020001-25025000 0.8887039119263885
25025001-25030000 0.3482107660316624
25030001-25035000 0.2502123763255518
25035001-25040000 0.6524946819772249
25040001-25045000 1.120704650095165
25045001-25050000 1.417445947172492
25050001-25055000 1.9434561214643236
25055001-25060000 2.4267941616033815
25060001-25065000 2.1808224005037706
25065001-25070000 1.010389049995624
25070001-25075000 1.4549391260159477
25075001-25080000 1.2216848658123034
25080001-25085000 0.25634660311426927
25085001-25090000 0.19282051996242444
25090001-25095000 0.2615667175362416
25095001-25100000 0.7205017809953446
25100001-25105000 0.7756998423191901
25105001-25110000 0.8452784420124165
25110001-25115000 0.9304580346972041
25115001-25120000 0.7676243711257077
25120001-25125000 1.2190887129781076
25125001-25130000 1.069806576267998
25130001-25135000 1.8879626104857627
25135001-25140000 1.977919769670212
25140001-25145000 0.9573358160665746
25145001-25150000 1.1308412776005994
25150001-25155000 1.2182004735104879
25155001-25160000 2.133736294984736
25160001-25165000 1.450745396083771
25165001-25170000 0.4677072187763667
25170001-25175000 0.3845106519313762
25175001-25180000 0.5561601921518806
25180001-25185000 0.5630209716278055
25185001-25190000 0.5770150221242766
25190001-25195000 0.7632863257418906
25195001-25200000 1.372644765166918
25200001-25205000 0.5021889382695074
25205001-25210000 0.2624214108539244
25210001-25215000 0.794138872044064
25215001-25220000 0.4557423908817147
25220001-25225000 0.13808470901414055
25225001-25230000 0.12338806863298621
25230001-25235000 0.708253795495279
25235001-25240000 0.3756583104874036
25240001-25245000 0.23288576144255624
25245001-25250000 0.8671704540587076
25250001-25255000 0.6712966429285733
25255001-25260000 0.31443789363621233
25260001-25265000 1.0132478959451263
25265001-25270000 0.36905469743946323
25270001-25275000 0.24480905180684354
25275001-25280000 0.2790545395917969
25280001-25285000 0.14502281813310433
25285001-25290000 0.42050047059720597
25290001-25295000 0.6265238191850948
25295001-25300000 1.0105690476092646
25300001-25305000 0.5425877660611613
25305001-25310000 0.7937655472148223
25310001-25315000 1.2353825222371804
25315001-25320000 0.26675016583627464
25320001-25325000 0.28214267303285856
25325001-25330000 0.4547324751556171
25330001-25335000 0.5133278530572744
25335001-25340000 0.6280374522850931
25340001-25345000 2.1977948546099357
25345001-25350000 2.109618875950072
25350001-25355000 0.9792748166198751
25355001-25360000 0.8635707584738398
25360001-25365000 0.9806746729946291
25365001-25370000 0.9390459969710241
25370001-25375000 0.878875476187269
25375001-25380000 0.9630028676294357
25380001-25385000 1.0900627362025732
25385001-25390000 1.7435277721456757
25390001-25395000 1.7179587963475076
25395001-25400000 0.8149218528141791
25400001-25405000 1.0576669693682015
25405001-25410000 0.7376715475373784
25410001-25415000 0.6762204187563056
25415001-25420000 0.6102980603347714
25420001-25425000 0.2572549222942175
25425001-25430000 0.9066459444737403
25430001-25435000 0.347386391418276
25435001-25440000 0.1778037291792007
25440001-25445000 1.12600081338427
25445001-25450000 1.4870591970880391
25450001-25455000 1.2218675913901829
25455001-25460000 1.9399335193879472
25460001-25465000 1.1464389556127703
25465001-25470000 0.8646891487229643
25470001-25475000 0.7185546558953506
25475001-25480000 0.6019347457784222
25480001-25485000 1.890068182057772
25485001-25490000 6.547925724771657
25490001-25495000 0.8125446428523768
25495001-25500000 0.9556303360407827
25500001-25505000 1.808354773071918
25505001-25510000 2.103585032240504
25510001-25515000 2.093168856216421
25515001-25520000 1.3957834454195397
25520001-25525000 0.9528747760927961
25525001-25530000 0.9940806507130545
25530001-25535000 1.68263270878645
25535001-25540000 0.7713388474545896
25540001-25545000 0.8081097971493422
25545001-25550000 0.7935770662747429
25550001-25555000 0.8557689586682241
25555001-25560000 1.8145566220323168
25560001-25565000 0.6583936038208901
25565001-25570000 0.4015592130669789
25570001-25575000 0.40806407871584266
25575001-25580000 0.9533281517490018
25580001-25585000 1.0723129173307344
25585001-25590000 0.6701300988271417
25590001-25595000 3.054426358984669
25595001-25600000 2.8761260028214832
25600001-25605000 0.9974165572598919
25605001-25610000 2.5414236760930478
25610001-25615000 1.1615621982167614
25615001-25620000 0.5854758883065959
25620001-25625000 0.8035733738858853
25625001-25630000 1.6823122947280473
25630001-25635000 1.668189483668328
25635001-25640000 1.125977616384922
25640001-25645000 2.0868838564713967
25645001-25650000 1.3647957559046
25650001-25655000 1.6026965465815421
25655001-25660000 2.741112125935773
25660001-25665000 1.437369989352394
25665001-25670000 1.064886167112144
25670001-25675000 1.3070630155825431
25675001-25680000 2.843126945823359
25680001-25685000 0.9870616545968672
25685001-25690000 0.6682455089457594
25690001-25695000 0.7868942018676872
25695001-25700000 0.5081378065822045
25700001-25705000 0.5036042180837226
25705001-25710000 1.0348253063603474
25710001-25715000 0.9699591191470706
25715001-25720000 0.6146936998436864
25720001-25725000 1.0578094636974054
25725001-25730000 1.117732686805802
25730001-25735000 0.46543513821315824
25735001-25740000 1.0962532259857587
25740001-25745000 0.9628472618714703
25745001-25750000 0.5815704841523188
25750001-25755000 1.158238630160571
25755001-25760000 2.045079385264873
25760001-25765000 1.4440691590350434
25765001-25770000 0.6224758069727071
25770001-25775000 0.5575437269757473
25775001-25780000 0.6852342889892137
25780001-25785000 1.103961041141634
25785001-25790000 1.21983715271185
25790001-25795000 0.1821015205182622
25795001-25800000 0.11625939817894225
25800001-25805000 0.2679145808367446
25805001-25810000 0.40865294599604113
25810001-25815000 0.2301945588376189
25815001-25820000 0.4326113510424233
25820001-25825000 2.271313975409012
25825001-25830000 0.3981100889727389
25830001-25835000 0.38317977903145917
25835001-25840000 0.744501411130054
25840001-25845000 0.4908226651262305
25845001-25850000 0.499117264151906
25850001-25855000 1.2208873704956178
25855001-25860000 1.0819721742045545
25860001-25865000 0.9831273280923621
25865001-25870000 0.8322170748949229
25870001-25875000 0.9527995014690278
25875001-25880000 0.842420687464328
25880001-25885000 0.4582433115292892
25885001-25890000 0.4943475741263449
25890001-25895000 0.7153432840852321
25895001-25900000 5.043477363534523
25900001-25905000 2.4117389320887335
25905001-25910000 0.6124007207511528
25910001-25915000 1.1972597988424691
25915001-25920000 0.7509065668023639
25920001-25925000 0.48859234796941514
25925001-25930000 1.0740187023190504
25930001-25935000 2.6387684809622365
25935001-25940000 0.4156665079078347
25940001-25945000 0.3942929637661138
25945001-25950000 1.6300575571396758
25950001-25955000 1.8877404875036308
25955001-25960000 0.583396222971547
25960001-25965000 0.4998334911384099
25965001-25970000 0.7172218646141506
25970001-25975000 0.6346045843279736
25975001-25980000 0.5014755738813548
25980001-25985000 0.4493060457547432
25985001-25990000 0.4656385343267755
25990001-25995000 0.37791507844867456
25995001-26000000 0.6242170191438717
26000001-26005000 1.1783650274916715
26005001-26010000 0.3830824462842971
26010001-26015000 0.6663998787946537
26015001-26020000 0.2471879230248498
26020001-26025000 0.08351012430436153
26025001-26030000 0.544943497968653
26030001-26035000 0.6681773530996851
26035001-26040000 0.09594232374200204
26040001-26045000 0.24140976560733596
26045001-26050000 0.478304390845145
26050001-26055000 0.22644055929219786
26055001-26060000 0.23966852509046105
26060001-26065000 0.2861323968696476
26065001-26070000 1.5705555750973477
26070001-26075000 0.48503498460941064
26075001-26080000 0.44289948276408364
26080001-26085000 1.1027971265366334
26085001-26090000 0.42281282416044824
26090001-26095000 0.4263895079274555
26095001-26100000 0.4364379694874544
26100001-26105000 0.5436328258568522
26105001-26110000 2.8240511310203065
26110001-26115000 0.9345589467662323
26115001-26120000 0.25604578072978545
26120001-26125000 0.32997251250960924
26125001-26130000 1.2699917732234343
26130001-26135000 0.8055859825579645
26135001-26140000 0.7345989426355837
26140001-26145000 0.8478207180902619
26145001-26150000 0.7888014682095423
26150001-26155000 2.694598165966661
26155001-26160000 1.2240468280848256
26160001-26165000 0.7917609464450459
26165001-26170000 3.2079350803928377
26170001-26175000 1.5832001639485962
26175001-26180000 0.6348509227273446
26180001-26185000 1.0677823127136812
26185001-26190000 3.3357380119070497
26190001-26195000 0.46150958090251465
26195001-26200000 0.6039310759635806
26200001-26205000 3.3271348357270547
26205001-26210000 2.458880186941769
26210001-26215000 0.9713859423655914
26215001-26220000 1.0481195492041735
26220001-26225000 2.5503643170733428
26225001-26230000 1.0600804746619703
26230001-26235000 0.7265146154297144
26235001-26240000 1.037808244842973
26240001-26245000 2.608525565501611
26245001-26250000 0.7703809618129237
26250001-26255000 0.9868959894003172
26255001-26260000 0.8551757415102168
26260001-26265000 0.09041435873235787
26265001-26270000 0.12584025462686965
26270001-26275000 0.19112489150170442
26275001-26280000 0.21965696145646524
26280001-26285000 0.24008531120716278
26285001-26290000 0.264432855854153
26290001-26295000 0.26832876488711105
26295001-26300000 0.19627616814611798
26300001-26305000 0.31573731703303853
26305001-26310000 0.6718873087038729
26310001-26315000 0.2289133905045961
26315001-26320000 0.5432323412616236
26320001-26325000 0.5087838916090889
26325001-26330000 0.0996049443583892
26330001-26335000 0.29906258565528904
26335001-26340000 1.0447911613487524
26340001-26345000 0.7000286957253015
26345001-26350000 0.2462282649012931
26350001-26355000 0.12989179626090655
26355001-26360000 1.5588539141106852
26360001-26365000 0.392624729437884
26365001-26370000 0.14683758618873524
26370001-26375000 0.3915855686446488
26375001-26380000 0.7073878862290529
26380001-26385000 1.7067148001917103
26385001-26390000 0.699367078012192
26390001-26395000 0.9042547767144856
26395001-26400000 1.1077319966679382
26400001-26405000 0.4842499210684756
26405001-26410000 0.5260597174053642
26410001-26415000 0.5142615667639227
26415001-26420000 0.652143181215487
26420001-26425000 0.36231198265196096
26425001-26430000 0.5764384692240313
26430001-26435000 0.5331937636464228
26435001-26440000 0.47056997717455407
26440001-26445000 0.4639689455419428
26445001-26450000 0.27132356923524525
26450001-26455000 0.5332101547401336
26455001-26460000 0.8901823819982874
26460001-26465000 0.5401209287824615
26465001-26470000 0.38509389333310123
26470001-26475000 0.33362668518726263
26475001-26480000 0.5747243768739431
26480001-26485000 1.0783137105707874
26485001-26490000 0.5472000966358291
26490001-26495000 0.39496905445628744
26495001-26500000 0.47183662224543466
26500001-26505000 0.3591102453840731
26505001-26510000 0.18755623720399697
26510001-26515000 0.189042184083637
26515001-26520000 0.34125454972620556
26520001-26525000 1.3798689520343617
26525001-26530000 1.4610086828241695
26530001-26535000 0.9200111893369244
26535001-26540000 1.669639108361461
26540001-26545000 2.20057869346665
26545001-26550000 1.8539691907879023
26550001-26555000 0.6326418584620775
26555001-26560000 0.6109572987532698
26560001-26565000 1.9116684944499955
26565001-26570000 0.32250705315782946
26570001-26575000 0.2557572336734426
26575001-26580000 0.5281141115238379
26580001-26585000 0.5529121977794809
26585001-26590000 0.4360150613280224
26590001-26595000 0.8066783802339729
26595001-26600000 1.0675550389371111
26600001-26605000 0.43256327674388917
26605001-26610000 0.24295100290020283
26610001-26615000 0.23632027925733662
26615001-26620000 0.292315410502189
26620001-26625000 0.15502688457113353
26625001-26630000 0.2662926090683189
26630001-26635000 0.9872860305588833
26635001-26640000 0.9036175096099864
26640001-26645000 0.8946985915035522
26645001-26650000 1.5382760324652551
26650001-26655000 1.1564811835707154
26655001-26660000 0.5983682002932585
26660001-26665000 1.1168205922536656
26665001-26670000 1.3734656061927712
26670001-26675000 0.8997329522615157
26675001-26680000 4.4829905828846766
26680001-26685000 0.9154795918392596
26685001-26690000 0.2297172906412488
26690001-26695000 0.853898456551677
26695001-26700000 1.1619594763537846
26700001-26705000 1.5293031676312947
26705001-26710000 1.4287497610831763
26710001-26715000 1.5441480622073682
26715001-26720000 1.6706654329325998
26720001-26725000 0.8690505011658085
26725001-26730000 1.2466420073793438
26730001-26735000 2.0141804122881055
26735001-26740000 2.8558219087825547
26740001-26745000 3.744400180318614
26745001-26750000 1.6117077244386588
26750001-26755000 2.437430919992167
26755001-26760000 3.4799661510316326
26760001-26765000 1.8647453337467326
26765001-26770000 0.9214105386209823
26770001-26775000 1.0064230411755977
26775001-26780000 4.5921036477374795
26780001-26785000 2.4396519736197124
26785001-26790000 1.0977666984183456
26790001-26795000 1.0597492163427655
26795001-26800000 1.5119066470598232
26800001-26805000 4.141274603581077
26805001-26810000 2.4324162753642575
26810001-26815000 0.544127145042851
26815001-26820000 1.2033969690172772
26820001-26825000 1.699299175662068
26825001-26830000 0.8380019631663972
26830001-26835000 1.7714903022902564
26835001-26840000 1.6090241537243553
26840001-26845000 0.9516792981944712
26845001-26850000 1.2897947150802336
26850001-26855000 1.8089162370973904
26855001-26860000 0.8408391558947282
26860001-26865000 0.8025006972915522
26865001-26870000 1.149647422470228
26870001-26875000 1.8764607873178076
26875001-26880000 2.663649144532198
26880001-26885000 1.8465902733854342
26885001-26890000 2.5855071808157373
26890001-26895000 3.709762365390932
26895001-26900000 1.102561338183579
26900001-26905000 0.40961880554602653
26905001-26910000 0.7001388293277112
26910001-26915000 2.79494470693582
26915001-26920000 1.453853888824165
26920001-26925000 1.1801956152645365
26925001-26930000 0.7169016446701401
26930001-26935000 1.4364593856003476
26935001-26940000 2.5110651156418013
26940001-26945000 1.5845812679167626
26945001-26950000 1.4420282475613604
26950001-26955000 0.5512243594155641
26955001-26960000 1.1136641443205322
26960001-26965000 1.0263966618237756
26965001-26970000 0.4940238938661291
26970001-26975000 0.9059583782649601
26975001-26980000 1.0499288904993056
26980001-26985000 0.5453559741530556
26985001-26990000 0.7343849914928106
26990001-26995000 1.2240774982711353
26995001-27000000 0.63571789779607
27000001-27005000 0.3385735355452347
27005001-27010000 1.3491001397750098
27010001-27015000 2.3731251874989097
27015001-27020000 0.8351865089219279
27020001-27025000 1.5640490242364986
27025001-27030000 1.7169962798526053
27030001-27035000 1.6451040548622782
27035001-27040000 4.065561532543409
27040001-27045000 2.0814426868343756
27045001-27050000 0.9865902816770861
27050001-27055000 2.0419466614613557
27055001-27060000 4.829976535964988
27060001-27065000 2.3085958888249167
27065001-27070000 1.2075351267519532
27070001-27075000 0.9936151747956656
27075001-27080000 0.8549003032736759
27080001-27085000 0.951848564726684
27085001-27090000 0.6122763555396924
27090001-27095000 0.8644412672736759
27095001-27100000 1.3233941154315496
27100001-27105000 0.6995181304032768
27105001-27110000 0.6928143940721508
27110001-27115000 0.8388056467814475
27115001-27120000 0.8997693043544177
27120001-27125000 1.1134628060529006
27125001-27130000 1.2246640910353166
27130001-27135000 0.6729759869756075
27135001-27140000 0.8270191047759963
27140001-27145000 1.055799566802817
27145001-27150000 0.8007065176376117
27150001-27155000 1.5331716541509977
27155001-27160000 2.9164485504503364
27160001-27165000 1.416808409712468
27165001-27170000 1.449277027386347
27170001-27175000 0.9611636426076746
27175001-27180000 1.085952371195032
27180001-27185000 2.1702959701319973
27185001-27190000 0.8876366625742169
27190001-27195000 0.39949180540171014
27195001-27200000 0.4081307045204315
27200001-27205000 0.811721032544064
27205001-27210000 0.425415636994991
27210001-27215000 0.46031650746912084
27215001-27220000 0.6120399003904519
27220001-27225000 0.43453395753325236
27225001-27230000 1.0635805279556798
27230001-27235000 0.2717644105488231
27235001-27240000 0.23775540859531755
27240001-27245000 0.8090549663878583
27245001-27250000 0.9710517575092578
27250001-27255000 1.2144668801021874
27255001-27260000 0.4312471039819226
27260001-27265000 0.3600400187852772
27265001-27270000 0.5228430079965026
27270001-27275000 0.8028339115731733
27275001-27280000 0.39603018576174004
27280001-27285000 0.30314869085778795
27285001-27290000 0.41638561395839174
27290001-27295000 0.576298433763095
27295001-27300000 0.7016981819176134
27300001-27305000 1.2579770771740417
27305001-27310000 0.9195391010964459
27310001-27315000 0.4084082738854492
27315001-27320000 0.885306536014163
27320001-27325000 1.7085310748146807
27325001-27330000 0.5667415037457776
27330001-27335000 0.48407352305573736
27335001-27340000 0.8511929560355831
27340001-27345000 1.2677962440521215
27345001-27350000 1.754331276591403
27350001-27355000 0.7843090155377891
27355001-27360000 0.8722237077441072
27360001-27365000 0.8447825521710525
27365001-27370000 0.39490235502169546
27370001-27375000 0.8514069463320194
27375001-27380000 1.0409514059320621
27380001-27385000 0.9567423138251263
27385001-27390000 3.647980470986667
27390001-27395000 0.9578739141461307
27395001-27400000 0.657718178380343
27400001-27405000 0.28267750936737607
27405001-27410000 0.18339599568320067
27410001-27415000 0.6346804090944135
27415001-27420000 0.459452496370723
27420001-27425000 0.5561328636620508
27425001-27430000 0.2676639921839389
27430001-27435000 0.20815779963675307
27435001-27440000 0.3083935297894118
27440001-27445000 0.1470044632182029
27445001-27450000 0.19195779866867377
27450001-27455000 0.2902858624164998
27455001-27460000 0.5073797266310742
27460001-27465000 0.511477110535907
27465001-27470000 0.37778860209012655
27470001-27475000 0.47769014202138843
27475001-27480000 0.8152618204214749
27480001-27485000 0.5778009360718396
27485001-27490000 0.2574478133370791
27490001-27495000 0.4512975506231269
27495001-27500000 1.0025004948043115
27500001-27505000 0.3128684034387731
27505001-27510000 0.593384730605655
27510001-27515000 0.44664424283812065
27515001-27520000 0.15843073236430757
27520001-27525000 0.3428481297189187
27525001-27530000 1.4682286029979041
27530001-27535000 0.5340915982633277
27535001-27540000 0.3289167067621169
27540001-27545000 1.0311517893773494
27545001-27550000 0.38233924974112427
27550001-27555000 0.2596102112798492
27555001-27560000 0.633842181373744
27560001-27565000 0.479584825466627
27565001-27570000 0.8505535421157893
27570001-27575000 0.4426115016602027
27575001-27580000 0.7755995705718502
27580001-27585000 1.2228983497665733
27585001-27590000 0.6819468331476253
27590001-27595000 1.196418056086248
27595001-27600000 0.8495801377490654
27600001-27605000 0.5615095213690653
27605001-27610000 0.5280231677047749
27610001-27615000 0.4362780798383408
27615001-27620000 0.5079396150394446
27620001-27625000 0.5277641888274212
27625001-27630000 0.49932724574937226
27630001-27635000 0.7076112979533404
27635001-27640000 0.7403765619631127
27640001-27645000 0.5679763599592533
27645001-27650000 1.056697766190976
27650001-27655000 0.4056155756221277
27655001-27660000 0.0421297282996636
27660001-27665000 0.04641270561330834
27665001-27670000 0.24232938619511896
27670001-27675000 0.5874877508978168
27675001-27680000 0.6001964638958671
27680001-27685000 0.2696983223479945
27685001-27690000 0.18296189593363912
27690001-27695000 0.1604423657517978
27695001-27700000 0.698324901999204
27700001-27705000 0.30913772487296076
27705001-27710000 0.1493480175080314
27710001-27715000 0.5219433837599765
27715001-27720000 0.1738496626297791
27720001-27725000 0.2013549591796936
27725001-27730000 1.1803904058010852
27730001-27735000 0.7502479840482684
27735001-27740000 0.6607444242086977
27740001-27745000 1.0114412850463759
27745001-27750000 1.1234630454117005
27750001-27755000 3.2387876096065273
27755001-27760000 1.1378663566396632
27760001-27765000 0.450502911340388
27765001-27770000 0.3136897672135626
27770001-27775000 0.29487510242234705
27775001-27780000 0.46748521285130556
27780001-27785000 0.3594760963263457
27785001-27790000 0.46753344443048067
27790001-27795000 0.40396459051125844
27795001-27800000 0.30078977769081927
27800001-27805000 0.7057079369333155
27805001-27810000 0.15054636055898682
27810001-27815000 0.1536557316427883
27815001-27820000 0.3965833565079241
27820001-27825000 0.2355323774784104
27825001-27830000 0.19363067457137448
27830001-27835000 0.9907875365844804
27835001-27840000 0.5662912363882627
27840001-27845000 0.4051642994912524
27845001-27850000 1.1816615317739745
27850001-27855000 0.506189605667373
27855001-27860000 1.139341348817996
27860001-27865000 1.4494325379670736
27865001-27870000 0.46265767509985434
27870001-27875000 0.6916152627106898
27875001-27880000 0.4986160757379869
27880001-27885000 0.35272424816632303
27885001-27890000 1.099491273385642
27890001-27895000 0.6283299013409152
27895001-27900000 0.20366465977812864
27900001-27905000 0.15971003682223206
27905001-27910000 0.23002563528224992
27910001-27915000 0.33514681043069666
27915001-27920000 0.11714741085509656
27920001-27925000 0.1586105685022807
27925001-27930000 0.5432902450684947
27930001-27935000 0.430198854627884
27935001-27940000 1.1313827902426932
27940001-27945000 1.0229662205701882
27945001-27950000 0.6530598285668562
27950001-27955000 0.3119261443426236
27955001-27960000 0.48020217006278715
27960001-27965000 1.4278061355843492
27965001-27970000 1.8390508062615325
27970001-27975000 1.3094545330933487
27975001-27980000 0.2583998647172632
27980001-27985000 0.38875758400776744
27985001-27990000 1.004112083948556
27990001-27995000 0.6301256715405307
27995001-28000000 0.3302463810564233
28000001-28005000 0.2513106523647191
28005001-28010000 0.41647695498297693
28010001-28015000 1.3755125816987963
28015001-28020000 0.5954229704118169
28020001-28025000 0.3594878194070747
28025001-28030000 0.6180726530750639
28030001-28035000 0.5805995756835727
28035001-28040000 0.1538763762165188
28040001-28045000 0.0997922126039722
28045001-28050000 0.1486076191172623
28050001-28055000 0.45201216855623066
28055001-28060000 0.20720965942389818
28060001-28065000 0.27605126598437413
28065001-28070000 0.38993917297743447
28070001-28075000 0.5119275767094175
28075001-28080000 0.8959220909550828
28080001-28085000 0.285749319663719
28085001-28090000 0.4590035210080956
28090001-28095000 0.3175387326179826
28095001-28100000 0.18907573681453665
28100001-28105000 0.5764336752351416
28105001-28110000 0.7218285164919235
28110001-28115000 0.21421769967436563
28115001-28120000 0.10384215155138347
28120001-28125000 0.08425479671295226
28125001-28130000 0.25831953703524446
28130001-28135000 0.21036323479731941
28135001-28140000 0.09907716150360404
28140001-28145000 0.13114225250840802
28145001-28150000 0.28821829025889684
28150001-28155000 0.34056255549675674
28155001-28160000 0.14720979370789636
28160001-28165000 0.113131245214923
28165001-28170000 0.17926376939699126
28170001-28175000 0.25231493157981444
28175001-28180000 0.28776097888174856
28180001-28185000 0.2721587944000017
28185001-28190000 0.2780668202419796
28190001-28195000 0.4943082599312153
28195001-28200000 0.20696044521723012
28200001-28205000 0.3868086566128656
28205001-28210000 1.1960094842564728
28210001-28215000 0.22633555597414037
28215001-28220000 0.23156796406333968
28220001-28225000 0.4859706651481969
28225001-28230000 0.2336562123140944
28230001-28235000 0.32795135379815943
28235001-28240000 0.6993046482249056
28240001-28245000 0.39103522638730365
28245001-28250000 0.32698227967581156
28250001-28255000 0.09873605131237302
28255001-28260000 0.05258317074312682
28260001-28265000 0.2900279143318182
28265001-28270000 0.32635552551448904
28270001-28275000 0.20433673356546728
28275001-28280000 0.24477053493793055
28280001-28285000 0.3267473714775573
28285001-28290000 0.2876454876691831
28290001-28295000 0.796095934238533
28295001-28300000 2.3672934675952773
28300001-28305000 0.45117513157336386
28305001-28310000 0.3772003547193019
28310001-28315000 0.660261022660171
28315001-28320000 1.1212626528207674
28320001-28325000 0.5528557811671381
28325001-28330000 2.0051756479016234
28330001-28335000 1.4417845639404456
28335001-28340000 0.4168409521762202
28340001-28345000 0.7578944488778279
28345001-28350000 1.3709353117586047
28350001-28355000 1.3614402819034612
28355001-28360000 1.0242783676029112
28360001-28365000 1.1776394732724966
28365001-28370000 0.6726006041289699
28370001-28375000 0.4397872134495743
28375001-28380000 0.7028195962310113
28380001-28385000 1.0594630984834406
28385001-28390000 1.7717653619721145
28390001-28395000 1.4837196779571382
28395001-28400000 0.7034483004114485
28400001-28405000 0.7725653685127891
28405001-28410000 0.5849893866142799
28410001-28415000 0.37497700397103256
28415001-28420000 1.0016822464299389
28420001-28425000 5.161201138998154
28425001-28430000 0.5737007594204057
28430001-28435000 0.49157100554075295
28435001-28440000 1.3215492022101076
28440001-28445000 1.5129497341985463
28445001-28450000 0.46100457053341537
28450001-28455000 0.38104107937170323
28455001-28460000 0.908952299560071
28460001-28465000 0.8899936649025907
28465001-28470000 0.5548056841395594
28470001-28475000 0.8894027501502801
28475001-28480000 0.4535839392718552
28480001-28485000 0.36556961060446735
28485001-28490000 2.337865215937742
28490001-28495000 0.8013988163556286
28495001-28500000 0.4947499253400132
28500001-28505000 1.2896145802396932
28505001-28510000 0.6019569428842212
28510001-28515000 0.6355520800191761
28515001-28520000 1.2521747616609138
28520001-28525000 0.9911634103523344
28525001-28530000 0.7540292786984575
28530001-28535000 0.5500724129913032
28535001-28540000 4.257947045037874
28540001-28545000 4.116246072193865
28545001-28550000 0.8626291242461565
28550001-28555000 0.665100521790318
28555001-28560000 0.3638399950380897
28560001-28565000 0.5516625944811118
28565001-28570000 2.0038000319312044
28570001-28575000 1.695672586735455
28575001-28580000 1.619087439661255
28580001-28585000 2.324948822772748
28585001-28590000 1.4978318576292369
28590001-28595000 1.093884292451596
28595001-28600000 7.496717547437578
28600001-28605000 9.889492453009497
28605001-28610000 1.1124265480341629
28610001-28615000 1.6101514353214594
28615001-28620000 1.812614699587296
28620001-28625000 1.2536901700467127
28625001-28630000 1.3457885975399315
28630001-28635000 1.6616451723555377
28635001-28640000 1.608848192839141
28640001-28645000 2.04042854873475
28645001-28650000 4.017078488472747
28650001-28655000 1.6988033611169389
28655001-28660000 1.9302114917723507
28660001-28665000 2.7024442262476973
28665001-28670000 1.7590745443480071
28670001-28675000 7.802832656613396
28675001-28680000 4.835642634616202
28680001-28685000 1.8385807226361828
28685001-28690000 2.231429147052448
28690001-28695000 1.7109255558597949
28695001-28700000 1.546525213037294
28700001-28705000 2.431303190280698
28705001-28710000 1.0804149380941128
28710001-28715000 0.5634415754795155
28715001-28720000 0.6287966591537266
28720001-28725000 1.0327540798424817
28725001-28730000 1.126486331745879
28730001-28735000 1.0076213464668389
28735001-28740000 4.6734491072202236
28740001-28745000 2.0220829226431563
28745001-28750000 0.854791728530822
28750001-28755000 1.4386061599300382
28755001-28760000 2.519720890635027
28760001-28765000 2.002350442109023
28765001-28770000 1.7239346568358576
28770001-28775000 1.565019426138884
28775001-28780000 0.8787974922949839
28780001-28785000 0.6835812441211051
28785001-28790000 4.130189448374898
28790001-28795000 11.012871466526978
28795001-28800000 3.6816435706086907
28800001-28805000 2.3879402275767956
28805001-28810000 1.3393945647356729
28810001-28815000 2.0784487626077173
28815001-28820000 7.729616209400052
28820001-28825000 1.5372354566227058
28825001-28830000 1.0772436956855225
28830001-28835000 1.3210657112964743
28835001-28840000 1.167531927089773
28840001-28845000 0.9013874950227392
28845001-28850000 1.209422210145521
28850001-28855000 2.166452226344171
28855001-28860000 2.1983248643744364
28860001-28865000 1.6890417340032031
28865001-28870000 1.1423536445841969
28870001-28875000 0.8518901483281578
28875001-28880000 1.640193484526429
28880001-28885000 1.3810551483993856
28885001-28890000 0.4940812855069799
28890001-28895000 0.6602761335229275
28895001-28900000 1.121993286106197
28900001-28905000 2.086880481073929
28905001-28910000 1.2605961490754323
28910001-28915000 0.858383158318409
28915001-28920000 0.3546914507752658
28920001-28925000 0.22483552900741177
28925001-28930000 0.4688784215749876
28930001-28935000 0.24747841020723266
28935001-28940000 0.42164409973599465
28940001-28945000 1.0233486598871195
28945001-28950000 0.24051783617589623
28950001-28955000 0.2628744748690188
28955001-28960000 0.2541677864990452
28960001-28965000 0.46104467843387636
28965001-28970000 0.6392574268230727
28970001-28975000 0.4427465046799843
28975001-28980000 0.672457220034241
28980001-28985000 0.5276626636030701
28985001-28990000 1.046004311605111
28990001-28995000 0.6784006647308629
28995001-29000000 0.37930176370927343
29000001-29005000 0.4743473216078123
29005001-29010000 1.1076189808018855
29010001-29015000 0.7196698878043454
29015001-29020000 0.402119706146353
29020001-29025000 0.44942520428666605
29025001-29030000 0.24545605130469475
29030001-29035000 0.2279514485692356
29035001-29040000 0.3097797278741166
29040001-29045000 0.6779641420411489
29045001-29050000 3.1110238768815393
29050001-29055000 0.32284448506724345
29055001-29060000 0.14571837698364207
29060001-29065000 0.26180736932735554
29065001-29070000 0.42330484709431193
29070001-29075000 0.4534663536231058
29075001-29080000 0.6365324618735535
29080001-29085000 0.42317844444847336
29085001-29090000 0.5978735962788627
29090001-29095000 0.7277070074184242
29095001-29100000 0.4568061962205531
29100001-29105000 1.3175760759951773
29105001-29110000 0.7573262703661863
29110001-29115000 0.466474199699207
29115001-29120000 0.8364761383220863
29120001-29125000 0.2908956419273919
29125001-29130000 0.2515774606247444
29130001-29135000 0.4829353653428332
29135001-29140000 0.6175068954206047
29140001-29145000 0.9678753492587
29145001-29150000 0.692565769631106
29150001-29155000 0.14695828996570187
29155001-29160000 0.19286102934582816
29160001-29165000 0.4636406611336719
29165001-29170000 0.7839049479742463
29170001-29175000 0.7863639263244191
29175001-29180000 1.0228199531385709
29180001-29185000 2.0532740794055466
29185001-29190000 0.7015252802858637
29190001-29195000 0.5870240037790172
29195001-29200000 3.120740312434171
29200001-29205000 2.5514871734515134
29205001-29210000 1.565428126536066
29210001-29215000 1.6306761171916027
29215001-29220000 1.0319675517680826
29220001-29225000 2.054562427389808
29225001-29230000 3.6012516597262247
29230001-29235000 1.257112923242816
29235001-29240000 1.7181548994890083
29240001-29245000 2.42439509225725
29245001-29250000 1.4599297445135828
29250001-29255000 2.2888774737162705
29255001-29260000 1.0358152088196029
29260001-29265000 0.50760408259822
29265001-29270000 0.9368695536760149
29270001-29275000 1.9152707559497117
29275001-29280000 1.424235463461783
29280001-29285000 2.6823448845977413
29285001-29290000 3.3094181111580627
29290001-29295000 1.6797744132029435
29295001-29300000 2.538222457118986
29300001-29305000 1.7493473375520328
29305001-29310000 1.7799081048553367
29310001-29315000 1.6703400663571402
29315001-29320000 1.3325934962183301
29320001-29325000 0.9006968138536724
29325001-29330000 0.12694642251454194
29330001-29335000 0.027440309219533915
29335001-29340000 0.10076758148066338
29340001-29345000 0.6333101439616287
29345001-29350000 0.3097929479016953
29350001-29355000 0.4742386407383235
29355001-29360000 1.0276534236405799
29360001-29365000 1.2574862865130727
29365001-29370000 3.7826580538613084
29370001-29375000 2.3689128707982716
29375001-29380000 1.8348461782200685
29380001-29385000 1.5664536872013473
29385001-29390000 1.1614400423575042
29390001-29395000 1.2456780097864606
29395001-29400000 1.8153750468354788
29400001-29405000 1.7795107522859972
29405001-29410000 1.6978951961852982
29410001-29415000 2.546735055521257
29415001-29420000 1.6138654225474556
29420001-29425000 1.6093656013434512
29425001-29430000 2.151043992608657
29430001-29435000 2.319972482771309
29435001-29440000 2.070565691297734
29440001-29445000 2.337671452788923
29445001-29450000 4.195701246520246
29450001-29455000 3.3006789062185673
29455001-29460000 4.078302163753785
29460001-29465000 2.266387068160082
29465001-29470000 1.2350126271348998
29470001-29475000 2.268279011125608
29475001-29480000 1.9487321398707653
29480001-29485000 1.8613127185048968
29485001-29490000 1.8619054531358141
29490001-29495000 0.7102894400090165
29495001-29500000 0.6606894563493452
29500001-29505000 0.4109555518918363
29505001-29510000 0.4185691215875777
29510001-29515000 1.0971530345584959
29515001-29520000 0.751392710539197
29520001-29525000 0.7227950692885947
29525001-29530000 1.7713982519961573
29530001-29535000 2.6196009552079143
29535001-29540000 1.8946533765717781
29540001-29545000 1.8647720139236852
29545001-29550000 2.884968944203443
29550001-29555000 3.082667097811427
29555001-29560000 1.6311438275946126
29560001-29565000 2.1037309943631843
29565001-29570000 1.5024446746912383
29570001-29575000 1.0602007955022228
29575001-29580000 1.1484616853599325
29580001-29585000 1.5854151219673236
29585001-29590000 2.5475866952238766
29590001-29595000 1.5388864104750843
29595001-29600000 1.3860144175554454
29600001-29605000 1.3326835974135125
29605001-29610000 0.917071908893803
29610001-29615000 1.2983342888678016
29615001-29620000 2.3255264369122153
29620001-29625000 2.900057917110793
29625001-29630000 4.479505513691607
29630001-29635000 1.3263790368991104
29635001-29640000 1.114221514034118
29640001-29645000 1.351631230643747
29645001-29650000 0.9010961162490717
29650001-29655000 0.819522342766425
29655001-29660000 2.2869985691544126
29660001-29665000 2.7220384865807503
29665001-29670000 0.6456139323455514
29670001-29675000 0.7499003887282654
29675001-29680000 0.852372240501084
29680001-29685000 0.6517432319869357
29685001-29690000 0.4107626038701726
29690001-29695000 0.5617820946090106
29695001-29700000 1.4708283186731357
29700001-29705000 1.7125387130505634
29705001-29710000 1.3316499077978843
29710001-29715000 1.1155201485952433
29715001-29720000 2.0743321831410606
29720001-29725000 1.4535220574683017
29725001-29730000 1.0633879596003983
29730001-29735000 1.31231708207145
29735001-29740000 1.4458662757680825
29740001-29745000 1.3685550677821865
29745001-29750000 1.2398971222538604
29750001-29755000 1.3088137069084467
29755001-29760000 0.8910941777807977
29760001-29765000 1.3452207409736598
29765001-29770000 1.0740255359594078
29770001-29775000 0.4388373082915903
29775001-29780000 0.6218547775746256
29780001-29785000 0.9578710670398405
29785001-29790000 1.1909928240771532
29790001-29795000 1.8504981015258153
29795001-29800000 2.1417381898050207
29800001-29805000 2.8301174340514614
29805001-29810000 4.951963909249806
29810001-29815000 2.6802227573490867
29815001-29820000 1.781273857260163
29820001-29825000 0.643462352207493
29825001-29830000 0.33845917073083553
29830001-29835000 0.5601365695463716
29835001-29840000 0.7819864783985981
29840001-29845000 0.7761324280463885
29845001-29850000 0.8779090935752162
29850001-29855000 1.0320513415103185
29855001-29860000 1.148383025639824
29860001-29865000 2.088580623327624
29865001-29870000 1.3603173697780604
29870001-29875000 0.6459133197140707
29875001-29880000 0.5411070302214824
29880001-29885000 0.8551310224396368
29885001-29890000 0.9888764265235055
29890001-29895000 0.5992397655605642
29895001-29900000 0.6050054899058933
29900001-29905000 1.053989507041606
29905001-29910000 1.2554936694642729
29910001-29915000 1.5017137988873732
29915001-29920000 0.9271366805950042
29920001-29925000 0.4799210654670229
29925001-29930000 0.5971936212195476
29930001-29935000 0.5547738641601752
29935001-29940000 0.3396752822973698
29940001-29945000 0.6247546138715
29945001-29950000 0.7760328850859178
29950001-29955000 0.5735258062190967
29955001-29960000 0.6748167210080469
29960001-29965000 0.4192355780074583
29965001-29970000 0.382216132767691
29970001-29975000 1.164080306456137
29975001-29980000 2.136156071380605
29980001-29985000 0.7729263619017334
29985001-29990000 2.4455869552885314
29990001-29995000 1.8473977925497926
29995001-30000000 0.714136339274258
30000001-30005000 0.43729899575310466
30005001-30010000 0.7183616420125581
30010001-30015000 1.1381715898151
30015001-30020000 0.6660276199020616
30020001-30025000 3.4009582671805494
30025001-30030000 2.3789750470551145
30030001-30035000 1.0708185675734125
30035001-30040000 1.7013034344308322
30040001-30045000 4.646924026328081
30045001-30050000 2.1039757246453092
30050001-30055000 0.9182149861238171
30055001-30060000 0.6018969249129833
30060001-30065000 0.6164504419926835
30065001-30070000 0.8455448572128831
30070001-30075000 3.0572325927411623
30075001-30080000 3.864095918364842
30080001-30085000 0.943420629041439
30085001-30090000 0.9520124133098307
30090001-30095000 1.0097405174643088
30095001-30100000 0.8150656340277692
30100001-30105000 0.705400031368498
30105001-30110000 0.8941689750349842
30110001-30115000 2.2932666668831483
30115001-30120000 2.644135436643033
30120001-30125000 0.8501674418559567
30125001-30130000 1.755697940499871
30130001-30135000 1.6618816862754098
30135001-30140000 0.4757416034575132
30140001-30145000 1.2036509699630895
30145001-30150000 2.995245981855817
30150001-30155000 1.7856449084201704
30155001-30160000 2.3305062822000053
30160001-30165000 2.315990584506455
30165001-30170000 1.2900934348488458
30170001-30175000 1.9610479299527899
30175001-30180000 0.8253273370866335
30180001-30185000 0.3741721736574971
30185001-30190000 0.8052313427811787
30190001-30195000 1.118796480222543
30195001-30200000 0.8299530325198726
30200001-30205000 0.7780656100738721
30205001-30210000 1.0596114655777502
30210001-30215000 2.441238921771305
30215001-30220000 1.6658018071458511
30220001-30225000 1.5858207452490123
30225001-30230000 1.3311205317296646
30230001-30235000 1.0466816338856122
30235001-30240000 1.745281312202389
30240001-30245000 1.4523347429757536
30245001-30250000 1.635422178579768
30250001-30255000 1.1245471977754797
30255001-30260000 1.1028747248726263
30260001-30265000 6.092672439732809
30265001-30270000 0.926034461177681
30270001-30275000 0.6940091531972212
30275001-30280000 1.5929007363802157
30280001-30285000 1.4572222801371861
30285001-30290000 1.068590783719124
30290001-30295000 1.1009057589694196
30295001-30300000 1.0357459676549037
30300001-30305000 2.742411586276003
30305001-30310000 1.2929157147319998
30310001-30315000 0.6529157307125613
30315001-30320000 0.6974576612458411
30320001-30325000 1.0969853551573088
30325001-30330000 1.03877519342656
30330001-30335000 0.4681438005927474
30335001-30340000 1.0293381755434712
30340001-30345000 1.0562650834777838
30345001-30350000 0.26942357254919574
30350001-30355000 0.2654770593379259
30355001-30360000 0.8555290777768705
30360001-30365000 0.912214581427178
30365001-30370000 0.5213906194862434
30370001-30375000 0.8378442992568729
30375001-30380000 0.7027576954865421
30380001-30385000 0.5716591586141232
30385001-30390000 0.988184176927684
30390001-30395000 1.16498738907695
30395001-30400000 1.0583486661236667
30400001-30405000 1.8843715502282612
30405001-30410000 1.2945502288897615
30410001-30415000 1.37305268344237
30415001-30420000 2.5014640811666156
30420001-30425000 3.3127832480926966
30425001-30430000 3.065280105821707
30430001-30435000 2.310991950658505
30435001-30440000 1.8034252709737064
30440001-30445000 1.2667342735757285
30445001-30450000 1.1271662740006605
30450001-30455000 1.736126299746002
30455001-30460000 1.9632455136997702
30460001-30465000 2.9798891379362478
30465001-30470000 2.0689681452157345
30470001-30475000 1.0877837493119837
30475001-30480000 2.2115891275587796
30480001-30485000 1.3784647856753671
30485001-30490000 0.9587025134858032
30490001-30495000 1.6343569260985524
30495001-30500000 1.3117802101610856
30500001-30505000 0.943182683089989
30505001-30510000 0.7767055007384991
30510001-30515000 1.3204196098170708
30515001-30520000 2.056257470415875
30520001-30525000 1.0617399864779258
30525001-30530000 4.633774005427366
30530001-30535000 3.632433407650448
30535001-30540000 0.5870052513942898
30540001-30545000 0.7067146961880882
30545001-30550000 1.995076107122712
30550001-30555000 4.140518314830214
30555001-30560000 3.251946673713137
30560001-30565000 5.378319062068516
30565001-30570000 2.405814808707061
30570001-30575000 2.1723222165377107
30575001-30580000 2.0080335779816685
30580001-30585000 1.8050625361229173
30585001-30590000 1.2236211220336313
30590001-30595000 1.0859125713369882
30595001-30600000 1.7900997488232018
30600001-30605000 2.3800938107317333
30605001-30610000 2.4009338466409162
30610001-30615000 0.9596870744296762
30615001-30620000 0.6681092080176222
30620001-30625000 0.7512579521688635
30625001-30630000 0.8165053339131548
30630001-30635000 2.1971286398880085
30635001-30640000 3.000896686305217
30640001-30645000 1.83903061083952
30645001-30650000 1.2612451859190021
30650001-30655000 0.9792550149272734
30655001-30660000 0.8932450276549037
30660001-30665000 0.9919465530606129
30665001-30670000 1.0331265902423628
30670001-30675000 0.7929720523518474
30675001-30680000 0.6879589319897006
30680001-30685000 0.4638848051953836
30685001-30690000 0.7283442969631698
30690001-30695000 0.7731816310098631
30695001-30700000 0.4376734123901532
30700001-30705000 0.5487098425084554
30705001-30710000 0.7116119934235812
30710001-30715000 0.9429663597385987
30715001-30720000 0.7015793787082806
30720001-30725000 0.5789326503034796
30725001-30730000 0.8944286847116615
30730001-30735000 1.2933866062297834
30735001-30740000 0.7270476441646272
30740001-30745000 0.7377647807560198
30745001-30750000 1.448558438275037
30750001-30755000 0.8308855659446819
30755001-30760000 0.5269263841478391
30760001-30765000 0.4503411532874811
30765001-30770000 0.7779379876488066
30770001-30775000 1.3149285203099155
30775001-30780000 0.6295940633365942
30780001-30785000 0.49071260726271815
30785001-30790000 0.5988247026300073
30790001-30795000 0.8067073501581978
30795001-30800000 0.6770856341602133
30800001-30805000 0.44978934082411653
30805001-30810000 0.7232822000364194
30810001-30815000 0.7585327412010424
30815001-30820000 0.38748668226606725
30820001-30825000 0.36008950669422557
30825001-30830000 0.657444496825537
30830001-30835000 1.4344583161482054
30835001-30840000 0.9151756386544527
30840001-30845000 0.8120634347918508
30845001-30850000 1.067918446332409
30850001-30855000 0.9342408924694088
30855001-30860000 1.1734730841503054
30860001-30865000 1.0747219628712228
30865001-30870000 0.6918969981042874
30870001-30875000 0.7784101940420549
30875001-30880000 2.676056413757468
30880001-30885000 3.5291799319974255
30885001-30890000 0.9412801399734249
30890001-30895000 1.8199851845327633
30895001-30900000 1.7056440826434824
30900001-30905000 0.7233634861068449
30905001-30910000 2.707757561030807
30910001-30915000 4.7694687596604695
30915001-30920000 1.6920417224384006
30920001-30925000 1.674355880828217
30925001-30930000 1.000283272598385
30930001-30935000 1.2920340635719774
30935001-30940000 1.5133504575699324
30940001-30945000 0.7299799022939041
30945001-30950000 0.6816075420759468
30950001-30955000 0.9392889277928795
30955001-30960000 2.1206917730806296
30960001-30965000 3.7436751603639613
30965001-30970000 1.6631745744994073
30970001-30975000 1.1842883866949772
30975001-30980000 1.6025940730403676
30980001-30985000 11.989607698717839
30985001-30990000 5.075168518385292
30990001-30995000 1.7472709734654563
30995001-31000000 2.1450788866284256
31000001-31005000 2.1138071083844667
31005001-31010000 2.9038400524003194
31010001-31015000 7.285413994998201
31015001-31020000 2.8538329967089577
31020001-31025000 2.1012145292550417
31025001-31030000 2.1484481894612135
31030001-31035000 1.7742746854338003
31035001-31040000 1.7329138519418028
31040001-31045000 0.5460780193253655
31045001-31050000 0.42097897686789054
31050001-31055000 0.8666836365728071
31055001-31060000 0.6820598876418692
31060001-31065000 0.7406438146655354
31065001-31070000 0.8586974539660935
31070001-31075000 1.2451052008635486
31075001-31080000 1.1841555552995207
31080001-31085000 1.1049853710063682
31085001-31090000 2.0156956887259856
31090001-31095000 0.8215824552639629
31095001-31100000 0.3795053642887534
31100001-31105000 0.25804970881679573
31105001-31110000 1.5012250888915675
31110001-31115000 5.588547660461408
31115001-31120000 1.1932321109651092
31120001-31125000 1.4250367703770106
31125001-31130000 1.281134450957492
31130001-31135000 0.7306862013307258
31135001-31140000 1.2940024751973715
31140001-31145000 1.8853709091093365
31145001-31150000 0.6985943883334738
31150001-31155000 1.944973589909611
31155001-31160000 1.885588053790407
31160001-31165000 0.6455054203649012
31165001-31170000 1.1402335746584964
31170001-31175000 1.56248092222654
31175001-31180000 0.8789388611430313
31180001-31185000 1.158617271441807
31185001-31190000 1.3395775326616761
31190001-31195000 0.32589229284983207
31195001-31200000 0.4077158237312144
31200001-31205000 1.294634564797844
31205001-31210000 2.1401781275599014
31210001-31215000 1.9780724157107914
31215001-31220000 2.166651911841866
31220001-31225000 1.3008988431766202
31225001-31230000 1.1922831920894428
31230001-31235000 1.9983130041755133
31235001-31240000 1.5439080516209653
31240001-31245000 4.2942128993326465
31245001-31250000 3.450739431037201
31250001-31255000 1.0427415557763582
31255001-31260000 1.4766233919602758
31260001-31265000 1.8334844619913582
31265001-31270000 3.1007068133071103
31270001-31275000 2.726407836035507
31275001-31280000 1.7038389544460262
31280001-31285000 2.7016181964501924
31285001-31290000 2.3725758992232584
31290001-31295000 1.6596295505322338
31295001-31300000 1.542172075160442
31300001-31305000 1.4929445990081907
31305001-31310000 1.193138848968655
31310001-31315000 0.7968674876905418
31315001-31320000 0.7360285616239399
31320001-31325000 1.3805756260895339
31325001-31330000 1.1504410007825927
31330001-31335000 0.7009327949741108
31335001-31340000 1.197449272219486
31340001-31345000 2.1799223466938633
31345001-31350000 2.1905146997438174
31350001-31355000 5.282425913900686
31355001-31360000 2.3952158255421523
31360001-31365000 1.3060661985374167
31365001-31370000 1.26242364731181
31370001-31375000 0.6992268811424809
31375001-31380000 0.9016151875093045
31380001-31385000 1.5736417740190258
31385001-31390000 0.8877743088180279
31390001-31395000 1.0462682659916271
31395001-31400000 2.221956336871081
31400001-31405000 3.159123288259287
31405001-31410000 0.9002668496754306
31410001-31415000 1.701611083006567
31415001-31420000 4.249221107747916
31420001-31425000 0.5185247761802002
31425001-31430000 0.7185876473530309
31430001-31435000 1.1889364981613162
31435001-31440000 1.274591051052111
31440001-31445000 1.3112665541883106
31445001-31450000 1.6556823987281426
31450001-31455000 6.829837378195098
31455001-31460000 2.593278793264791
31460001-31465000 1.7508931071710334
31465001-31470000 1.4704606894377974
31470001-31475000 1.384289402979126
31475001-31480000 2.3599068272771504
31480001-31485000 1.8956441597269869
31485001-31490000 1.9028615066530175
31490001-31495000 2.4000519314379347
31495001-31500000 1.370931951151726
31500001-31505000 1.0123080985336905
31505001-31510000 1.1679960691798128
31510001-31515000 2.02743015659692
31515001-31520000 3.138791875656472
31520001-31525000 2.025406337645828
31525001-31530000 2.331832653675136
31530001-31535000 2.1740508673015593
31535001-31540000 1.6930640621152473
31540001-31545000 3.173601003394671
31545001-31550000 6.889894418083403
31550001-31555000 4.283021163799957
31555001-31560000 1.8257477525150987
31560001-31565000 1.7093599673536277
31565001-31570000 5.5524615317205175
31570001-31575000 1.7433529386519884
31575001-31580000 1.4234842708837492
31580001-31585000 2.306115769132353
31585001-31590000 1.8509116554706833
31590001-31595000 1.855738202097257
31595001-31600000 2.0383288061855036
31600001-31605000 2.4604208440984805
31605001-31610000 2.642862941132997
31610001-31615000 1.4855478674838576
31615001-31620000 1.5510713690584326
31620001-31625000 1.9730817564205538
31625001-31630000 1.9566796049415487
31630001-31635000 1.142302028359651
31635001-31640000 0.8306429184055695
31640001-31645000 0.8431411346269736
31645001-31650000 0.5846539597821355
31650001-31655000 0.5836395203983757
31655001-31660000 1.2767087618455704
31660001-31665000 1.2035348224047628
31665001-31670000 0.8031892708151974
31670001-31675000 1.1419637228449777
31675001-31680000 1.5754112955012807
31680001-31685000 1.3512469380336334
31685001-31690000 1.008641260909342
31690001-31695000 1.2392577178691564
31695001-31700000 1.374561963509436
31700001-31705000 1.182789933688467
31705001-31710000 0.8703770861115786
31710001-31715000 0.8097001009378691
31715001-31720000 0.9324666657085664
31720001-31725000 1.1369806333254142
31725001-31730000 1.632210900452917
31730001-31735000 1.0335703069562387
31735001-31740000 0.8994414564244069
31740001-31745000 1.9640933816277442
31745001-31750000 1.0603791617923715
31750001-31755000 0.7871243829338955
31755001-31760000 0.8320792098653861
31760001-31765000 0.7019149099297397
31765001-31770000 1.2767405302141617
31770001-31775000 0.8189958584234098
31775001-31780000 0.5744401946633358
31780001-31785000 1.2179463026463677
31785001-31790000 1.4105805957785704
31790001-31795000 0.8701791046239611
31795001-31800000 1.145905824518448
31800001-31805000 1.4848666591983135
31805001-31810000 1.583945748752317
31810001-31815000 1.46991255415111
31815001-31820000 1.989745115359833
31820001-31825000 1.3978831285813618
31825001-31830000 1.0303839800426817
31830001-31835000 1.690496958461311
31835001-31840000 1.9179296556211243
31840001-31845000 0.990612272710243
31845001-31850000 0.8489170406481715
31850001-31855000 1.6893900262906336
31855001-31860000 1.9371030513294345
31860001-31865000 0.8385067037477273
31865001-31870000 0.9784624769343316
31870001-31875000 1.7592476153315895
31875001-31880000 1.094591451234536
31880001-31885000 0.48934981246319104
31885001-31890000 0.5254938597284411
31890001-31895000 1.8229696983811006
31895001-31900000 0.6446501236025662
31900001-31905000 0.5935716927038432
31905001-31910000 1.0488325183461886
31910001-31915000 0.6458237832008116
31915001-31920000 0.831633237830476
31920001-31925000 1.0162632922541166
31925001-31930000 0.7862163138762506
31930001-31935000 0.7785462012937941
31935001-31940000 0.3793955736197397
31940001-31945000 0.33149819084391074
31945001-31950000 0.3682961373527219
31950001-31955000 0.7704612912843246
31955001-31960000 1.888885929751483
31960001-31965000 0.3486739173303469
31965001-31970000 0.3771929917502382
31970001-31975000 1.1353939357173988
31975001-31980000 1.3590948918033463
31980001-31985000 0.46099376255132335
31985001-31990000 0.8279565007922487
31990001-31995000 0.9911029713980012
31995001-32000000 0.5167473284407822
32000001-32005000 0.6718196847219968
32005001-32010000 0.6063857458016991
32010001-32015000 1.3680828032578405
32015001-32020000 1.298788154228998
32020001-32025000 0.5720466618626487
32025001-32030000 0.7209733047117461
32030001-32035000 1.9208354235592833
32035001-32040000 1.0357268577360539
32040001-32045000 0.3539073589772059
32045001-32050000 0.429817227059908
32050001-32055000 0.7132140809881298
32055001-32060000 0.9921000199306989
32060001-32065000 0.6281999417894076
32065001-32070000 0.6709059129185279
32070001-32075000 1.001061764568664
32075001-32080000 0.8451493791004154
32080001-32085000 1.5633247181656456
32085001-32090000 0.6605412846360132
32090001-32095000 0.21862581656781085
32095001-32100000 0.22274395587012819
32100001-32105000 1.257816134187178
32105001-32110000 1.4298357186815975
32110001-32115000 0.5931244801522532
32115001-32120000 0.4518047550706816
32120001-32125000 0.8002309875175163
32125001-32130000 1.5895246132419307
32130001-32135000 0.744398758680649
32135001-32140000 0.8230457280092472
32140001-32145000 0.6323227023109295
32145001-32150000 0.40204496946845397
32150001-32155000 0.570089502111134
32155001-32160000 0.7744525024274344
32160001-32165000 0.5237834788492901
32165001-32170000 0.8754689070341753
32170001-32175000 0.929496001517906
32175001-32180000 0.7796617337377413
32180001-32185000 0.8958072203498216
32185001-32190000 0.8484926039794034
32190001-32195000 1.2299343363710153
32195001-32200000 0.48943421259205305
32200001-32205000 0.5126571403682355
32205001-32210000 0.9295123633209303
32210001-32215000 0.6257668311681902
32215001-32220000 0.7572114052323302
32220001-32225000 0.6301946662828406
32225001-32230000 1.1687758423817698
32230001-32235000 0.48266786998754546
32235001-32240000 0.3413542572911986
32240001-32245000 0.4079151483744427
32245001-32250000 0.27296051521196424
32250001-32255000 0.6272806152671956
32255001-32260000 0.5842180867124237
32260001-32265000 0.6573165483184175
32265001-32270000 0.5800445989546722
32270001-32275000 0.8268185843792463
32275001-32280000 1.67816199459876
32280001-32285000 0.5449090962497279
32285001-32290000 0.46276644371524567
32290001-32295000 0.7135945592081007
32295001-32300000 1.1847371428269808
32300001-32305000 0.898522213764814
32305001-32310000 0.7349773432088521
32310001-32315000 1.0645086540183823
32315001-32320000 1.5107366107669924
32320001-32325000 0.8828871541676462
32325001-32330000 0.6462841779696755
32330001-32335000 1.0549684254638536
32335001-32340000 2.337370832904365
32340001-32345000 1.4313973772334965
32345001-32350000 0.8724729211277317
32350001-32355000 0.956539119696078
32355001-32360000 0.8120086499856062
32360001-32365000 0.37246047418789135
32365001-32370000 0.5308060447568856
32370001-32375000 1.201478798671967
32375001-32380000 0.9394767061539256
32380001-32385000 1.2392844053919507
32385001-32390000 1.1156821665327974
32390001-32395000 1.1503556099308978
32395001-32400000 1.0430016003583216
32400001-32405000 0.7656168877064345
32405001-32410000 0.714882061388792
32410001-32415000 1.057978641391199
32415001-32420000 0.9962694160978749
32420001-32425000 0.5596270982974629
32425001-32430000 0.648825451674789
32430001-32435000 0.9820134885522485
32435001-32440000 1.49127298346726
32440001-32445000 1.2761428814446565
32445001-32450000 0.6770932766759787
32450001-32455000 1.0317888352594389
32455001-32460000 0.7967679375999538
32460001-32465000 0.48407074325305377
32465001-32470000 0.8053740213785222
32470001-32475000 1.1625101350003049
32475001-32480000 0.7252128655455586
32480001-32485000 0.9287218940953091
32485001-32490000 1.4300334994544561
32490001-32495000 2.4975107361268787
32495001-32500000 5.606018446962304
32500001-32505000 1.5497394795341182
32505001-32510000 1.3883019377763919
32510001-32515000 0.8111590284095029
32515001-32520000 0.9679050934786646
32520001-32525000 0.7433515689643257
32525001-32530000 0.7854701040795794
32530001-32535000 0.6497610180627363
32535001-32540000 0.48824584439185537
32540001-32545000 1.4907884944672347
32545001-32550000 1.0399105417308439
32550001-32555000 1.195943007001046
32555001-32560000 1.276420784475925
32560001-32565000 0.7331921641761566
32565001-32570000 0.5373984025735608
32570001-32575000 0.5664457448973427
32575001-32580000 1.2588328005662528
32580001-32585000 0.37279204629491824
32585001-32590000 0.19712930265505274
32590001-32595000 0.23724800395741363
32595001-32600000 0.7658629615087688
32600001-32605000 1.005287313429111
32605001-32610000 0.40159467482314476
32610001-32615000 0.5889166921493232
32615001-32620000 2.0013515815505145
32620001-32625000 0.7042665452862342
32625001-32630000 0.29284359700882595
32630001-32635000 0.5884450290319546
32635001-32640000 1.9321182646894834
32640001-32645000 0.7327192913798094
32645001-32650000 1.1499360807341146
32650001-32655000 1.1252365498892873
32655001-32660000 0.5646030676415558
32660001-32665000 0.7216642402275372
32665001-32670000 1.1444272270386064
32670001-32675000 0.9577873633421452
32675001-32680000 0.5501629945500087
32680001-32685000 0.3340164142141639
32685001-32690000 0.535963213742602
32690001-32695000 0.6172712584669043
32695001-32700000 0.6946879985207067
32700001-32705000 0.7938536050548058
32705001-32710000 0.5509799500835277
32710001-32715000 1.9414911163221964
32715001-32720000 1.6111842555974936
32720001-32725000 0.408846959304771
32725001-32730000 0.7354935957915479
32730001-32735000 0.8434003191557758
32735001-32740000 0.520519311277152
32740001-32745000 0.8928655067378789
32745001-32750000 0.8111276750373276
32750001-32755000 1.5387077695793299
32755001-32760000 1.7695930521542709
32760001-32765000 1.0918434447877035
32765001-32770000 0.8922333566542432
32770001-32775000 0.4246183858123309
32775001-32780000 0.39351974485023433
32780001-32785000 0.5801956130018207
32785001-32790000 1.0160059813540514
32790001-32795000 0.9710072791770945
32795001-32800000 0.3750450238588846
32800001-32805000 0.8917237624761896
32805001-32810000 1.6789463371800182
32810001-32815000 0.5410804672909912
32815001-32820000 0.49831548083873034
32820001-32825000 1.0207013861545013
32825001-32830000 0.8284525534263758
32830001-32835000 0.5618213396884566
32835001-32840000 0.8096492318906359
32840001-32845000 0.4271219770755762
32845001-32850000 0.8599850376119553
32850001-32855000 1.1046022755631026
32855001-32860000 1.4412193853019024
32860001-32865000 3.785215807733054
32865001-32870000 1.3057731137740527
32870001-32875000 0.9627209785284953
32875001-32880000 1.2816261152550354
32880001-32885000 1.6223960552475811
32885001-32890000 1.6195149140027054
32890001-32895000 2.079875090099812
32895001-32900000 1.0237357081276128
32900001-32905000 1.3568202767555941
32905001-32910000 2.707556554957977
32910001-32915000 1.569515601158454
32915001-32920000 1.6055555700812794
32920001-32925000 2.400067402142104
32925001-32930000 1.495980259074257
32930001-32935000 1.028633017629605
32935001-32940000 1.2399850838991124
32940001-32945000 1.6377522314567277
32945001-32950000 1.605681827813343
32950001-32955000 2.9508203934151855
32955001-32960000 2.496642675676436
32960001-32965000 1.3283924140725614
32965001-32970000 1.2917511623241735
32970001-32975000 1.044371390781943
32975001-32980000 1.244282446066147
32980001-32985000 2.2397274966287855
32985001-32990000 1.2130919944348713
32990001-32995000 0.9337044045309595
32995001-33000000 1.169848417427754
33000001-33005000 0.6912163608251115
33005001-33010000 1.6863448265038934
33010001-33015000 4.796752780001397
33015001-33020000 1.8138205561500282
33020001-33025000 2.0090573157274862
33025001-33030000 1.6127697985429654
33030001-33035000 2.3025879591886875
33035001-33040000 1.1048548071518594
33040001-33045000 0.5889969288542865
33045001-33050000 1.4996642156815083
33050001-33055000 3.299237885599291
33055001-33060000 1.3607616275168855
33060001-33065000 1.4390430654647366
33065001-33070000 2.473329740804686
33070001-33075000 1.7947649675965793
33075001-33080000 1.3645891814092002
33080001-33085000 1.4850299951887214
33085001-33090000 0.8463793892660418
33090001-33095000 0.9552646914745596
33095001-33100000 2.2089989316710206
33100001-33105000 1.888595698074979
33105001-33110000 1.6144039182229517
33110001-33115000 1.46258531687689
33115001-33120000 1.4010335191625674
33120001-33125000 2.127579625241935
33125001-33130000 4.949478512370299
33130001-33135000 1.7790570889172916
33135001-33140000 1.4697544515717127
33140001-33145000 2.803972081962494
33145001-33150000 2.669100518564881
33150001-33155000 1.863963507468615
33155001-33160000 2.220257033246309
33160001-33165000 1.7563325546457071
33165001-33170000 0.9284023928053574
33170001-33175000 1.9417500804582268
33175001-33180000 3.4529331311279368
33180001-33185000 1.302419313013183
33185001-33190000 1.1821897267569534
33190001-33195000 1.2653979370892332
33195001-33200000 2.089878119639043
33200001-33205000 1.4262022565038848
33205001-33210000 0.9308340790802251
33210001-33215000 1.1942630503858558
33215001-33220000 1.3837562733216373
33220001-33225000 1.2609024726229576
33225001-33230000 1.2433218816320208
33230001-33235000 1.5018596973075082
33235001-33240000 1.7597497735660812
33240001-33245000 1.7573112928379384
33245001-33250000 1.4952874356327317
33250001-33255000 1.040249042309441
33255001-33260000 1.5399781466023903
33260001-33265000 1.7359640238675984
33265001-33270000 0.7251739888042609
33270001-33275000 0.8260612993609233
33275001-33280000 1.1737345843932696
33280001-33285000 1.5392552208244574
33285001-33290000 1.8161696106327108
33290001-33295000 1.4497353227922827
33295001-33300000 2.0646344842576947
33300001-33305000 1.7426852854405388
33305001-33310000 0.8908072522666113
33310001-33315000 1.0066364839757325
33315001-33320000 2.1147658332094323
33320001-33325000 1.4010900855405413
33325001-33330000 0.8251938985085548
33330001-33335000 2.1434780348151823
33335001-33340000 2.5355814530603697
33340001-33345000 2.1819921728802942
33345001-33350000 3.493489168821678
33350001-33355000 0.975598452688012
33355001-33360000 1.0695377840928195
33360001-33365000 5.163690883890312
33365001-33370000 1.8323084526915518
33370001-33375000 0.8802871368656993
33375001-33380000 0.7281373537075544
33380001-33385000 0.7123102863615627
33385001-33390000 0.910106114429403
33390001-33395000 1.740835520961614
33395001-33400000 1.2338529942770229
33400001-33405000 1.0170740507346971
33405001-33410000 1.6187272593418107
33410001-33415000 1.22203423360285
33415001-33420000 0.8422338254675372
33420001-33425000 0.4741717787276599
33425001-33430000 0.531570295659178
33430001-33435000 1.7461984988160337
33435001-33440000 0.8839926655503664
33440001-33445000 0.6415604593232104
33445001-33450000 1.317289757382769
33450001-33455000 2.4079580468041613
33455001-33460000 1.0622543772485191
33460001-33465000 0.8837656703992014
33465001-33470000 3.3924711192803767
33470001-33475000 0.9808732630111611
33475001-33480000 0.40029586514137794
33480001-33485000 0.7682162897885438
33485001-33490000 1.7093760923470145
33490001-33495000 1.515075209509461
33495001-33500000 1.7140401361991942
33500001-33505000 1.9028362751008896
33505001-33510000 0.7197239745618811
33510001-33515000 0.5675459199476922
33515001-33520000 0.9636371411319062
33520001-33525000 0.8571833248773091
33525001-33530000 0.7862218686987453
33530001-33535000 0.9921054227195687
33535001-33540000 1.1011528827919692
33540001-33545000 0.8534284648285516
33545001-33550000 1.346582009159777
33550001-33555000 2.193272266234699
33555001-33560000 1.265629339466877
33560001-33565000 1.1510038068039028
33565001-33570000 3.940940560166822
33570001-33575000 1.5790728036423753
33575001-33580000 0.7631163165670615
33580001-33585000 1.1475482863122102
33585001-33590000 1.1188449348686844
33590001-33595000 1.8687676587140072
33595001-33600000 0.8947223511585175
33600001-33605000 0.6980375118669039
33605001-33610000 1.0770591559554088
33610001-33615000 2.3435514315665027
33615001-33620000 5.677367012527277
33620001-33625000 3.1788779676943757
33625001-33630000 1.7998049810858037
33630001-33635000 4.243078798414232
33635001-33640000 6.078915797660504
33640001-33645000 1.717091279621141
33645001-33650000 1.8807536972632772
33650001-33655000 5.182502210717401
33655001-33660000 3.1784970884741446
33660001-33665000 1.8359420091259786
33665001-33670000 4.933565898739579
33670001-33675000 3.283891491304519
33675001-33680000 1.6944600521011948
33680001-33685000 2.238801765793868
33685001-33690000 2.4843029297628068
33690001-33695000 1.7815808087064344
33695001-33700000 2.269926459256898
33700001-33705000 6.776475586042705
33705001-33710000 1.9435135720438967
33710001-33715000 1.4612310783327604
33715001-33720000 2.018416669384143
33720001-33725000 0.9938535126646463
33725001-33730000 1.432515168039669
33730001-33735000 6.9445385019183545
33735001-33740000 2.305916278522244
33740001-33745000 1.8426931833649878
33745001-33750000 2.050750540599609
33750001-33755000 1.6077230900181412
33755001-33760000 1.7193569079175117
33760001-33765000 1.5484596868662117
33765001-33770000 1.5717639870488866
33770001-33775000 1.4542680670666932
33775001-33780000 1.169677482916991
33780001-33785000 1.51638867043047
33785001-33790000 2.3011622009575574
33790001-33795000 1.5381033500737704
33795001-33800000 0.7242676969239474
33800001-33805000 0.48514538678997704
33805001-33810000 1.090886866932924
33810001-33815000 1.190719600886836
33815001-33820000 0.9783017197693149
33820001-33825000 1.293309670301413
33825001-33830000 1.5013063113206908
33830001-33835000 1.7220767212583
33835001-33840000 0.9604269770089572
33840001-33845000 0.8616453632732356
33845001-33850000 0.9456148266015458
33850001-33855000 1.0186554311330283
33855001-33860000 0.6673001678688621
33860001-33865000 0.591825555211687
33865001-33870000 0.6121694200548609
33870001-33875000 0.5912444704387625
33875001-33880000 0.5199881664705415
33880001-33885000 1.0327309207303084
33885001-33890000 1.8004902293864864
33890001-33895000 1.07262942025852
33895001-33900000 2.051255684035725
33900001-33905000 2.3350378163668233
33905001-33910000 1.2089772801162657
33910001-33915000 0.9835875234368743
33915001-33920000 0.6590766041339556
33920001-33925000 0.6988001270332186
33925001-33930000 1.0787583860280339
33930001-33935000 1.5463577721788793
33935001-33940000 2.66841273907369
33940001-33945000 1.480195928114284
33945001-33950000 1.2052871391293998
33950001-33955000 1.8036088141111128
33955001-33960000 2.384058114231833
33960001-33965000 1.3408400086333905
33965001-33970000 1.438664608442969
33970001-33975000 3.2233698922205827
33975001-33980000 4.326166640267911
33980001-33985000 2.22085468679527
33985001-33990000 1.7736513693043856
33990001-33995000 2.588055157286761
33995001-34000000 4.533657182424179
34000001-34005000 2.436100041255637
34005001-34010000 1.3100796040965201
34010001-34015000 3.2136366625121195
34015001-34020000 8.585422756185775
34020001-34025000 4.986716118677338
34025001-34030000 4.89546015884524
34030001-34035000 4.9185104653928375
34035001-34040000 9.295834957299338
34040001-34045000 3.803931545384772
34045001-34050000 2.1751298892840603
34050001-34055000 2.2635998625473683
34055001-34060000 1.519417910058477
34060001-34065000 1.2622289034352123
34065001-34070000 1.7659152813587216
34070001-34075000 1.1907608482764152
34075001-34080000 0.7526528026143371
34080001-34085000 0.9255649356554986
34085001-34090000 1.075883571608638
34090001-34095000 1.4381375141169115
34095001-34100000 3.085850084149163
34100001-34105000 1.1404055251937513
34105001-34110000 1.049772367245748
34110001-34115000 1.7890607164559318
34115001-34120000 1.2892443892985428
34120001-34125000 2.053511655562158
34125001-34130000 2.4327415499471163
34130001-34135000 1.4441670627151633
34135001-34140000 2.153479489725166
34140001-34145000 2.516942335391821
34145001-34150000 0.8718668372155464
34150001-34155000 0.7913678149064226
34155001-34160000 1.569506394577867
34160001-34165000 1.079781661607317
34165001-34170000 0.7394317824710136
34170001-34175000 1.1006178366668735
34175001-34180000 1.8880870954669762
34180001-34185000 2.2680753744836757
34185001-34190000 2.495109059978194
34190001-34195000 2.131989454039648
34195001-34200000 1.8166311255528667
34200001-34205000 1.2632435050770052
34205001-34210000 0.8821471217488007
34210001-34215000 0.9218887552385648
34215001-34220000 0.8695943298930917
34220001-34225000 1.234610742401471
34225001-34230000 2.0824553017944503
34230001-34235000 2.0223770491361277
34235001-34240000 10.708182644818358
34240001-34245000 3.6376830124247497
34245001-34250000 1.2559777700406938
34250001-34255000 2.050639875902995
34255001-34260000 1.642099313395321
34260001-34265000 1.4835991504926667
34265001-34270000 1.9229975315081147
34270001-34275000 1.0132183012777258
34275001-34280000 2.792427735278412
34280001-34285000 8.523200532211606
34285001-34290000 1.0742633507203816
34290001-34295000 1.5503781035480144
34295001-34300000 1.7894436295744585
34300001-34305000 1.0111796594008315
34305001-34310000 1.1069349462569027
34310001-34315000 6.521016279915593
34315001-34320000 4.806378184976246
34320001-34325000 1.6312996148224628
34325001-34330000 1.5100656253983908
34330001-34335000 3.1900605651229363
34335001-34340000 2.0392283456560536
34340001-34345000 0.7536923528087319
34345001-34350000 0.8707610573535326
34350001-34355000 1.1621056379493626
34355001-34360000 0.9858421007773172
34360001-34365000 0.8186223107119791
34365001-34370000 0.9537672005791052
34370001-34375000 0.9655115931332866
34375001-34380000 1.1847054869812386
34380001-34385000 1.7535519905233574
34385001-34390000 2.0477206346794232
34390001-34395000 1.2248373191626265
34395001-34400000 1.2549366264105954
34400001-34405000 2.2709661597025983
34405001-34410000 1.5645368359549812
34410001-34415000 0.9165379114161865
34415001-34420000 0.6909767796525453
34420001-34425000 0.933735729171296
34425001-34430000 1.7690160269265263
34430001-34435000 1.2356630422866617
34435001-34440000 1.1253699467904386
34440001-34445000 1.5908442759955266
34445001-34450000 0.9418233035517932
34450001-34455000 1.2301843279307834
34455001-34460000 2.9000420732076306
34460001-34465000 0.7219551605900566
34465001-34470000 0.551606335243307
34470001-34475000 0.9005320437702907
34475001-34480000 2.294691835095076
34480001-34485000 0.8417395887696789
34485001-34490000 0.7565315298232019
34490001-34495000 1.3523715101466895
34495001-34500000 5.858436610483468
34500001-34505000 1.9736715777355331
34505001-34510000 0.3260995453134
34510001-34515000 0.6438748349924379
34515001-34520000 2.1657346817227188
34520001-34525000 1.321648145659159
34525001-34530000 0.7258620749120941
34530001-34535000 1.0928804383505222
34535001-34540000 2.836840852388125
34540001-34545000 1.1883011633287972
34545001-34550000 0.7500792271006884
34550001-34555000 1.0890243834153355
34555001-34560000 2.530975613999805
34560001-34565000 2.0846685397041376
34565001-34570000 1.423230268850586
34570001-34575000 1.799759680783351
34575001-34580000 1.1516811331912045
34580001-34585000 1.078874470597441
34585001-34590000 2.052488072491248
34590001-34595000 2.310017596152897
34595001-34600000 4.381394889513547
34600001-34605000 2.073738469211947
34605001-34610000 1.428194887296322
34610001-34615000 1.5693440196350459
34615001-34620000 1.3035492250542808
34620001-34625000 1.328366629293794
34625001-34630000 1.2952738989129007
34630001-34635000 1.2404896261341187
34635001-34640000 1.4189925073835246
34640001-34645000 1.4210208055147917
34645001-34650000 2.08627223691173
34650001-34655000 4.406455689724383
34655001-34660000 0.9619935468739198
34660001-34665000 0.9673022437215905
34665001-34670000 1.6361279157940674
34670001-34675000 0.9797430014142282
34675001-34680000 1.1310012022680171
34680001-34685000 1.1798094675653148
34685001-34690000 1.2871876485291578
34690001-34695000 1.1088196974148443
34695001-34700000 0.3975964440238272
34700001-34705000 0.07712697684954081
34705001-34710000 0.09092886226041073
34710001-34715000 0.04088267519662459
34715001-34720000 0.024326530516951973
34720001-34725000 0.1718171827933381
34725001-34730000 0.05812427837206928
34730001-34735000 0.19698246312463066
34735001-34740000 0.6442739295081316
34740001-34745000 0.6534498224353562
34745001-34750000 1.1837537495402068
34750001-34755000 2.01586538140153
34755001-34760000 2.085181149253695
34760001-34765000 0.9316081051255107
34765001-34770000 1.0023546102427439
34770001-34775000 1.905237163312729
34775001-34780000 1.9523781414806587
34780001-34785000 1.3439960047975434
34785001-34790000 0.6722585570050872
34790001-34795000 0.5971831226886006
34795001-34800000 1.231856525652522
34800001-34805000 1.4860002862655337
34805001-34810000 1.28115357223193
34810001-34815000 2.8352164745284507
34815001-34820000 3.2465698112900596
34820001-34825000 0.5315561599270088
34825001-34830000 0.29361511181693334
34830001-34835000 0.31893154013210956
34835001-34840000 0.2746957462539409
34840001-34845000 0.3685103408464301
34845001-34850000 0.5221052349165866
34850001-34855000 0.2688405070682597
34855001-34860000 0.2576013019844207
34860001-34865000 0.2008345360120603
34865001-34870000 0.30702542769883223
34870001-34875000 1.452612470914192
34875001-34880000 0.5021832172452907
34880001-34885000 0.43677031250077697
34885001-34890000 4.021607172464254
34890001-34895000 2.640361528918892
34895001-34900000 1.1769102754924952
34900001-34905000 1.4552195001650634
34905001-34910000 1.844974069523279
34910001-34915000 1.8531190271271174
34915001-34920000 1.8434665193267181
34920001-34925000 3.664867676900783
34925001-34930000 2.399703228197998
34930001-34935000 1.6760853757786636
34935001-34940000 1.474658934338216
34940001-34945000 1.5643543530198833
34945001-34950000 2.825472050226502
34950001-34955000 1.3479121566326557
34955001-34960000 1.0526560452104083
34960001-34965000 0.8270528564447559
34965001-34970000 0.5015221803780311
34970001-34975000 0.6007130509504508
34975001-34980000 4.152141642870683
34980001-34985000 1.4257561912567587
34985001-34990000 0.726366210645341
34990001-34995000 1.2010897395684332
34995001-35000000 1.4141207440123569
35000001-35005000 2.178207654268119
35005001-35010000 1.711324596705196
35010001-35015000 1.3125074272439927
35015001-35020000 1.3321588524616053
35020001-35025000 1.0181789897536233
35025001-35030000 1.1219394717608913
35030001-35035000 0.931685643724133
35035001-35040000 0.8208366724433332
35040001-35045000 4.01821355219954
35045001-35050000 1.7656895971681752
35050001-35055000 0.8508818644033995
35055001-35060000 1.2762802631526808
35060001-35065000 1.4607821947322899
35065001-35070000 1.7790836201825713
35070001-35075000 1.6757039438150045
35075001-35080000 1.6068835946515885
35080001-35085000 1.3237572248623988
35085001-35090000 1.185287937087328
35090001-35095000 2.1890177047801456
35095001-35100000 1.8258289142917892
35100001-35105000 1.289345825688387
35105001-35110000 0.9413748932080859
35110001-35115000 0.8955332318517482
35115001-35120000 1.4297026917962479
35120001-35125000 1.4091028714203275
35125001-35130000 4.098457659872682
35130001-35135000 2.716976345212762
35135001-35140000 0.6208730231948968
35140001-35145000 0.5324110775795371
35145001-35150000 0.5573485317454643
35150001-35155000 0.5288704169422451
35155001-35160000 0.49215155785554604
35160001-35165000 0.5779806055177471
35165001-35170000 0.3220936589449485
35170001-35175000 0.2857952583099704
35175001-35180000 0.33770351628650513
35180001-35185000 0.2608517231000597
35185001-35190000 0.18240712155085403
35190001-35195000 0.7856680332769002
35195001-35200000 2.9161852384041764
35200001-35205000 0.7472740351353041
35205001-35210000 1.1782363233184427
35210001-35215000 1.7435882009157249
35215001-35220000 0.8275476324045005
35220001-35225000 0.8627745576268635
35225001-35230000 1.0983783969198955
35230001-35235000 0.8782838039880937
35235001-35240000 0.9573492004543228
35240001-35245000 0.65903374839364
35245001-35250000 0.5601573492483393
35250001-35255000 0.5322321467332701
35255001-35260000 0.6627923575372027
35260001-35265000 2.471033008473573
35265001-35270000 1.0282569210502859
35270001-35275000 0.8103216839104281
35275001-35280000 0.9614963855081717
35280001-35285000 0.8076133491343706
35285001-35290000 0.4245203593140393
35290001-35295000 0.38269999691096374
35295001-35300000 1.1093415118781644
35300001-35305000 1.7373600890918204
35305001-35310000 1.446568678178536
35310001-35315000 1.3182147413031176
35315001-35320000 1.1518123586387294
35320001-35325000 1.2579613353050463
35325001-35330000 1.0116523959816897
35330001-35335000 0.783644850175767
35335001-35340000 0.6938593455756163
35340001-35345000 2.9622873223303516
35345001-35350000 1.728697234759693
35350001-35355000 0.5149750754798903
35355001-35360000 1.3170184409742165
35360001-35365000 1.3707869934873251
35365001-35370000 0.5658251470077548
35370001-35375000 0.3009370166088285
35375001-35380000 0.44037690253861056
35380001-35385000 0.9188464936922229
35385001-35390000 0.5699773109077839
35390001-35395000 0.9892574376623132
35395001-35400000 2.174902047461184
35400001-35405000 2.0711632513140077
35405001-35410000 1.40810786503419
35410001-35415000 1.6821511433689151
35415001-35420000 1.3385588557969994
35420001-35425000 1.2620544813135883
35425001-35430000 1.523217243279648
35430001-35435000 1.0571753151894856
35435001-35440000 2.067808355675748
35440001-35445000 2.237390479816876
35445001-35450000 1.0122957603119667
35450001-35455000 0.6026243637027191
35455001-35460000 1.1245348463714493
35460001-35465000 1.2420050602287247
35465001-35470000 0.7305156886093704
35470001-35475000 1.0723775847767985
35475001-35480000 0.7759276154021314
35480001-35485000 1.296255724494902
35485001-35490000 2.0037819307237115
35490001-35495000 0.8739197449896033
35495001-35500000 1.1024938182657942
35500001-35505000 1.3933364755911661
35505001-35510000 0.7422008686413948
35510001-35515000 0.6972036878228378
35515001-35520000 0.6743996827239002
35520001-35525000 0.8763939883624159
35525001-35530000 1.766904566348776
35530001-35535000 1.9475313682388127
35535001-35540000 1.3581355499940808
35540001-35545000 1.306379033436034
35545001-35550000 0.6505533784971294
35550001-35555000 0.6472938559673637
35555001-35560000 1.060318738785076
35560001-35565000 0.6626194225798525
35565001-35570000 0.8820118664883456
35570001-35575000 1.4455177098628984
35575001-35580000 1.5634634439047543
35580001-35585000 1.3547110294019706
35585001-35590000 1.2182592054574348
35590001-35595000 1.234112968669979
35595001-35600000 1.0761639691392524
35600001-35605000 0.8556870250202622
35605001-35610000 2.829497185785823
35610001-35615000 5.645597124107478
35615001-35620000 1.8440987618473106
35620001-35625000 1.9298741488225584
35625001-35630000 1.746827643847118
35630001-35635000 1.636690941050085
35635001-35640000 2.315853825921547
35640001-35645000 2.0634346183135164
35645001-35650000 1.0289741670498054
35650001-35655000 1.2879685361394706
35655001-35660000 3.003023978330419
35660001-35665000 1.8339945593396048
35665001-35670000 1.69336712987931
35670001-35675000 2.0925094936579183
35675001-35680000 1.5663635352997238
35680001-35685000 1.0159406031981146
35685001-35690000 1.5014362516495496
35690001-35695000 1.722030708421172
35695001-35700000 1.100509632553017
35700001-35705000 1.712604875436
35705001-35710000 1.7012287497425258
35710001-35715000 1.0822265583308126
35715001-35720000 1.1927487851232264
35720001-35725000 1.8391487125807373
35725001-35730000 2.8391346019822463
35730001-35735000 2.895393393428734
35735001-35740000 3.5857215801775135
35740001-35745000 5.373679184539735
35745001-35750000 1.422903100042108
35750001-35755000 0.9870388672791802
35755001-35760000 0.948097670301172
35760001-35765000 0.6161578641880883
35765001-35770000 0.5475806585149823
35770001-35775000 1.1299679155365103
35775001-35780000 1.376981883026391
35780001-35785000 0.9022775463010025
35785001-35790000 0.634904739140745
35790001-35795000 0.6843138368812912
35795001-35800000 1.1652737131885793
35800001-35805000 0.873994520820814
35805001-35810000 0.8957858198510664
35810001-35815000 0.7969954547356518
35815001-35820000 0.9759219236605096
35820001-35825000 1.260475584669505
35825001-35830000 0.6839768884892243
35830001-35835000 0.9087530101726529
35835001-35840000 1.2526238647496581
35840001-35845000 0.6692064713810711
35845001-35850000 0.8164653856527845
35850001-35855000 5.087541849050275
35855001-35860000 0.9823101111831091
35860001-35865000 0.7098731715362141
35865001-35870000 2.0445831440457662
35870001-35875000 3.3182128940232833
35875001-35880000 3.3301877251886918
35880001-35885000 3.1975281723367446
35885001-35890000 3.183068809957934
35890001-35895000 2.1527013022846444
35895001-35900000 1.1341442507388082
35900001-35905000 1.3587327398075273
35905001-35910000 2.8094794859887204
35910001-35915000 0.7877491790143831
35915001-35920000 0.5540283958747815
35920001-35925000 0.6179304100660261
35925001-35930000 0.8456080019615546
35930001-35935000 3.17812308396407
35935001-35940000 7.862500140353016
35940001-35945000 2.2199535671042514
35945001-35950000 1.1342001280620293
35950001-35955000 0.5462851829565308
35955001-35960000 1.0331448328183686
35960001-35965000 2.2606987233732467
35965001-35970000 0.6675500284652192
35970001-35975000 0.537413204582971
35975001-35980000 1.2727270956479406
35980001-35985000 0.2499140691621207
35985001-35990000 0.001851784967303503
35990001-35995000 0.31915562773614503
35995001-36000000 2.0494456851212406
36000001-36005000 1.1093586428480666
36005001-36010000 2.6702467050946743
36010001-36015000 3.3717561363519826
36015001-36020000 1.6005574840579115
36020001-36025000 1.5575783114170143
36025001-36030000 1.3810586403240763
36030001-36035000 1.4401225313187052
36035001-36040000 2.081349093320147
36040001-36045000 1.5863414770716446
36045001-36050000 1.0112611191215242
36050001-36055000 0.5921492812025223
36055001-36060000 0.7461103849527604
36060001-36065000 1.1406857358911122
36065001-36070000 1.0660812042091317
36070001-36075000 1.769769696363049
36075001-36080000 1.8674118415240115
36080001-36085000 1.4070500644190846
36085001-36090000 1.366544872780277
36090001-36095000 1.702605409201146
36095001-36100000 1.1756013617403727
36100001-36105000 1.3849904189876472
36105001-36110000 1.9978382349688053
36110001-36115000 1.629007241717947
36115001-36120000 3.255895561268487
36120001-36125000 11.218114571433636
36125001-36130000 2.4469008889324835
36130001-36135000 1.2569513402907901
36135001-36140000 0.8200606859919912
36140001-36145000 0.8163423772290487
36145001-36150000 1.1883933334347425
36150001-36155000 1.9079980345853802
36155001-36160000 2.7803071618758017
36160001-36165000 1.2688190777569746
36165001-36170000 0.7999955961079774
36170001-36175000 0.8228629174977834
36175001-36180000 2.3907843835223703
36180001-36185000 6.904977787566125
36185001-36190000 2.5360540845079576
36190001-36195000 1.1789876424738546
36195001-36200000 1.2405671412160288
36200001-36205000 1.4725223111167334
36205001-36210000 1.107712729977115
36210001-36215000 1.030544994594634
36215001-36220000 1.1907311585801765
36220001-36225000 1.5439738913962313
36225001-36230000 1.3238769482131434
36230001-36235000 1.8416847977230595
36235001-36240000 1.1654579736000152
36240001-36245000 2.132302611966538
36245001-36250000 3.597389919966763
36250001-36255000 1.332300611823564
36255001-36260000 1.985931248532306
36260001-36265000 2.2471481904369357
36265001-36270000 1.6066593045197353
36270001-36275000 1.3105503289921774
36275001-36280000 1.8180185717198796
36280001-36285000 2.6974680720411426
36285001-36290000 0.5616005749870437
36290001-36295000 0.37565948725516035
36295001-36300000 0.773235226169236
36300001-36305000 0.9253673907231232
36305001-36310000 0.7286963674199908
36310001-36315000 0.8310950587272599
36315001-36320000 0.957980323478385
36320001-36325000 0.5221179895675526
36325001-36330000 0.12332206359228974
36330001-36335000 0.2888847267452822
36335001-36340000 0.45948148356022767
36340001-36345000 0.3828542796039021
36345001-36350000 0.977471756554628
36350001-36355000 0.9870671216177095
36355001-36360000 2.100163694214424
36360001-36365000 2.6136647857620283
36365001-36370000 3.345366117070061
36370001-36375000 1.7523892551661135
36375001-36380000 1.4989469085653424
36380001-36385000 0.8177565423905003
36385001-36390000 0.6245715664677299
36390001-36395000 2.916326371763535
36395001-36400000 1.2647244821706927
36400001-36405000 0.6243909011302128
36405001-36410000 1.709791330694685
36410001-36415000 2.1362939199752944
36415001-36420000 1.7725497551178468
36420001-36425000 2.7858151680543997
36425001-36430000 1.8877231911461265
36430001-36435000 1.4697805806360957
36435001-36440000 1.1696261223922408
36440001-36445000 0.858481169098383
36445001-36450000 0.6583489013352308
36450001-36455000 0.7281429260836336
36455001-36460000 1.0272516058362577
36460001-36465000 2.115078615301877
36465001-36470000 3.3048929199736428
36470001-36475000 1.25307173503979
36475001-36480000 1.1066653718548218
36480001-36485000 1.5341623223517797
36485001-36490000 1.7688834279321914
36490001-36495000 1.4621065300766813
36495001-36500000 1.1290107912442215
36500001-36505000 1.3667234555386127
36505001-36510000 1.5248502757101923
36510001-36515000 1.1057203157392634
36515001-36520000 1.631221159609796
36520001-36525000 2.422469822496454
36525001-36530000 1.6428475001818916
36530001-36535000 1.0791103936009678
36535001-36540000 0.6454801803619203
36540001-36545000 0.6999830776445323
36545001-36550000 1.0098882838433687
36550001-36555000 0.5849917664738419
36555001-36560000 0.8662379982758353
36560001-36565000 8.566318250401348
36565001-36570000 2.51870671910047
36570001-36575000 1.871951081309109
36575001-36580000 3.1577284388526494
36580001-36585000 2.000002872540647
36585001-36590000 1.4044695295420824
36590001-36595000 2.0080046015657085
36595001-36600000 2.0787027472042414
36600001-36605000 2.0246571455714966
36605001-36610000 2.502849879263101
36610001-36615000 2.025643862936618
36615001-36620000 2.307142780910305
36620001-36625000 2.300245056250598
36625001-36630000 1.0013605679503301
36630001-36635000 0.9890408523991381
36635001-36640000 2.079682658014652
36640001-36645000 1.7408466538407057
36645001-36650000 1.7680009267046117
36650001-36655000 2.3022554791585197
36655001-36660000 1.6140766033198464
36660001-36665000 1.0741764317514237
36665001-36670000 1.3746184447940586
36670001-36675000 1.6266873784640508
36675001-36680000 1.5773569243914531
36680001-36685000 2.2967569129574814
36685001-36690000 2.0320731548705115
36690001-36695000 1.9232868453337575
36695001-36700000 1.5627468884329618
36700001-36705000 1.5047510692911308
36705001-36710000 2.7890565857907563
36710001-36715000 1.5257493275086753
36715001-36720000 1.287299739661346
36720001-36725000 2.2065921972388947
36725001-36730000 1.8326599939192032
36730001-36735000 2.2448763749660214
36735001-36740000 1.4092150415486262
36740001-36745000 1.42559149268671
36745001-36750000 1.7504818458957974
36750001-36755000 1.3695138667827114
36755001-36760000 1.9322473195019307
36760001-36765000 2.450135973468111
36765001-36770000 1.835523016802781
36770001-36775000 1.526252187823507
36775001-36780000 2.340358315783008
36780001-36785000 1.4685015541504303
36785001-36790000 0.7284568302088988
36790001-36795000 0.8552820288106965
36795001-36800000 1.6062231654194423
36800001-36805000 1.8736626789959037
36805001-36810000 1.9952916775165044
36810001-36815000 1.5081475831575375
36815001-36820000 1.6179972282193316
36820001-36825000 3.4188734474566753
36825001-36830000 1.7151939140123995
36830001-36835000 1.5501135988167851
36835001-36840000 2.1201488784215363
36840001-36845000 1.8249345273561088
36845001-36850000 1.821678602344766
36850001-36855000 2.489585173918532
36855001-36860000 3.5759379479151834
36860001-36865000 1.8781147241173664
36865001-36870000 2.295074485872516
36870001-36875000 3.422857809390695
36875001-36880000 1.8749541079313656
36880001-36885000 2.128646070363707
36885001-36890000 2.3902640870167966
36890001-36895000 1.9489975450427262
36895001-36900000 2.2469716658312553
36900001-36905000 2.632309105515287
36905001-36910000 1.8770537444728703
36910001-36915000 2.010069321365562
36915001-36920000 1.578854414769611
36920001-36925000 1.9955282540771364
36925001-36930000 2.9119772437226428
36930001-36935000 5.649173939394591
36935001-36940000 9.066264055658378
36940001-36945000 1.54248829757908
36945001-36950000 1.6130149143528276
36950001-36955000 5.110038019729358
36955001-36960000 3.971507125201034
36960001-36965000 2.417600316169579
36965001-36970000 2.3957042947638016
36970001-36975000 1.3120749489097423
36975001-36980000 1.4197532020052588
36980001-36985000 1.5192726916945685
36985001-36990000 1.2403699952512162
36990001-36995000 1.442267648349523
36995001-37000000 3.046354571606028
37000001-37005000 4.036132183238328
37005001-37010000 2.148480700767003
37010001-37015000 1.7491097954089165
37015001-37020000 1.7274454569842554
37020001-37025000 2.675693705052905
37025001-37030000 3.018280199352377
37030001-37035000 1.4840799516357128
37035001-37040000 1.116795942549759
37040001-37045000 1.9334764982382686
37045001-37050000 9.597669640996724
37050001-37055000 1.8586287063437625
37055001-37060000 0.7120224563215676
37060001-37065000 0.7923517527481
37065001-37070000 0.7849769686071751
37070001-37075000 0.46340992737404896
37075001-37080000 0.5661951016437786
37080001-37085000 0.4710530198168783
37085001-37090000 0.359032262372785
37090001-37095000 0.44742710465606805
37095001-37100000 0.9690678124459201
37100001-37105000 0.6874072774647365
37105001-37110000 0.428345684442569
37110001-37115000 0.6204546467685972
37115001-37120000 0.980005120245388
37120001-37125000 0.868516500757218
37125001-37130000 0.5163919013972347
37130001-37135000 0.7524549443297881
37135001-37140000 1.3224881231573933
37140001-37145000 1.0790087580743737
37145001-37150000 1.2085450656333374
37150001-37155000 1.4195859339968857
37155001-37160000 1.512874327149505
37160001-37165000 0.9528298261307356
37165001-37170000 1.002202080331761
37170001-37175000 0.9097026660445234
37175001-37180000 1.0447414873378793
37180001-37185000 1.1076895868158558
37185001-37190000 0.8786521851800265
37190001-37195000 2.0033722048733122
37195001-37200000 1.0074274033278934
37200001-37205000 0.9171523503524022
37205001-37210000 0.9830759314124266
37210001-37215000 0.8920991251860579
37215001-37220000 1.1571925639890233
37220001-37225000 1.465902097657804
37225001-37230000 1.7412098128990383
37230001-37235000 1.3797268114243033
37235001-37240000 1.1517399420358077
37240001-37245000 0.9231608607678689
37245001-37250000 0.9491219069757005
37250001-37255000 1.3173543987041438
37255001-37260000 2.17379362359073
37260001-37265000 1.585414471282724
37265001-37270000 1.153587298497322
37270001-37275000 1.1399209587617378
37275001-37280000 1.6404743388400809
37280001-37285000 1.423514553412164
37285001-37290000 0.9022212006236562
37290001-37295000 0.6031257138284606
37295001-37300000 0.5376257252423841
37300001-37305000 0.4191002271045669
37305001-37310000 0.254501248837331
37310001-37315000 0.3759466326573277
37315001-37320000 0.7370339217485954
37320001-37325000 0.9687549589172619
37325001-37330000 1.2968530557757822
37330001-37335000 1.2368351223650071
37335001-37340000 0.6859269545611294
37340001-37345000 0.40656359408363996
37345001-37350000 1.3254962263210086
37350001-37355000 1.0186071682967834
37355001-37360000 0.3940391531953434
37360001-37365000 0.6994892176346944
37365001-37370000 0.46397884791888994
37370001-37375000 0.4610371094009734
37375001-37380000 0.9875948394302287
37380001-37385000 1.9745122839385867
37385001-37390000 2.337381753482909
37390001-37395000 2.366426811665093
37395001-37400000 2.2093622002269466
37400001-37405000 1.3154890749044008
37405001-37410000 1.4529497909346218
37410001-37415000 1.3684993804364232
37415001-37420000 1.603533530630033
37420001-37425000 1.4208482455685538
37425001-37430000 0.6443811230572002
37430001-37435000 0.6792876649448426
37435001-37440000 0.6526969558130612
37440001-37445000 0.7345849148002046
37445001-37450000 1.0828479302723062
37450001-37455000 0.730422819230556
37455001-37460000 0.9862223111720495
37460001-37465000 1.483852935499765
37465001-37470000 1.1628123662379595
37470001-37475000 1.2603825200350285
37475001-37480000 1.0876078079107625
37480001-37485000 1.29471981332375
37485001-37490000 2.6469837697994745
37490001-37495000 1.2326506390443943
37495001-37500000 0.7779541870209121
37500001-37505000 0.9840106686376858
37505001-37510000 0.9480619326526787
37510001-37515000 0.9471138134638727
37515001-37520000 1.5791574786001021
37520001-37525000 1.0177070819174059
37525001-37530000 0.8177053085737661
37530001-37535000 0.734290440121283
37535001-37540000 0.698437297424301
37540001-37545000 0.6712579025192565
37545001-37550000 0.7132395051652709
37550001-37555000 1.778388564595237
37555001-37560000 1.525265467589735
37560001-37565000 0.6925594893593863
37565001-37570000 0.819331842009207
37570001-37575000 1.4273923547811849
37575001-37580000 1.4791111059195778
37580001-37585000 0.47086891587054736
37585001-37590000 0.5203977169995258
37590001-37595000 1.8404334705636445
37595001-37600000 1.9873475062322201
37600001-37605000 2.6142640200103098
37605001-37610000 1.1743957723541976
37610001-37615000 0.6626233484921182
37615001-37620000 1.021444954119532
37620001-37625000 0.6712050564473069
37625001-37630000 0.3754576101308775
37630001-37635000 0.4945126702292964
37635001-37640000 0.4895754949266087
37640001-37645000 0.6510947463925285
37645001-37650000 1.1068515631489526
37650001-37655000 0.7267669843362238
37655001-37660000 0.6445356572027001
37660001-37665000 0.5325210833762295
37665001-37670000 0.5282699231764445
37670001-37675000 1.368147004879238
37675001-37680000 7.939806162726216
37680001-37685000 1.1733888653176467
37685001-37690000 1.135805403772848
37690001-37695000 2.2097288381713236
37695001-37700000 2.1120542868856926
37700001-37705000 2.5414257288313737
37705001-37710000 3.0059111101972653
37710001-37715000 2.1635260643326673
37715001-37720000 2.4030291556717995
37720001-37725000 1.2298578204715682
37725001-37730000 1.2443937331567285
37730001-37735000 1.9094997090394763
37735001-37740000 1.1944586684499447
37740001-37745000 2.0018705335785145
37745001-37750000 6.560252259603225
37750001-37755000 1.8598691614101106
37755001-37760000 1.2949010330511541
37760001-37765000 1.3033629570119698
37765001-37770000 1.5782199497998552
37770001-37775000 1.7949580206735483
37775001-37780000 1.0445609510535017
37780001-37785000 0.9531644925628189
37785001-37790000 1.6918745221156115
37790001-37795000 1.6499333698798984
37795001-37800000 1.0472993242912854
37800001-37805000 0.9315350541903302
37805001-37810000 1.3737886949219003
37810001-37815000 1.9436782300718713
37815001-37820000 6.251036172199221
37820001-37825000 4.442696298647191
37825001-37830000 1.0313131331123724
37830001-37835000 2.0969819335326236
37835001-37840000 1.761397587409994
37840001-37845000 0.6561914048632583
37845001-37850000 1.0250518187116064
37850001-37855000 0.8632742207961631
37855001-37860000 0.8810221186131282
37860001-37865000 2.6613175993264426
37865001-37870000 1.541634731878414
37870001-37875000 1.5339461878981555
37875001-37880000 1.2892701497350167
37880001-37885000 1.2472434658510854
37885001-37890000 1.6826846932126989
37890001-37895000 1.4611549195358542
37895001-37900000 1.7195671001151793
37900001-37905000 4.016000771804522
37905001-37910000 2.325902274509588
37910001-37915000 1.3100171336993616
37915001-37920000 4.1567536157380625
37920001-37925000 3.87478299116778
37925001-37930000 1.237182900484569
37930001-37935000 1.4202579586279878
37935001-37940000 1.4558532534612432
37940001-37945000 2.0582022816021555
37945001-37950000 1.9675249366265755
37950001-37955000 1.2589965819818656
37955001-37960000 1.607094568491786
37960001-37965000 9.491875830618048
37965001-37970000 4.742525513771165
37970001-37975000 2.1461003811274075
37975001-37980000 1.4984913054145033
37980001-37985000 4.547485811082272
37985001-37990000 10.748083180771406
37990001-37995000 3.5671667807446683
37995001-38000000 1.6023202659328621
38000001-38005000 1.0048878951859161
38005001-38010000 3.0986333427901296
38010001-38015000 1.6260594860387503
38015001-38020000 0.6025372533091892
38020001-38025000 2.911557828731005
38025001-38030000 12.921255686567243
38030001-38035000 2.1393510311141126
38035001-38040000 2.349533232956529
38040001-38045000 1.583303959054054
38045001-38050000 1.2108799457999864
38050001-38055000 6.319172956276362
38055001-38060000 3.42774205218237
38060001-38065000 1.832860959232692
38065001-38070000 2.187518044556121
38070001-38075000 1.297752322554158
38075001-38080000 1.5063333816903768
38080001-38085000 1.5882213514659262
38085001-38090000 1.109330885978061
38090001-38095000 1.9588267902387235
38095001-38100000 1.7561720635395188
38100001-38105000 0.872011994031148
38105001-38110000 0.9711761827304247
38110001-38115000 1.6741343810280953
38115001-38120000 1.6856587345081382
38120001-38125000 0.9662193809907549
38125001-38130000 0.8955124680708573
38130001-38135000 3.7934180463772393
38135001-38140000 2.155702967120214
38140001-38145000 0.5836598720325791
38145001-38150000 0.9686134433434768
38150001-38155000 2.2521348122652523
38155001-38160000 1.2436664019504593
38160001-38165000 1.0716885116905928
38165001-38170000 1.254034570384778
38170001-38175000 1.1225373083167747
38175001-38180000 1.6380033865306252
38180001-38185000 1.7982388665984232
38185001-38190000 1.5023159517850126
38190001-38195000 2.4647336524363723
38195001-38200000 2.0292466136408107
38200001-38205000 1.4915698155427495
38205001-38210000 1.8846388663355147
38210001-38215000 2.3201108464821174
38215001-38220000 2.133823916660753
38220001-38225000 1.7427402725612435
38225001-38230000 1.1998881547418525
38230001-38235000 1.1251493805373742
38235001-38240000 1.5404736361542857
38240001-38245000 1.3138148875816564
38245001-38250000 0.9586630761659102
38250001-38255000 1.9284773628774847
38255001-38260000 4.627635287237668
38260001-38265000 2.2369439363207144
38265001-38270000 2.1187113528156187
38270001-38275000 1.8684017928465593
38275001-38280000 1.5190000164103115
38280001-38285000 2.0364914389563404
38285001-38290000 1.8699585641216323
38290001-38295000 1.5040831656906648
38295001-38300000 1.5592678820858925
38300001-38305000 1.5367618197309074
38305001-38310000 1.910916883088473
38310001-38315000 2.192915580924934
38315001-38320000 2.1716062445840865
38320001-38325000 2.2849497449072524
38325001-38330000 1.7290264235309618
38330001-38335000 1.488760146965753
38335001-38340000 1.289137500268305
38340001-38345000 1.1700171570383269
38345001-38350000 1.5550958390750789
38350001-38355000 1.6434930662786702
38355001-38360000 1.7031358496542706
38360001-38365000 0.9747049632192214
38365001-38370000 0.8201133643369521
38370001-38375000 1.2439582266181775
38375001-38380000 1.2206470260544418
38380001-38385000 1.4410740357822245
38385001-38390000 2.3326935123733272
38390001-38395000 2.202935277643016
38395001-38400000 2.1165695373421154
38400001-38405000 2.547636417893356
38405001-38410000 1.2302796583667492
38410001-38415000 1.5439010186331639
38415001-38420000 1.447844716912236
38420001-38425000 1.013585342399955
38425001-38430000 2.2909283621831324
38430001-38435000 2.3617586709906893
38435001-38440000 1.496828461293684
38440001-38445000 1.6822240406029387
38445001-38450000 0.7567823885812603
38450001-38455000 0.6051640837955533
38455001-38460000 2.247036145302038
38460001-38465000 1.9992560895588092
38465001-38470000 0.9149592664559042
38470001-38475000 0.5923071627083695
38475001-38480000 0.6733537717081387
38480001-38485000 2.1387055295977837
38485001-38490000 1.4911602457295527
38490001-38495000 0.6424275855002561
38495001-38500000 1.2364067798545362
38500001-38505000 1.790867782189295
38505001-38510000 1.2082796521186345
38510001-38515000 2.973298091815212
38515001-38520000 1.2314026650654442
38520001-38525000 0.9779182619073226
38525001-38530000 0.9211093745088662
38530001-38535000 0.530272033999134
38535001-38540000 0.5390103691179275
38540001-38545000 0.6752418700758386
38545001-38550000 1.0732901968117254
38550001-38555000 1.1678456349973005
38555001-38560000 0.9845194889146474
38560001-38565000 1.1071412028222047
38565001-38570000 0.7942281738745867
38570001-38575000 0.5366510809834512
38575001-38580000 0.44496782785678873
38580001-38585000 0.4462586488697789
38585001-38590000 0.7475172236276828
38590001-38595000 0.7609076824847869
38595001-38600000 0.37571236532958685
38600001-38605000 0.36870021007661136
38605001-38610000 0.7507996414466062
38610001-38615000 2.5838514173270486
38615001-38620000 1.420870912787644
38620001-38625000 0.9382951336831492
38625001-38630000 1.2281062221164285
38630001-38635000 2.3266623179913326
38635001-38640000 1.1234778170716997
38640001-38645000 1.1792985536628255
38645001-38650000 2.225839038581881
38650001-38655000 2.450818090275321
38655001-38660000 3.927207663158833
38660001-38665000 1.3705048344087831
38665001-38670000 1.2077500313167768
38670001-38675000 2.3900926022588584
38675001-38680000 3.0622942286085975
38680001-38685000 1.8663337066805645
38685001-38690000 1.2515461010097657
38690001-38695000 1.296715789132586
38695001-38700000 1.6165326395493185
38700001-38705000 1.4023965274647512
38705001-38710000 0.6517932617609313
38710001-38715000 0.5781089223636522
38715001-38720000 1.4380563525368364
38720001-38725000 1.7223796441236987
38725001-38730000 1.8319756817661181
38730001-38735000 6.680535498280669
38735001-38740000 2.0558528659388724
38740001-38745000 2.771677481639392
38745001-38750000 3.80597921473681
38750001-38755000 1.737889621257883
38755001-38760000 2.119046107575716
38760001-38765000 1.3147251992634696
38765001-38770000 0.6123552416763006
38770001-38775000 1.0652846426284894
38775001-38780000 0.5590649296265418
38780001-38785000 0.28980942008044325
38785001-38790000 0.8745403783970632
38790001-38795000 1.199785046466426
38795001-38800000 0.8999320880915216
38800001-38805000 1.0583787737644033
38805001-38810000 0.8287025047798916
38810001-38815000 0.8732856638474124
38815001-38820000 0.6016466941012897
38820001-38825000 0.39941109462540697
38825001-38830000 0.6616620907095528
38830001-38835000 1.0922023794130742
38835001-38840000 0.6360872474519708
38840001-38845000 0.665850775659032
38845001-38850000 1.1469078524699865
38850001-38855000 0.7018858248490276
38855001-38860000 0.5837982181861765
38860001-38865000 1.032484920008953
38865001-38870000 1.0797353733123796
38870001-38875000 1.0816792078517776
38875001-38880000 1.307458379635374
38880001-38885000 4.23198063862871
38885001-38890000 1.9642024810235372
38890001-38895000 0.7274008332603936
38895001-38900000 2.204534239500146
38900001-38905000 0.943441424852199
38905001-38910000 0.6032709969898996
38910001-38915000 1.089788957578051
38915001-38920000 1.0983103716951486
38920001-38925000 1.0148815107969253
38925001-38930000 1.4348720171934657
38930001-38935000 1.6025269233743495
38935001-38940000 1.7698215571506335
38940001-38945000 1.4638987700940642
38945001-38950000 1.4132215517585562
38950001-38955000 1.3346121283143717
38955001-38960000 1.2182538576398558
38960001-38965000 1.5774629907599067
38965001-38970000 0.5298983975626919
38970001-38975000 0.4818115922127941
38975001-38980000 1.1992634642825886
38980001-38985000 1.4003809143950943
38985001-38990000 0.9740449454847615
38990001-38995000 0.7804999581429044
38995001-39000000 1.3133825621049393
39000001-39005000 0.9659723754647407
39005001-39010000 1.530250877827366
39010001-39015000 3.2911426886492867
39015001-39020000 1.0566486691578867
39020001-39025000 1.2149125585119633
39025001-39030000 1.3091320498241756
39030001-39035000 1.0384450120929591
39035001-39040000 0.9221661876662383
39040001-39045000 1.3849888878021375
39045001-39050000 2.4916113304346066
39050001-39055000 1.3362172205931793
39055001-39060000 1.3007830378370833
39060001-39065000 2.0588368018416605
39065001-39070000 1.3740049752895895
39070001-39075000 0.9548812652959154
39075001-39080000 1.212604302279409
39080001-39085000 1.0866544024755334
39085001-39090000 1.1271363323962162
39090001-39095000 1.4387158350662717
39095001-39100000 1.210974696841942
39100001-39105000 1.399030032767962
39105001-39110000 0.7177043686434442
39110001-39115000 0.6659077745891929
39115001-39120000 0.975755011658926
39120001-39125000 1.407554724678678
39125001-39130000 1.373247496293866
39130001-39135000 0.6545468153737419
39135001-39140000 0.6735960561393203
39140001-39145000 0.6302991389490132
39145001-39150000 0.542055363724874
39150001-39155000 0.7835154420383417
39155001-39160000 1.3653973369217838
39160001-39165000 1.7462019825451964
39165001-39170000 1.3373934927459787
39170001-39175000 0.3956819042838271
39175001-39180000 0.5735946305270198
39180001-39185000 1.4990586159410235
39185001-39190000 0.6888548474484099
39190001-39195000 0.5774395429366561
39195001-39200000 0.4812644220180456
39200001-39205000 0.4381247921001634
39205001-39210000 0.8555903165186406
39210001-39215000 1.1384483767383193
39215001-39220000 0.28122777651697234
39220001-39225000 0.27636971768655344
39225001-39230000 0.7427776724544054
39230001-39235000 0.5346712455279131
39235001-39240000 0.44598546314253174
39240001-39245000 0.6840088355582693
39245001-39250000 1.0003116184464707
39250001-39255000 1.601217325348022
39255001-39260000 0.7556161849387563
39260001-39265000 0.5093514244332878
39265001-39270000 0.4671250673038416
39270001-39275000 0.5441296864861758
39275001-39280000 1.0702183840184119
39280001-39285000 0.6159701866673222
39285001-39290000 0.6283911676892547
39290001-39295000 0.5522132030583223
39295001-39300000 0.21992911837118878
39300001-39305000 0.7719258722463068
39305001-39310000 0.8106827645720682
39310001-39315000 0.23757052105728493
39315001-39320000 0.7783381742144624
39320001-39325000 0.4729913902295314
39325001-39330000 0.403733830433633
39330001-39335000 0.8534109538813569
39335001-39340000 0.4575335282912304
39340001-39345000 0.7431979745130303
39345001-39350000 1.0377725990155242
39350001-39355000 1.147066278331179
39355001-39360000 0.7545777251008494
39360001-39365000 0.8935364558062551
39365001-39370000 2.943142001211454
39370001-39375000 1.2215651874057747
39375001-39380000 0.6650919509997545
39380001-39385000 0.8088806383171239
39385001-39390000 1.8704871744944027
39390001-39395000 1.9093542255345775
39395001-39400000 0.6806352617815405
39400001-39405000 0.4430845537803996
39405001-39410000 0.751087278920901
39410001-39415000 1.1689085314128225
39415001-39420000 0.9050495810570499
39420001-39425000 0.5721366250265413
39425001-39430000 0.3725156193153223
39430001-39435000 0.29098030586684465
39435001-39440000 0.25505390078274737
39440001-39445000 0.37681747861897125
39445001-39450000 1.0588065016842756
39450001-39455000 0.7987345667208919
39455001-39460000 0.5771332286171739
39460001-39465000 0.5626318763040807
39465001-39470000 1.0858329066103591
39470001-39475000 1.2883517111260252
39475001-39480000 0.729141273649628
39480001-39485000 0.413903362336535
39485001-39490000 0.5389971480859412
39490001-39495000 1.2524458151470093
39495001-39500000 0.6279106531666173
39500001-39505000 0.8082054190741049
39505001-39510000 1.0188714888355273
39510001-39515000 1.1352849541657515
39515001-39520000 1.1782339945935032
39520001-39525000 0.936225042965668
39525001-39530000 0.8834730738522625
39530001-39535000 0.8456124326464842
39535001-39540000 0.7841527843881061
39540001-39545000 0.8631175122749969
39545001-39550000 0.9367595054868701
39550001-39555000 0.7069199863452127
39555001-39560000 0.6759300561018402
39560001-39565000 1.1066765650910495
39565001-39570000 1.6095821135650228
39570001-39575000 1.0150897762451743
39575001-39580000 1.077882264687883
39580001-39585000 1.1829580301419687
39585001-39590000 0.7729757666364452
39590001-39595000 0.7029882438370029
39595001-39600000 1.1952824692543473
39600001-39605000 1.376166377813764
39605001-39610000 0.3271107785699681
39610001-39615000 0.30472177125585886
39615001-39620000 0.5880793302423585
39620001-39625000 0.6748868555993505
39625001-39630000 1.3775690042654447
39630001-39635000 0.9171520228658326
39635001-39640000 0.4644129067983246
39640001-39645000 0.5221236031979749
39645001-39650000 0.6560998752799847
39650001-39655000 0.3649107075128758
39655001-39660000 0.32963508880606235
39660001-39665000 0.3109626697785006
39665001-39670000 0.19254422499786242
39670001-39675000 0.23172986112486713
39675001-39680000 0.38660461690127196
39680001-39685000 0.8693730528598775
39685001-39690000 2.249132919285563
39690001-39695000 1.2202254658628857
39695001-39700000 0.8101831336074989
39700001-39705000 0.9100196816836849
39705001-39710000 2.364967213698847
39710001-39715000 1.4272891083302643
39715001-39720000 1.103770782855711
39720001-39725000 1.6481890592034645
39725001-39730000 1.8255253464108008
39730001-39735000 1.381884390557734
39735001-39740000 1.336888973685148
39740001-39745000 1.8504293790020958
39745001-39750000 1.3684423083796928
39750001-39755000 1.318434506198591
39755001-39760000 3.331582504189704
39760001-39765000 1.2047924435458446
39765001-39770000 0.7689326806246597
39770001-39775000 1.454553733805694
39775001-39780000 1.847089978531398
39780001-39785000 1.172746350479814
39785001-39790000 0.9442838127159421
39790001-39795000 0.4310074008806519
39795001-39800000 0.23428310089304089
39800001-39805000 0.524192548608947
39805001-39810000 1.267037655826805
39810001-39815000 2.170128967399176
39815001-39820000 3.829298129121345
39820001-39825000 0.4485611377992645
39825001-39830000 0.37376669055951844
39830001-39835000 0.7509991255328204
39835001-39840000 1.128844059115277
39840001-39845000 1.5290665350809745
39845001-39850000 1.450750419294082
39850001-39855000 0.5743010399561859
39855001-39860000 0.7270437157526749
39860001-39865000 4.654482236368051
39865001-39870000 1.6812767728197682
39870001-39875000 0.8173640958099027
39875001-39880000 1.2371686522754586
39880001-39885000 1.8768030326050984
39885001-39890000 1.301888413223464
39890001-39895000 1.0259060329570326
39895001-39900000 0.7364475561812439
39900001-39905000 0.9082358142145259
39905001-39910000 1.1986912144490027
39910001-39915000 0.7555845675219134
39915001-39920000 0.3881815523189996
39920001-39925000 0.4337209802309393
39925001-39930000 0.8297350614056563
39930001-39935000 0.5212766509744855
39935001-39940000 0.6476736420266451
39940001-39945000 1.192596134361404
39945001-39950000 0.9642355704982682
39950001-39955000 1.4683271305188839
39955001-39960000 1.3651682624483548
39960001-39965000 0.9960223045763765
39965001-39970000 1.2511734686239886
39970001-39975000 1.077653738349701
39975001-39980000 1.2274270711888864
39980001-39985000 1.1699946275883166
39985001-39990000 0.7079196736272129
39990001-39995000 0.7745569054839021
39995001-40000000 1.1550981762954053
40000001-40005000 1.050780736581523
40005001-40010000 1.4994834860202537
40010001-40015000 1.2708216416572917
40015001-40020000 0.9746408498057089
40020001-40025000 0.9125609717082679
40025001-40030000 0.9109767821409736
40030001-40035000 0.8879413330639769
40035001-40040000 0.8140017403878521
40040001-40045000 0.6871630559699042
40045001-40050000 0.6992037017984856
40050001-40055000 1.4266965751230678
40055001-40060000 1.3641144520740267
40060001-40065000 1.5152509023966272
40065001-40070000 2.7356508451904697
40070001-40075000 1.4078919614561054
40075001-40080000 1.467839921280681
40080001-40085000 2.1695832956550754
40085001-40090000 1.7563303489616542
40090001-40095000 1.7483311955042593
40095001-40100000 0.9279173179648232
40100001-40105000 0.3827408194054234
40105001-40110000 0.8662889909849945
40110001-40115000 1.9392330093412942
40115001-40120000 0.3830580978295255
40120001-40125000 0.5962146108265701
40125001-40130000 0.944150254560613
40130001-40135000 1.1895158654067488
40135001-40140000 2.800248212522811
40140001-40145000 1.5039605112194565
40145001-40150000 1.0420192333787996
40150001-40155000 1.3352322894874058
40155001-40160000 1.322641120712375
40160001-40165000 1.282028123691865
40165001-40170000 0.9052097258710703
40170001-40175000 0.9227781937568009
40175001-40180000 2.007636977517144
40180001-40185000 1.445946079895757
40185001-40190000 1.1453673038929963
40190001-40195000 1.2106567832235253
40195001-40200000 1.5500552825490286
40200001-40205000 1.3586878180149609
40205001-40210000 1.2623699220500002
40210001-40215000 0.8500490150617984
40215001-40220000 0.5226677429365164
40220001-40225000 0.5124017809873147
40225001-40230000 0.6269837437672591
40230001-40235000 1.3364433534348312
40235001-40240000 1.8330871164346407
40240001-40245000 0.7452441463495335
40245001-40250000 0.6311693960562519
40250001-40255000 0.7078871399566345
40255001-40260000 0.9672383564859768
40260001-40265000 0.8809158428638977
40265001-40270000 1.0613378807678435
40270001-40275000 1.388775538496742
40275001-40280000 2.2290900837786594
40280001-40285000 7.217664694523011
40285001-40290000 2.267225436965035
40290001-40295000 2.5444474239971164
40295001-40300000 1.437037797311031
40300001-40305000 1.1005635710721995
40305001-40310000 1.403984954107628
40310001-40315000 1.2716644663481385
40315001-40320000 1.6965501842347606
40320001-40325000 1.835647108003294
40325001-40330000 2.5107440095173996
40330001-40335000 3.5599206068467137
40335001-40340000 2.71417110121048
40340001-40345000 2.131843734142176
40345001-40350000 2.3201395724746696
40350001-40355000 2.7637029385992617
40355001-40360000 1.6861838785032814
40360001-40365000 1.4049100570205395
40365001-40370000 1.5346713054479844
40370001-40375000 1.7973983822669035
40375001-40380000 2.5719310991827387
40380001-40385000 1.8343252675485924
40385001-40390000 1.664555408379761
40390001-40395000 2.413002059651239
40395001-40400000 1.826353351879441
40400001-40405000 1.2934236263212413
40405001-40410000 1.036690733066348
40410001-40415000 0.8714363169804662
40415001-40420000 1.018538040278886
40420001-40425000 1.2834666295401242
40425001-40430000 1.431390675584038
40430001-40435000 1.6652843670768551
40435001-40440000 1.274118651735656
40440001-40445000 1.1286905665991895
40445001-40450000 1.729766988165614
40450001-40455000 1.3453930732882942
40455001-40460000 1.6887853714391647
40460001-40465000 1.0709170981187024
40465001-40470000 0.9723100056692149
40470001-40475000 1.5229898144628968
40475001-40480000 1.0277403908126994
40480001-40485000 2.9538459437619347
40485001-40490000 3.3682018357895283
40490001-40495000 1.6491560295183822
40495001-40500000 2.787706692469292
40500001-40505000 4.831505085534679
40505001-40510000 3.4742635466380793
40510001-40515000 1.7231194419132312
40515001-40520000 1.066683888272577
40520001-40525000 1.580779098754142
40525001-40530000 1.7422940194116305
40530001-40535000 1.2672590906392185
40535001-40540000 2.119197684161081
40540001-40545000 1.4364918360921675
40545001-40550000 1.376917823200043
40550001-40555000 2.21854810464167
40555001-40560000 2.7486486545739464
40560001-40565000 2.982273940459546
40565001-40570000 3.4428965779179563
40570001-40575000 2.761422618487588
40575001-40580000 1.8659751007590026
40580001-40585000 2.303420509657315
40585001-40590000 2.107920430261975
40590001-40595000 1.288981367803484
40595001-40600000 1.1658658688679562
40600001-40605000 1.2109855265883016
40605001-40610000 1.4038034820128782
40610001-40615000 3.58837974502026
40615001-40620000 1.967220078646423
40620001-40625000 4.145972878673062
40625001-40630000 7.175246009422726
40630001-40635000 1.7500205068502916
40635001-40640000 2.2256356180144934
40640001-40645000 1.8441507971850226
40645001-40650000 1.5870801281910119
40650001-40655000 1.9996491737610647
40655001-40660000 1.475179998000267
40660001-40665000 1.288321634193495
40665001-40670000 1.9539404869996675
40670001-40675000 2.2555097387148306
40675001-40680000 1.8452848198672576
40680001-40685000 2.4137602543240506
40685001-40690000 2.2803449367221047
40690001-40695000 1.0567958135143682
40695001-40700000 0.939611937810269
40700001-40705000 0.7099654864930138
40705001-40710000 0.46798854736907813
40710001-40715000 1.7190354450754937
40715001-40720000 1.8222865251483578
40720001-40725000 0.3365498365384623
40725001-40730000 0.29224891913645795
40730001-40735000 0.3190334592081282
40735001-40740000 0.38603393360431487
40740001-40745000 0.5966818479835888
40745001-40750000 1.7959394958494403
40750001-40755000 1.0479200465672391
40755001-40760000 0.6693062773428374
40760001-40765000 1.1860895123588169
40765001-40770000 1.1902517527185354
40770001-40775000 0.6550117527456061
40775001-40780000 0.9962944265938017
40780001-40785000 6.056909695847789
40785001-40790000 1.1225636866085194
40790001-40795000 1.5231711825195107
40795001-40800000 2.020947883747251
40800001-40805000 0.43926377240837455
40805001-40810000 0.638298452236359
40810001-40815000 1.23173051692692
40815001-40820000 0.9225158431867228
40820001-40825000 1.2617387604975232
40825001-40830000 1.5825747561363668
40830001-40835000 1.2051985337909719
40835001-40840000 1.5257922135250148
40840001-40845000 1.4996410248699208
40845001-40850000 1.892160927926795
40850001-40855000 2.354031437547538
40855001-40860000 2.1361204968532763
40860001-40865000 1.7796836822730175
40865001-40870000 1.2109921412374893
40870001-40875000 1.4100846914569904
40875001-40880000 2.4527776937379486
40880001-40885000 1.4334597714873825
40885001-40890000 1.1877104427109162
40890001-40895000 1.3613447572504267
40895001-40900000 1.5216540044084064
40900001-40905000 1.2700502852127942
40905001-40910000 1.2703935349143551
40910001-40915000 1.1815520552634715
40915001-40920000 1.096788605885424
40920001-40925000 1.7825666697060258
40925001-40930000 1.8765442486776767
40930001-40935000 1.1864867063204538
40935001-40940000 1.183179193418494
40940001-40945000 0.9984178480698729
40945001-40950000 0.7705243582275457
40950001-40955000 1.2091054651585174
40955001-40960000 1.4438132609037193
40960001-40965000 0.5543490131400379
40965001-40970000 0.4807934013176764
40970001-40975000 0.8139207028522434
40975001-40980000 2.0121464233052433
40980001-40985000 2.1700751503887727
40985001-40990000 1.0302687066042704
40990001-40995000 1.0435580112245755
40995001-41000000 1.2057650654565606
41000001-41005000 1.6239862867642065
41005001-41010000 0.6951630739995829
41010001-41015000 0.6803581846988132
41015001-41020000 1.0971486814243794
41020001-41025000 1.4164770830850713
41025001-41030000 1.706814435800251
41030001-41035000 0.7942035555571431
41035001-41040000 1.2324103583536978
41040001-41045000 1.5707850155732093
41045001-41050000 0.8943380257272789
41050001-41055000 1.280928431332809
41055001-41060000 2.0001384587848836
41060001-41065000 1.7143306097581221
41065001-41070000 1.3783452618276772
41070001-41075000 4.3289161048118165
41075001-41080000 4.060033808921792
41080001-41085000 0.7881609700472375
41085001-41090000 0.8824098902204536
41090001-41095000 1.0525476700931413
41095001-41100000 1.2835299537901317
41100001-41105000 1.1929499927855547
41105001-41110000 1.5394351428522244
41110001-41115000 2.128606674744389
41115001-41120000 1.1258673665717462
41120001-41125000 1.3120230043866876
41125001-41130000 1.876036687171063
41130001-41135000 1.0536617376069317
41135001-41140000 0.8769950040138158
41140001-41145000 0.6300006609239327
41145001-41150000 0.6065276821565063
41150001-41155000 1.3059320045013105
41155001-41160000 0.965018181599992
41160001-41165000 0.883826252372116
41165001-41170000 1.785965270504251
41170001-41175000 1.884344813123256
41175001-41180000 1.0069626789907888
41180001-41185000 0.7422240152774102
41185001-41190000 0.7774718595856978
41190001-41195000 1.2689747827471176
41195001-41200000 6.108581413360883
41200001-41205000 1.129082818616666
41205001-41210000 0.6387661165386889
41210001-41215000 0.7590269653763035
41215001-41220000 1.3952612765030548
41220001-41225000 1.429731633183236
41225001-41230000 1.167772916941991
41230001-41235000 2.6194872265778075
41235001-41240000 1.4493648592801245
41240001-41245000 0.4414380333363127
41245001-41250000 0.5458108119318843
41250001-41255000 1.7052765398927592
41255001-41260000 1.8774376137498339
41260001-41265000 1.296068688694649
41265001-41270000 1.27226057000304
41270001-41275000 1.8655103087538478
41275001-41280000 1.619303913557435
41280001-41285000 1.0519500416193523
41285001-41290000 1.145028566104984
41290001-41295000 2.182617825606235
41295001-41300000 2.022010435501598
41300001-41305000 1.7631066542125147
41305001-41310000 2.4924491014213794
41310001-41315000 1.4896407040250572
41315001-41320000 1.3607367403519937
41320001-41325000 1.4773794348880913
41325001-41330000 1.3991820249584044
41330001-41335000 1.4544513747513943
41335001-41340000 1.8168680535054575
41340001-41345000 2.8924730949677997
41345001-41350000 1.84867074978529
41350001-41355000 1.9230547314288038
41355001-41360000 2.2096206409426538
41360001-41365000 1.849908978296792
41365001-41370000 2.1111111263318056
41370001-41375000 1.6863012851633865
41375001-41380000 1.601084928411838
41380001-41385000 4.233894176711054
41385001-41390000 4.311533424886167
41390001-41395000 2.267721396410752
41395001-41400000 1.9355257712841298
41400001-41405000 1.5108811573719614
41405001-41410000 1.44259420855506
41410001-41415000 1.7482585131155883
41415001-41420000 1.954404654488041
41420001-41425000 1.8046923704840674
41425001-41430000 1.654813119039995
41430001-41435000 1.6165324845618578
41435001-41440000 1.9272549226124909
41440001-41445000 2.0938301798630805
41445001-41450000 1.4545553726117628
41450001-41455000 1.4131078212207837
41455001-41460000 1.7823035940995644
41460001-41465000 1.1277870087059139
41465001-41470000 1.3116532356314237
41470001-41475000 2.047361996727192
41475001-41480000 1.806664871430288
41480001-41485000 2.337167306942298
41485001-41490000 1.9029947547208306
41490001-41495000 1.548637704198828
41495001-41500000 1.8042659145788642
41500001-41505000 1.7879727694834344
41505001-41510000 2.1619424146701443
41510001-41515000 2.1666031397851206
41515001-41520000 1.5937276656753268
41520001-41525000 2.109876308616151
41525001-41530000 4.958904883336452
41530001-41535000 1.8620955597475348
41535001-41540000 1.2571653189323884
41540001-41545000 2.228335935548969
41545001-41550000 2.0355842038388046
41550001-41555000 1.3424771720199975
41555001-41560000 0.9250681073082619
41560001-41565000 1.0541702234813255
41565001-41570000 1.5937761666223669
41570001-41575000 1.6429929849221163
41575001-41580000 2.2803411370381577
41580001-41585000 2.1390411039361883
41585001-41590000 1.6787491760421163
41590001-41595000 1.2745864510620188
41595001-41600000 1.2963096639804428
41600001-41605000 1.4612277877603512
41605001-41610000 0.9114501548643762
41610001-41615000 1.4977723883105505
41615001-41620000 2.8858728147730113
41620001-41625000 0.9474081212028652
41625001-41630000 1.0446299681447293
41630001-41635000 2.0468320699461766
41635001-41640000 1.6079134187044022
41640001-41645000 1.1747156834835273
41645001-41650000 1.0004859303280922
41650001-41655000 0.9239574983355845
41655001-41660000 1.368666549699531
41660001-41665000 1.0732067497515783
41665001-41670000 0.6925022684548435
41670001-41675000 1.0807059987178622
41675001-41680000 1.2205021941883911
41680001-41685000 1.0341031875707112
41685001-41690000 1.589913861442531
41690001-41695000 2.0572934779084804
41695001-41700000 1.8512441125033574
41700001-41705000 1.2669198082745694
41705001-41710000 1.3498041757418524
41710001-41715000 2.2895336751071222
41715001-41720000 1.6740336589976312
41720001-41725000 1.568945907891087
41725001-41730000 1.892906496313472
41730001-41735000 2.0459427697085686
41735001-41740000 1.4131228749571425
41740001-41745000 0.988469066217748
41745001-41750000 1.646915301573311
41750001-41755000 2.267165099816855
41755001-41760000 1.1423377247434254
41760001-41765000 0.8186946498675348
41765001-41770000 1.0563084190590124
41770001-41775000 1.650795257804792
41775001-41780000 1.1525856179690532
41780001-41785000 0.8390947500187421
41785001-41790000 1.1108234684536855
41790001-41795000 2.235274724904289
41795001-41800000 1.5279896578826169
41800001-41805000 1.6402236807552364
41805001-41810000 2.4882570484526356
41810001-41815000 0.9318416843806689
41815001-41820000 0.6636217606824738
41820001-41825000 1.176872514822895
41825001-41830000 2.3438147721039337
41830001-41835000 2.0170703265000127
41835001-41840000 2.9658390482897503
41840001-41845000 3.0548876449616182
41845001-41850000 1.93792699386285
41850001-41855000 1.797297725765936
41855001-41860000 1.593565558342308
41860001-41865000 1.7063268001389411
41865001-41870000 1.6045002071804606
41870001-41875000 1.2765291071523739
41875001-41880000 1.4806833256569447
41880001-41885000 1.4850466047309732
41885001-41890000 1.7780520636018358
41890001-41895000 1.7202556861214842
41895001-41900000 1.5675354462225495
41900001-41905000 2.980536122689083
41905001-41910000 1.6397036740976654
41910001-41915000 1.1837351696674683
41915001-41920000 1.3036247926828974
41920001-41925000 2.338159391651777
41925001-41930000 1.2823551944768945
41930001-41935000 0.8016764719273728
41935001-41940000 1.5961456143270358
41940001-41945000 2.0858249590765396
41945001-41950000 1.2922822697756595
41950001-41955000 1.1995936949463015
41955001-41960000 3.0238976763572967
41960001-41965000 5.679736803673485
41965001-41970000 2.8824472438584507
41970001-41975000 1.6462538539966107
41975001-41980000 1.197946473385989
41980001-41985000 1.330371130912475
41985001-41990000 1.5291216604695486
41990001-41995000 1.648631468386694
41995001-42000000 2.2087853381663276
42000001-42005000 4.125301348959243
42005001-42010000 11.130581755808413
42010001-42015000 2.9075525495519288
42015001-42020000 1.8761543969083492
42020001-42025000 2.3854839989127314
42025001-42030000 1.688761206742149
42030001-42035000 1.6373577175432361
42035001-42040000 1.702977378857407
42040001-42045000 1.7273262329820012
42045001-42050000 2.9142378368774744
42050001-42055000 2.7371094980522406
42055001-42060000 1.929506309230031
42060001-42065000 1.6616316395814934
42065001-42070000 1.81202343413389
42070001-42075000 3.4339369191957374
42075001-42080000 3.2646525106386686
42080001-42085000 3.0909393935028304
42085001-42090000 10.271584420907066
42090001-42095000 4.629866062783779
42095001-42100000 1.6278327175089402
42100001-42105000 3.2181287778938854
42105001-42110000 3.480878070202939
42110001-42115000 2.0791831486682537
42115001-42120000 2.5633766928690527
42120001-42125000 2.106856113698523
42125001-42130000 4.248584293253486
42130001-42135000 4.537056708981768
42135001-42140000 1.9660179556341908
42140001-42145000 2.58391951064051
42145001-42150000 1.5887403730608478
42150001-42155000 0.9272375841007224
42155001-42160000 1.0551797869407145
42160001-42165000 1.5636818727663553
42165001-42170000 1.8609084736144428
42170001-42175000 2.0993568562659592
42175001-42180000 2.3651508505174252
42180001-42185000 0.7067668129801845
42185001-42190000 0.6127496970943861
42190001-42195000 1.6283432307577708
42195001-42200000 1.5090851344458291
42200001-42205000 0.9326447341777296
42205001-42210000 0.9720770523478167
42210001-42215000 3.3590388773950477
42215001-42220000 2.5438845247232393
42220001-42225000 1.1534182679841287
42225001-42230000 1.325308828031148
42230001-42235000 1.9828633770963697
42235001-42240000 1.4808182178914955
42240001-42245000 1.547629612180033
42245001-42250000 2.1028271165692525
42250001-42255000 0.8868514965024451
42255001-42260000 0.9198726248768518
42260001-42265000 1.825793570294567
42265001-42270000 1.6377133555796155
42270001-42275000 1.7491122092053843
42275001-42280000 1.7062457400259126
42280001-42285000 1.635499111350247
42285001-42290000 2.271904347020565
42290001-42295000 1.8782567446044671
42295001-42300000 1.3069791706666638
42300001-42305000 1.791477826118103
42305001-42310000 9.665180287470605
42310001-42315000 1.4654487833358216
42315001-42320000 1.1569593238649667
42320001-42325000 2.1401680694389635
42325001-42330000 1.5137237791365192
42330001-42335000 1.728525614460803
42335001-42340000 16.675618905491195
42340001-42345000 3.368484399823481
42345001-42350000 1.5601478977739787
42350001-42355000 1.7486089330992194
42355001-42360000 2.037525019472792
42360001-42365000 1.927330203016515
42365001-42370000 2.0816152469894593
42370001-42375000 4.49067527931698
42375001-42380000 1.917320245447072
42380001-42385000 1.492130049026228
42385001-42390000 1.1875847021516095
42390001-42395000 1.0807890810795393
42395001-42400000 1.3988552872804418
42400001-42405000 1.4204176112952018
42405001-42410000 1.6789351417393397
42410001-42415000 1.6255776631104757
42415001-42420000 1.52778737946115
42420001-42425000 1.9003481587113058
42425001-42430000 1.8875210535126132
42430001-42435000 1.646630151740523
42435001-42440000 1.4839064873559673
42440001-42445000 1.5935997224754255
42445001-42450000 1.9357811841001382
42450001-42455000 1.8793577534858243
42455001-42460000 1.7227720471971364
42460001-42465000 1.655901923806274
42465001-42470000 1.8643430709725295
42470001-42475000 1.822136536211941
42475001-42480000 1.8508984478961805
42480001-42485000 1.8087837316638566
42485001-42490000 1.4603002291656308
42490001-42495000 1.6852246576602767
42495001-42500000 1.621969635468018
42500001-42505000 1.462356676156083
42505001-42510000 1.8629659778456933
42510001-42515000 1.3959542139814867
42515001-42520000 1.2206192244164424
42520001-42525000 2.1074697241541966
42525001-42530000 2.1091769614268667
42530001-42535000 1.394712049211185
42535001-42540000 1.688284888621067
42540001-42545000 1.6368905650906282
42545001-42550000 1.3724615280127657
42550001-42555000 1.6171683756060593
42555001-42560000 2.0569592549644
42560001-42565000 1.5531517635631384
42565001-42570000 1.1429101157210992
42570001-42575000 1.4098490262038008
42575001-42580000 1.8529497467689295
42580001-42585000 1.4782293071598236
42585001-42590000 1.109787842346881
42590001-42595000 1.369757771690364
42595001-42600000 1.5312265519725654
42600001-42605000 1.4717611180322192
42605001-42610000 1.2757821055221759
42610001-42615000 0.9358655298721584
42615001-42620000 1.4113576301427986
42620001-42625000 1.0797124605227963
42625001-42630000 0.6178497533702171
42630001-42635000 1.448455225336423
42635001-42640000 1.8600246164841985
42640001-42645000 0.7959151983085013
42645001-42650000 1.154701554434154
42650001-42655000 1.7086088541473945
42655001-42660000 0.7300465706877199
42660001-42665000 0.7072042584796192
42665001-42670000 1.1279589062139097
42670001-42675000 1.312557018394095
42675001-42680000 1.4167295332019463
42680001-42685000 1.109236337932985
42685001-42690000 1.0840752724036558
42690001-42695000 1.3520461695007981
42695001-42700000 1.380042868205355
42700001-42705000 2.3310778641402283
42705001-42710000 2.9028352676416613
42710001-42715000 1.3880015364972376
42715001-42720000 1.3361545647434996
42720001-42725000 1.945330109114716
42725001-42730000 1.6509582848949227
42730001-42735000 1.373039846275363
42735001-42740000 2.591537559330296
42740001-42745000 1.711148928831668
42745001-42750000 1.2842275440570436
42750001-42755000 2.064719572637254
42755001-42760000 1.1970051991858168
42760001-42765000 1.3016655614255457
42765001-42770000 1.8354306822079907
42770001-42775000 2.3811276464940363
42775001-42780000 1.9232271122193212
42780001-42785000 1.1419763993722092
42785001-42790000 1.7274294657745226
42790001-42795000 0.8394376698840498
42795001-42800000 0.576477118953133
42800001-42805000 0.7322835749076273
42805001-42810000 1.192734117671895
42810001-42815000 2.1823880274230136
42815001-42820000 2.5545308052575377
42820001-42825000 2.0989735815925865
42825001-42830000 1.549550964893295
42830001-42835000 1.873134225588888
42835001-42840000 1.8066355874742885
42840001-42845000 1.008805642047318
42845001-42850000 0.6260200737065023
42850001-42855000 1.1194463958102308
42855001-42860000 1.5337726040383628
42860001-42865000 0.8581063764600432
42865001-42870000 1.058393824005968
42870001-42875000 1.3820886480784491
42875001-42880000 1.0996808451958047
42880001-42885000 0.6316146917916453
42885001-42890000 1.008215273999545
42890001-42895000 1.1434458566835408
42895001-42900000 1.1909913608245632
42900001-42905000 2.3431523340717213
42905001-42910000 0.7528511294103498
42910001-42915000 0.9307533289867431
42915001-42920000 2.670600631873473
42920001-42925000 1.9201772053745423
42925001-42930000 1.6707887486300177
42930001-42935000 2.255968578119964
42935001-42940000 2.2076266543588763
42940001-42945000 1.6640653174824263
42945001-42950000 1.9735288174068841
42950001-42955000 1.9271673107934513
42955001-42960000 1.320854020422834
42960001-42965000 1.7875442836266986
42965001-42970000 2.3638220764222053
42970001-42975000 1.8173229247982927
42975001-42980000 1.8873627505882045
42980001-42985000 2.162728989724171
42985001-42990000 1.748900496785961
42990001-42995000 2.9487416151954453
42995001-43000000 2.400100271232582
43000001-43005000 1.564658436373164
43005001-43010000 2.6421222200458128
43010001-43015000 2.3470460899103642
43015001-43020000 2.256930454858603
43020001-43025000 1.5879942399466738
43025001-43030000 1.519086171899663
43030001-43035000 2.365123285969138
43035001-43040000 1.9397500647817907
43040001-43045000 1.2621581491553968
43045001-43050000 1.4175770187962942
43050001-43055000 1.8827315835666802
43055001-43060000 1.6133177624947181
43060001-43065000 1.883124065198684
43065001-43070000 2.0517889685883013
43070001-43075000 1.6604770663482422
43075001-43080000 1.692410105159629
43080001-43085000 2.375547051028542
43085001-43090000 2.317261924365418
43090001-43095000 1.6457961472151947
43095001-43100000 2.9279226198134043
43100001-43105000 3.249746318044301
43105001-43110000 1.545686168018755
43110001-43115000 1.3769978330425818
43115001-43120000 1.681238486695735
43120001-43125000 2.108236526866517
43125001-43130000 2.0014566637982103
43130001-43135000 2.3592990668100464
43135001-43140000 1.8979578487887683
43140001-43145000 1.7636526783957611
43145001-43150000 2.3747487705433166
43150001-43155000 7.766212529878948
43155001-43160000 2.996259862143035
43160001-43165000 1.4754392285402003
43165001-43170000 1.8899959522504435
43170001-43175000 1.2701451565392878
43175001-43180000 1.2929029588125616
43180001-43185000 2.678081299846769
43185001-43190000 2.980039047862617
43190001-43195000 3.177723429464855
43195001-43200000 5.309906454338679
43200001-43205000 3.474749958531982
43205001-43210000 1.8231742610021147
43210001-43215000 1.3149081218765934
43215001-43220000 2.5368086459908374
43220001-43225000 4.475953253834274
43225001-43230000 1.9982981240577316
43230001-43235000 2.079915642560613
43235001-43240000 2.476939127998806
43240001-43245000 2.0096663310199596
43245001-43250000 3.430475624999598
43250001-43255000 6.136232327922931
43255001-43260000 1.9270660146392904
43260001-43265000 1.4947842341070818
43265001-43270000 2.087950091635306
43270001-43275000 2.2019630705488846
43275001-43280000 1.9292881830432635
43280001-43285000 1.8309335860187252
43285001-43290000 1.700845400039999
43290001-43295000 2.7641466433198123
43295001-43300000 4.150379496336211
43300001-43305000 2.573902487443337
43305001-43310000 3.4743202522702696
43310001-43315000 5.5330396032201845
43315001-43320000 2.2686205202413
43320001-43325000 2.372874065032793
43325001-43330000 2.8682948544002858
43330001-43335000 1.6155352485018777
43335001-43340000 1.7018593066205208
43340001-43345000 2.4554048250316707
43345001-43350000 2.1335105550285167
43350001-43355000 1.475437621719289
43355001-43360000 1.77160589520907
43360001-43365000 6.637559853432588
43365001-43370000 2.1895276537197845
43370001-43375000 1.6303542250586252
43375001-43380000 1.9173747940672266
43380001-43385000 1.3855269617661266
43385001-43390000 1.59285701961638
43390001-43395000 1.6542674757171278
43395001-43400000 2.4617623884390865
43400001-43405000 1.6488584955080616
43405001-43410000 1.0049716751008642
43410001-43415000 1.5834243128429326
43415001-43420000 6.774415194658839
43420001-43425000 4.640272579784189
43425001-43430000 1.953952527660844
43430001-43435000 2.2534937483910507
43435001-43440000 1.6543389195328968
43440001-43445000 1.3661961945472945
43445001-43450000 6.274984767878791
43450001-43455000 1.6079247831685015
43455001-43460000 0.6473964098764116
43460001-43465000 0.7918169561849783
43465001-43470000 0.8640384964006792
43470001-43475000 0.37938583620361466
43475001-43480000 0.4227225009268013
43480001-43485000 1.6164183657245774
43485001-43490000 0.6505673682922317
43490001-43495000 0.43460158524614595
43495001-43500000 1.3433254355737958
43500001-43505000 1.2253467806002523
43505001-43510000 0.45976738567184006
43510001-43515000 0.9279764680996511
43515001-43520000 0.8171210851644325
43520001-43525000 0.3991452470869912
43525001-43530000 0.8983464518033166
43530001-43535000 1.4517021251472337
43535001-43540000 0.8244436872453669
43540001-43545000 1.4933677870195277
43545001-43550000 0.9798232862395239
43550001-43555000 0.6316448772059922
43555001-43560000 1.31557713546813
43560001-43565000 2.6389396058087513
43565001-43570000 1.2096904400693902
43570001-43575000 1.0112258717311489
43575001-43580000 0.9951448617872546
43580001-43585000 1.06125427742866
43585001-43590000 1.1393777198644799
43590001-43595000 1.0946282246788495
43595001-43600000 0.9002738860078712
43600001-43605000 0.6732475590325685
43605001-43610000 0.6982180460240264
43610001-43615000 1.0879765089490705
43615001-43620000 1.1543475580555997
43620001-43625000 1.1282040142537122
43625001-43630000 1.927915361430612
43630001-43635000 2.0980670266571284
43635001-43640000 1.6809151717768134
43640001-43645000 1.4158726799844632
43645001-43650000 1.1303877208777366
43650001-43655000 1.6152599015924385
43655001-43660000 1.0322278368741717
43660001-43665000 0.5470283004332561
43665001-43670000 0.9142598043215633
43670001-43675000 2.178898814866034
43675001-43680000 0.9085633694315985
43680001-43685000 0.5822642720826957
43685001-43690000 0.3811636118189255
43690001-43695000 0.8022520002792289
43695001-43700000 1.205493340411766
43700001-43705000 0.557374587237085
43705001-43710000 1.3163612315119548
43710001-43715000 1.489261433509927
43715001-43720000 1.1195841792495522
43720001-43725000 1.1534294854178462
43725001-43730000 0.6861564784672749
43730001-43735000 0.5792554097051517
43735001-43740000 1.1770550095400503
43740001-43745000 5.453792185635133
43745001-43750000 1.0116983259479886
43750001-43755000 0.6626152715193031
43755001-43760000 0.8475640121989889
43760001-43765000 1.3625338744887776
43765001-43770000 1.7195190701925571
43770001-43775000 1.0771688306105456
43775001-43780000 1.31766101362412
43780001-43785000 2.049073864799313
43785001-43790000 1.3681867526134137
43790001-43795000 1.521500822038435
43795001-43800000 1.2094198227222002
43800001-43805000 1.076915525197492
43805001-43810000 1.5884829212398561
43810001-43815000 0.5546869552940947
43815001-43820000 0.4512704133616896
43820001-43825000 0.8621604215353356
43825001-43830000 0.8020062833841409
43830001-43835000 0.8605161915925824
43835001-43840000 1.4232091006566523
43840001-43845000 1.1065741552780073
43845001-43850000 1.2160806467995968
43850001-43855000 3.2062657184579493
43855001-43860000 2.875958806593918
43860001-43865000 1.867154950642464
43865001-43870000 1.3038875413834612
43870001-43875000 1.4560931820614598
43875001-43880000 2.1341159194819186
43880001-43885000 2.510790714862202
43885001-43890000 1.1276955270020512
43890001-43895000 0.9907410838615245
43895001-43900000 1.648455885018579
43900001-43905000 1.4217299461824675
43905001-43910000 2.923627695137396
43910001-43915000 2.5791660593252788
43915001-43920000 1.104603891596425
43920001-43925000 1.5663811601266138
43925001-43930000 1.8894236344652955
43930001-43935000 1.7274541680865954
43935001-43940000 3.486892473277747
43940001-43945000 2.574471422139035
43945001-43950000 1.5465819649175776
43950001-43955000 2.1409329374650583
43955001-43960000 0.938764124154491
43960001-43965000 0.642736200984281
43965001-43970000 1.1749914736861364
43970001-43975000 0.8688360311929532
43975001-43980000 0.8524589930689224
43980001-43985000 0.7935129536333734
43985001-43990000 0.756583025863235
43990001-43995000 0.9761814115329581
43995001-44000000 1.1015961232123348
44000001-44005000 0.7582853971043869
44005001-44010000 0.46138946010755194
44010001-44015000 0.32189318403913986
44015001-44020000 0.3515742266433341
44020001-44025000 0.5117945544816263
44025001-44030000 0.7714498762202354
44030001-44035000 1.36671285270494
44035001-44040000 1.2605853897438046
44040001-44045000 1.5637147330763597
44045001-44050000 4.505839040041345
44050001-44055000 2.354732586895893
44055001-44060000 1.7397346917192975
44060001-44065000 2.2999124349425224
44065001-44070000 2.1372729187844812
44070001-44075000 2.0972748412339177
44075001-44080000 2.153503697794808
44080001-44085000 2.5214776889746764
44085001-44090000 2.0219592655717635
44090001-44095000 1.7194637892425935
44095001-44100000 5.31466333879496
44100001-44105000 11.461973861125585
44105001-44110000 2.1943297736214693
44110001-44115000 2.8360905918538486
44115001-44120000 1.9826105380050767
44120001-44125000 1.7346138602311318
44125001-44130000 1.5577857684493754
44130001-44135000 0.9309176965537707
44135001-44140000 1.5184120459602253
44140001-44145000 1.4753294206736565
44145001-44150000 1.263514987321087
44150001-44155000 1.5193018507847205
44155001-44160000 1.249286681266586
44160001-44165000 1.4438244442230976
44165001-44170000 1.6322295261173876
44170001-44175000 1.2542860060890235
44175001-44180000 1.0926736205821432
44180001-44185000 1.2137119013686208
44185001-44190000 1.8086185980511478
44190001-44195000 1.3795214022996818
44195001-44200000 1.3067973646304116
44200001-44205000 2.194456791690455
44205001-44210000 1.3482366405897286
44210001-44215000 1.1814747659969345
44215001-44220000 1.4002610377590177
44220001-44225000 1.3905409226776955
44225001-44230000 1.8420734827572307
44230001-44235000 2.27883218957058
44235001-44240000 2.62833798782921
44240001-44245000 1.7717293147682287
44245001-44250000 1.6541132864026542
44250001-44255000 2.007612119467283
44255001-44260000 1.8029701892665646
44260001-44265000 1.7731789022723656
44265001-44270000 1.9802467248355504
44270001-44275000 5.616855942415753
44275001-44280000 2.9215622160410537
44280001-44285000 1.4458055428237715
44285001-44290000 1.439339224772192
44290001-44295000 1.0808576823374771
44295001-44300000 1.0479132652026344
44300001-44305000 1.6851107883957719
44305001-44310000 2.1938833862227165
44310001-44315000 2.144237098063333
44315001-44320000 1.5086344951758583
44320001-44325000 1.5623043610495069
44325001-44330000 1.8836211146406094
44330001-44335000 1.450183397964474
44335001-44340000 1.2798557679743647
44340001-44345000 1.7334464334396265
44345001-44350000 2.323221215623235
44350001-44355000 1.7071716291528183
44355001-44360000 2.1051137349151174
44360001-44365000 2.2583450021405373
44365001-44370000 2.3137454306953833
44370001-44375000 2.2969007400067323
44375001-44380000 2.2285086734784634
44380001-44385000 2.153859558815919
44385001-44390000 1.7367907194792913
44390001-44395000 1.4747078793137218
44395001-44400000 1.4841113962795804
44400001-44405000 1.1993710672664883
44405001-44410000 1.1218688961565106
44410001-44415000 0.7848793484798839
44415001-44420000 0.61970088628634
44420001-44425000 0.7117170145544714
44425001-44430000 0.9387097896825839
44430001-44435000 1.7875608989468876
44435001-44440000 1.1388261986900274
44440001-44445000 0.6773686473878202
44445001-44450000 0.8449623734154793
44450001-44455000 1.3474514839769751
44455001-44460000 0.7739920381468378
44460001-44465000 1.004069938627378
44465001-44470000 1.4769216785443986
44470001-44475000 1.5589768046428345
44475001-44480000 2.595871200692483
44480001-44485000 1.291626840230717
44485001-44490000 0.9571845765644172
44490001-44495000 0.9548237130064359
44495001-44500000 0.8276415405559406
44500001-44505000 1.1316527982530369
44505001-44510000 2.0540051749831503
44510001-44515000 0.8600246618462226
44515001-44520000 1.0423999271072195
44520001-44525000 0.95361681899754
44525001-44530000 0.7880529180658251
44530001-44535000 1.3496394424962677
44535001-44540000 0.9185074060260797
44540001-44545000 1.092776692548531
44545001-44550000 1.2392044635679824
44550001-44555000 1.0951171359722394
44555001-44560000 0.5788266730399655
44560001-44565000 0.4064991319061708
44565001-44570000 0.7190226039773518
44570001-44575000 0.9037404561817096
44575001-44580000 0.9792987039544625
44580001-44585000 1.0775707940247565
44585001-44590000 0.6740909595985334
44590001-44595000 1.0425374124463922
44595001-44600000 0.8345363224390633
44600001-44605000 0.8496433902129127
44605001-44610000 1.1973143749931852
44610001-44615000 0.569165358700329
44615001-44620000 0.5714291778543032
44620001-44625000 1.1997337429108368
44625001-44630000 1.4769240053753594
44630001-44635000 0.8504105283522985
44635001-44640000 0.7757995482494677
44640001-44645000 0.7826972475994964
44645001-44650000 1.6307804305317957
44650001-44655000 0.9899281023259794
44655001-44660000 0.6982698745134558
44660001-44665000 1.0964054553918363
44665001-44670000 0.7068143961489971
44670001-44675000 0.8008753816972488
44675001-44680000 0.6796381080138919
44680001-44685000 0.6605021445530616
44685001-44690000 1.386687807254578
44690001-44695000 1.123253366301801
44695001-44700000 0.8441950055409562
44700001-44705000 1.3587477606468377
44705001-44710000 1.2998605160939056
44710001-44715000 1.0394665108325212
44715001-44720000 1.2668111892058331
44720001-44725000 1.2892203165205076
44725001-44730000 1.4966342155754555
44730001-44735000 2.2152394781579225
44735001-44740000 3.958072877886307
44740001-44745000 1.293170668319334
44745001-44750000 1.1211183814367787
44750001-44755000 2.8778781417596186
44755001-44760000 1.6841906312941266
44760001-44765000 1.084172233531237
44765001-44770000 2.11571054925074
44770001-44775000 1.9385095594580402
44775001-44780000 0.889766216744935
44780001-44785000 0.6454919222305455
44785001-44790000 0.7876904838696646
44790001-44795000 1.0216485272150087
44795001-44800000 1.1261037249936656
44800001-44805000 1.8554221762389078
44805001-44810000 0.9542156214342596
44810001-44815000 1.356870611267964
44815001-44820000 0.6490523955754957
44820001-44825000 0.5683229320013359
44825001-44830000 1.5952258134634854
44830001-44835000 0.6503587848152821
44835001-44840000 0.9561834592317585
44840001-44845000 1.448029770997599
44845001-44850000 0.6357288812121441
44850001-44855000 0.8812762746589281
44855001-44860000 0.9211185299657823
44860001-44865000 0.8260010313763269
44865001-44870000 1.7160138603752513
44870001-44875000 0.8240186282995821
44875001-44880000 0.6877187045351747
44880001-44885000 0.9306423638797671
44885001-44890000 1.3841466412106984
44890001-44895000 2.9254373945241325
44895001-44900000 3.9798550752865416
44900001-44905000 2.546418812231782
44905001-44910000 1.4165092080754067
44910001-44915000 1.027787572881994
44915001-44920000 1.4913792856941472
44920001-44925000 1.6597426196028204
44925001-44930000 1.2766918645605452
44930001-44935000 1.2528055446879465
44935001-44940000 1.8111908031012642
44940001-44945000 1.6560162844376298
44945001-44950000 1.330675528340786
44950001-44955000 1.8354051782340788
44955001-44960000 1.9665951812368057
44960001-44965000 1.1013264584009714
44965001-44970000 0.8550015703470122
44970001-44975000 0.9255879639469639
44975001-44980000 0.9000234763511427
44980001-44985000 1.54659903960376
44985001-44990000 1.408821617157603
44990001-44995000 0.9460363073787805
44995001-45000000 1.62831053701509
45000001-45005000 1.8467096449426663
45005001-45010000 2.744059192644329
45010001-45015000 2.647625703917643
45015001-45020000 1.389230669751193
45020001-45025000 1.758774761138916
45025001-45030000 1.9915877205390697
45030001-45035000 1.5998296964940404
45035001-45040000 2.1325076502050986
45040001-45045000 1.596261437798405
45045001-45050000 1.3129541391924897
45050001-45055000 1.7124363895418728
45055001-45060000 1.8115803901403744
45060001-45065000 2.183357489204332
45065001-45070000 1.8162405332446279
45070001-45075000 1.5277392631850462
45075001-45080000 1.5332205919713502
45080001-45085000 2.4802863266006296
45085001-45090000 1.6612805927328211
45090001-45095000 1.2890032931403554
45095001-45100000 1.6962273847833276
45100001-45105000 1.2377863896797197
45105001-45110000 2.5245284879178085
45110001-45115000 4.444043247060704
45115001-45120000 1.401565408805965
45120001-45125000 1.4138220235516197
45125001-45130000 1.9108731854516492
45130001-45135000 1.996679434655187
45135001-45140000 1.6901957084698174
45140001-45145000 1.563465960298312
45145001-45150000 1.4938807916615133
45150001-45155000 2.4404058099695147
45155001-45160000 2.5099578947077004
45160001-45165000 1.2518601269598015
45165001-45170000 1.2861368064986558
45170001-45175000 2.2925331887140685
45175001-45180000 4.47527299553125
45180001-45185000 2.498599766414859
45185001-45190000 1.6707550654052838
45190001-45195000 2.7720926348693786
45195001-45200000 5.796253616388142
45200001-45205000 2.8234660656936263
45205001-45210000 1.7318826362616022
45210001-45215000 1.383999071070548
45215001-45220000 1.389585227862727
45220001-45225000 1.9505015595533854
45225001-45230000 1.2512454738604555
45230001-45235000 1.1155020417073958
45235001-45240000 1.817776230781979
45240001-45245000 1.6266284158334716
45245001-45250000 1.4072637698585946
45250001-45255000 1.9800241163606291
45255001-45260000 4.0464282875269815
45260001-45265000 2.0590791424236254
45265001-45270000 1.6597397978965254
45270001-45275000 1.6911725566917868
45275001-45280000 2.250481272257822
45280001-45285000 5.036563114346999
45285001-45290000 2.0048194480379458
45290001-45295000 2.232892935228492
45295001-45300000 4.315741342599998
45300001-45305000 1.2742112875579477
45305001-45310000 1.557359560489072
45310001-45315000 2.7352306618877
45315001-45320000 4.233658380900927
45320001-45325000 4.810465976935735
45325001-45330000 1.5324512524917056
45330001-45335000 1.3005535397835983
45335001-45340000 1.3943447283287211
45340001-45345000 1.9042514823710575
45345001-45350000 1.419454956740125
45350001-45355000 1.0786641838279716
45355001-45360000 1.3162753602109947
45360001-45365000 1.3550063939508339
45365001-45370000 1.4563288153091745
45370001-45375000 1.3927869379299493
45375001-45380000 2.339468747470563
45380001-45385000 4.52977664455955
45385001-45390000 1.81500262873186
45390001-45395000 1.965936600323242
45395001-45400000 2.1508589840018586
45400001-45405000 1.9785501736416466
45405001-45410000 8.32446181720712
45410001-45415000 3.452150153713751
45415001-45420000 1.9908134372000432
45420001-45425000 5.282126240294184
45425001-45430000 1.9511366338055183
45430001-45435000 1.3058037584138429
45435001-45440000 2.6487957740807184
45440001-45445000 3.0673101938049743
45445001-45450000 4.045477357660333
45450001-45455000 5.4478501959466765
45455001-45460000 1.748620168112002
45460001-45465000 2.3880885930973754
45465001-45470000 3.0545279495382105
45470001-45475000 2.7122465315463695
45475001-45480000 2.158379351876733
45480001-45485000 1.9078382493308783
45485001-45490000 4.021715624209773
45490001-45495000 1.498271784779485
45495001-45500000 1.12478501218414
45500001-45505000 2.0320095580804094
45505001-45510000 1.5185082829409833
45510001-45515000 2.5778010343210025
45515001-45520000 5.318654603652187
45520001-45525000 2.0033873232286123
45525001-45530000 1.7489778732902501
45530001-45535000 2.5108107381439924
45535001-45540000 3.756603672062186
45540001-45545000 2.4083408778853115
45545001-45550000 1.9188453249679944
45550001-45555000 1.8270920827351311
45555001-45560000 2.425726262476702
45560001-45565000 4.182662608232527
45565001-45570000 3.835339849448024
45570001-45575000 2.8529233662173397
45575001-45580000 2.0396712654026987
45580001-45585000 1.3218195557206758
45585001-45590000 0.7258598155574607
45590001-45595000 0.7412700737523976
45595001-45600000 0.9280192692120616
45600001-45605000 0.7806336286566461
45605001-45610000 0.8892587849598736
45610001-45615000 1.1768146648031683
45615001-45620000 1.295151266476793
45620001-45625000 1.3695844262569747
45625001-45630000 0.8812690200919325
45630001-45635000 0.5490603196921933
45635001-45640000 0.7972419205399378
45640001-45645000 1.4866350895451352
45645001-45650000 0.958279336126004
45650001-45655000 0.9904380334129496
45655001-45660000 1.94306328538456
45660001-45665000 1.6582836069057814
45665001-45670000 0.649110886127037
45670001-45675000 0.610657784852
45675001-45680000 1.182419131837583
45680001-45685000 0.9191372610739946
45685001-45690000 0.7505903526123872
45690001-45695000 0.9293355249501479
45695001-45700000 1.1511037950194787
45700001-45705000 0.9725984374158266
45705001-45710000 0.7327659275567387
45710001-45715000 0.9861444285713081
45715001-45720000 1.2984965614003152
45720001-45725000 1.1750867816511397
45725001-45730000 1.6460645546739507
45730001-45735000 1.4675371057582152
45735001-45740000 1.518576405817545
45740001-45745000 1.0177719589535819
45745001-45750000 0.7469729193323877
45750001-45755000 1.4176891080027603
45755001-45760000 1.5174422604851638
45760001-45765000 1.2717255319772525
45765001-45770000 1.5874468980300516
45770001-45775000 1.8574931342523107
45775001-45780000 2.1125356099518773
45780001-45785000 1.061587246986163
45785001-45790000 0.59608965781217
45790001-45795000 0.8356296908633241
45795001-45800000 1.0658095723085055
45800001-45805000 0.7130856367963833
45805001-45810000 0.4681941153664255
45810001-45815000 1.0417137015159263
45815001-45820000 1.5488752984827925
45820001-45825000 0.830182584726701
45825001-45830000 1.6259436021939757
45830001-45835000 1.7216728588061534
45835001-45840000 1.3450122741407828
45840001-45845000 1.4928516913804126
45845001-45850000 1.6764409254682637
45850001-45855000 2.100820172678604
45855001-45860000 3.8792891842082065
45860001-45865000 3.6465314712208112
45865001-45870000 2.2640245842687325
45870001-45875000 1.6223216711732544
45875001-45880000 1.9362507558707909
45880001-45885000 2.1048501292595065
45885001-45890000 1.786087357148074
45890001-45895000 1.15919636499468
45895001-45900000 0.9794580948131757
45900001-45905000 2.7165770358822545
45905001-45910000 2.8390837481880484
45910001-45915000 1.5142274928213009
45915001-45920000 1.2746243702875444
45920001-45925000 1.366470663799648
45925001-45930000 1.8667106026206777
45930001-45935000 1.8522486872431208
45935001-45940000 1.6427429939849265
45940001-45945000 1.9256473802796588
45945001-45950000 2.1619883004878715
45950001-45955000 2.0949500153413916
45955001-45960000 3.733991735454909
45960001-45965000 2.5850768553075634
45965001-45970000 2.917771256183848
45970001-45975000 4.618069845541983
45975001-45980000 2.142331800743292
45980001-45985000 2.2609337747076372
45985001-45990000 3.6491877483335946
45990001-45995000 2.4216469885660876
45995001-46000000 2.194158811821733
46000001-46005000 2.5303920191346605
46005001-46010000 0.884596276667534
46010001-46015000 2.0525962847656247
46015001-46020000 7.758031669837623
46020001-46025000 2.04922342222531
46025001-46030000 1.8200414390820479
46030001-46035000 1.5714268634096744
46035001-46040000 2.307687479211361
46040001-46045000 4.7114020524576485
46045001-46050000 4.225005446428768
46050001-46055000 3.6468374597296545
46055001-46060000 3.300635051179613
46060001-46065000 2.8061078037967393
46065001-46070000 1.8991403789069519
46070001-46075000 2.0185361200339087
46075001-46080000 4.683633604573713
46080001-46085000 2.2578612546208596
46085001-46090000 1.6634438773072542
46090001-46095000 2.4393037242573006
46095001-46100000 3.8372207013043287
46100001-46105000 2.9412989493435915
46105001-46110000 2.02329282645315
46110001-46115000 1.9163711985498117
46115001-46120000 1.139055315486576
46120001-46125000 1.1843820960574756
46125001-46130000 2.6715613855766387
46130001-46135000 2.4420615839121598
46135001-46140000 1.1972001125817855
46140001-46145000 0.9503361564464814
46145001-46150000 1.3508768341968675
46150001-46155000 2.576132932207817
46155001-46160000 1.3182884909672177
46160001-46165000 1.427388816953908
46165001-46170000 2.793745767440819
46170001-46175000 1.386048400955087
46175001-46180000 1.4693559616635539
46180001-46185000 3.629160307423035
46185001-46190000 4.529818886445197
46190001-46195000 3.73725156757163
46195001-46200000 2.8487785462100783
46200001-46205000 2.0242566655886702
46205001-46210000 1.9544626216073233
46210001-46215000 2.3051228210892796
46215001-46220000 2.0449371835828356
46220001-46225000 1.4609051157143373
46225001-46230000 1.3739079869411974
46230001-46235000 1.5458335501041818
46235001-46240000 1.8217553528820323
46240001-46245000 1.3789405210621541
46245001-46250000 1.477065250640383
46250001-46255000 1.5691260412118162
46255001-46260000 1.587455587920118
46260001-46265000 1.2762341932398542
46265001-46270000 1.0090333461583396
46270001-46275000 1.9526605622240694
46275001-46280000 2.5532426338875602
46280001-46285000 1.923449513177791
46285001-46290000 2.2648148143302325
46290001-46295000 2.9940968516106854
46295001-46300000 6.136060547822392
46300001-46305000 2.283734310912486
46305001-46310000 1.9470890182319893
46310001-46315000 4.245053361377557
46315001-46320000 2.523326500658272
46320001-46325000 3.458500394696205
46325001-46330000 2.613393355719751
46330001-46335000 0.9873477593059967
46335001-46340000 0.994373090160789
46340001-46345000 1.6900709712477273
46345001-46350000 2.2538847435395613
46350001-46355000 1.6402589221954236
46355001-46360000 1.2907354089580383
46360001-46365000 1.1430071994836395
46365001-46370000 1.4428429224145605
46370001-46375000 2.135707643506535
46375001-46380000 2.0471705133694
46380001-46385000 1.9473972216200828
46385001-46390000 1.4262861839079597
46390001-46395000 1.648215795214691
46395001-46400000 1.5869491750935054
46400001-46405000 1.3960591209260624
46405001-46410000 3.935837053589523
46410001-46415000 2.992652038639337
46415001-46420000 1.7790107108360376
46420001-46425000 2.274717917510998
46425001-46430000 2.040927817000233
46430001-46435000 1.2488242960864577
46435001-46440000 1.041922961982945
46440001-46445000 1.2099677567536824
46445001-46450000 1.3652024904760034
46450001-46455000 1.149797423712265
46455001-46460000 3.0228436775614895
46460001-46465000 5.816413817984665
46465001-46470000 4.233902562075883
46470001-46475000 3.585381092342249
46475001-46480000 2.200668543792738
46480001-46485000 9.050595906779963
46485001-46490000 3.9459494361268357
46490001-46495000 1.988441849016733
46495001-46500000 4.435773802390073
46500001-46505000 2.4077711934608286
46505001-46510000 1.4007373147244822
46510001-46515000 1.0254422632539852
46515001-46520000 1.9370166927008288
46520001-46525000 1.9385040570984
46525001-46530000 1.435692572258029
46530001-46535000 1.2795538655454104
46535001-46540000 0.6822706144641375
46540001-46545000 1.2551990867555518
46545001-46550000 4.608877779631318
46550001-46555000 2.4818145265814486
46555001-46560000 2.2746914209696034
46560001-46565000 2.2360001515649994
46565001-46570000 1.5215098523306982
46570001-46575000 2.6836365566119973
46575001-46580000 3.499939456876141
46580001-46585000 1.8581029754916842
46585001-46590000 1.8849522717745566
46590001-46595000 2.553966832378937
46595001-46600000 2.831589122568454
46600001-46605000 2.179443735129732
46605001-46610000 2.041394063409564
46610001-46615000 1.7380634634661316
46615001-46620000 1.8222249219453188
46620001-46625000 1.6747329786839051
46625001-46630000 1.3874305736212833
46630001-46635000 3.10288203086337
46635001-46640000 3.1862181278051396
46640001-46645000 1.4838453507057825
46645001-46650000 1.623776979750854
46650001-46655000 2.3409725108405275
46655001-46660000 2.516714550600752
46660001-46665000 1.5036259472860012
46665001-46670000 0.8150962090614047
46670001-46675000 0.7400940354776673
46675001-46680000 0.9257382736599571
46680001-46685000 1.2474450576812566
46685001-46690000 0.888990494716681
46690001-46695000 0.4594743758528891
46695001-46700000 0.5968453197218931
46700001-46705000 0.8592376749954675
46705001-46710000 1.1766531698602247
46710001-46715000 2.0172933254425014
46715001-46720000 1.418195347073116
46720001-46725000 1.464309352180291
46725001-46730000 1.7282396586315592
46730001-46735000 1.622893654287621
46735001-46740000 1.525162469170341
46740001-46745000 1.4111258577759032
46745001-46750000 1.1119010118358659
46750001-46755000 1.6581835969834744
46755001-46760000 1.5272868115265033
46760001-46765000 0.9238855208326037
46765001-46770000 1.1762517937134038
46770001-46775000 2.1249543486734215
46775001-46780000 1.8721314637192614
46780001-46785000 1.284641951765176
46785001-46790000 0.5649789275294396
46790001-46795000 0.4200819240054746
46795001-46800000 0.7060397516518996
46800001-46805000 1.3384433508571931
46805001-46810000 1.0772207671066607
46810001-46815000 0.8272886425304726
46815001-46820000 1.7518330569288443
46820001-46825000 1.4470126340437042
46825001-46830000 1.0635706557022429
46830001-46835000 0.9332117291994335
46835001-46840000 0.6447847155188586
46840001-46845000 1.0499191894695548
46845001-46850000 1.3702531849064947
46850001-46855000 0.816752147827851
46855001-46860000 1.0190255069910046
46860001-46865000 0.6633667332708877
46865001-46870000 0.9675658412312738
46870001-46875000 2.4109612263441713
46875001-46880000 1.7359968637200172
46880001-46885000 2.071209488106218
46885001-46890000 2.6602462311694097
46890001-46895000 1.85035426361584
46895001-46900000 1.5240387157099977
46900001-46905000 2.406191697983881
46905001-46910000 2.3964415120525113
46910001-46915000 1.973117799493558
46915001-46920000 2.4414603858395325
46920001-46925000 1.6464397330281249
46925001-46930000 1.0115690716947994
46930001-46935000 0.6475966890638563
46935001-46940000 0.6892789548192833
46940001-46945000 0.6062536606621185
46945001-46950000 0.3749443327368203
46950001-46955000 0.472132898770837
46955001-46960000 0.6112262440785443
46960001-46965000 0.6891446372141362
46965001-46970000 1.0166022013566152
46970001-46975000 0.8233369435779917
46975001-46980000 0.5556586028371404
46980001-46985000 0.7142538876550838
46985001-46990000 1.1195035866813265
46990001-46995000 0.8335945222262394
46995001-47000000 0.8444637171620424
47000001-47005000 1.979301408000015
47005001-47010000 1.475603672866633
47010001-47015000 1.408621851928808
47015001-47020000 2.4763903666362803
47020001-47025000 1.688152078537133
47025001-47030000 2.9573094658195687
47030001-47035000 4.156234611503013
47035001-47040000 3.257897201116399
47040001-47045000 2.1849371382082867
47045001-47050000 1.1627557892327431
47050001-47055000 6.04658046830457
47055001-47060000 4.795140446723925
47060001-47065000 1.6345492974999067
47065001-47070000 2.2389033205995243
47070001-47075000 2.4613214792124403
47075001-47080000 4.658852392182222
47080001-47085000 2.316603317329102
47085001-47090000 1.345393941119363
47090001-47095000 1.159535077926092
47095001-47100000 2.910607634617282
47100001-47105000 3.7877592855583684
47105001-47110000 0.8285231341995055
47110001-47115000 1.0150105041755892
47115001-47120000 2.428964873888449
47120001-47125000 3.8751564754449586
47125001-47130000 1.7050981615862502
47130001-47135000 0.7317368954641522
47135001-47140000 0.490729147427574
47140001-47145000 0.4616719072819641
47145001-47150000 0.6629979049208948
47150001-47155000 1.2038618377922465
47155001-47160000 0.8173199573479267
47160001-47165000 0.598649003341095
47165001-47170000 0.782384406134341
47170001-47175000 1.089907927759699
47175001-47180000 1.5930284194592554
47180001-47185000 5.462295995147092
47185001-47190000 2.189487900661236
47190001-47195000 1.2390504816261882
47195001-47200000 1.8777156575821286
47200001-47205000 2.667685032801159
47205001-47210000 2.053736989285451
47210001-47215000 1.9518572486657535
47215001-47220000 1.6358375765385598
47220001-47225000 1.1058330808513903
47225001-47230000 1.5317743186736714
47230001-47235000 1.5768636625896122
47235001-47240000 1.5201357380088345
47240001-47245000 2.961671421252906
47245001-47250000 5.138135661279093
47250001-47255000 4.171077342078508
47255001-47260000 2.042658005894239
47260001-47265000 1.9169400775670085
47265001-47270000 1.3793931073142425
47270001-47275000 1.2376981094047397
47275001-47280000 2.3571038524597445
47280001-47285000 2.335198683733143
47285001-47290000 1.820562861387183
47290001-47295000 1.7330819587367041
47295001-47300000 2.0553322096952993
47300001-47305000 2.0112267334182694
47305001-47310000 1.687933766236617
47310001-47315000 2.900950802893187
47315001-47320000 7.598233584978829
47320001-47325000 5.934056911353718
47325001-47330000 2.594055867578743
47330001-47335000 1.7175374471159566
47335001-47340000 1.2514810903736275
47340001-47345000 1.0911370279180705
47345001-47350000 1.479348609582609
47350001-47355000 1.3717881030545942
47355001-47360000 1.453020931863688
47360001-47365000 1.3768475057312124
47365001-47370000 1.2864043153748428
47370001-47375000 1.758236418177126
47375001-47380000 2.0679181821387678
47380001-47385000 1.4135891888627905
47385001-47390000 1.1468136301346203
47390001-47395000 1.340178804370446
47395001-47400000 0.8738017318766063
47400001-47405000 0.8159313340307076
47405001-47410000 1.7687660359616708
47410001-47415000 1.055537626795077
47415001-47420000 0.4914294117343244
47420001-47425000 0.6372747712283755
47425001-47430000 1.4972720793604468
47430001-47435000 1.839605918581921
47435001-47440000 1.4777269564377506
47440001-47445000 1.5743049205422752
47445001-47450000 1.3334365015041831
47450001-47455000 0.5167269516728816
47455001-47460000 0.5681825896545692
47460001-47465000 6.722927780965794
47465001-47470000 3.0728662117717915
47470001-47475000 1.359990829270913
47475001-47480000 3.336828334793885
47480001-47485000 5.464918019998666
47485001-47490000 2.4096016107906286
47490001-47495000 3.457837646384247
47495001-47500000 3.427945032891049
47500001-47505000 1.5259828954312344
47505001-47510000 1.5403641687412684
47510001-47515000 2.5880807480933745
47515001-47520000 3.981446371357254
47520001-47525000 3.83646520585793
47525001-47530000 2.3410064607321353
47530001-47535000 1.8047331733987948
47535001-47540000 1.5679994015025573
47540001-47545000 1.0248802612818646
47545001-47550000 3.1505274878849305
47550001-47555000 4.6473821578828565
47555001-47560000 0.7510342186661643
47560001-47565000 0.8865207183403965
47565001-47570000 1.9351060967000662
47570001-47575000 5.250258064238819
47575001-47580000 2.2089411405426604
47580001-47585000 1.2473285818697895
47585001-47590000 1.1275273962020014
47590001-47595000 2.058810787832161
47595001-47600000 1.6449140265049242
47600001-47605000 0.8412878981051809
47605001-47610000 0.8870320508483587
47610001-47615000 1.3800816226546624
47615001-47620000 1.2902047500874887
47620001-47625000 1.2949921785820797
47625001-47630000 1.2922362577337994
47630001-47635000 1.417219450101099
47635001-47640000 2.006078690482454
47640001-47645000 0.8993071391404973
47645001-47650000 0.7943973402240335
47650001-47655000 1.4371004777300351
47655001-47660000 1.3753067997110855
47660001-47665000 0.7395558184688605
47665001-47670000 0.7339719237722194
47670001-47675000 0.9777374572940057
47675001-47680000 0.529395486434846
47680001-47685000 0.3966017907124067
47685001-47690000 1.5018980614559
47690001-47695000 1.6141760622414463
47695001-47700000 0.6849221717532168
47700001-47705000 1.0307318782146804
47705001-47710000 1.466201492455974
47710001-47715000 1.1346212754113278
47715001-47720000 0.718513844833838
47720001-47725000 0.5731016340189136
47725001-47730000 0.8826585073332917
47730001-47735000 1.8063361355031164
47735001-47740000 1.3660689790599418
47740001-47745000 1.6716440841144111
47745001-47750000 2.3632494254865373
47750001-47755000 2.188912037075735
47755001-47760000 2.169900680672604
47760001-47765000 1.6840423405737046
47765001-47770000 1.4167278986433682
47770001-47775000 1.9803795865430354
47775001-47780000 6.024366829452174
47780001-47785000 3.2184549651082017
47785001-47790000 1.905051783964493
47790001-47795000 3.3185206836239884
47795001-47800000 2.5671771964135255
47800001-47805000 2.5970396366118282
47805001-47810000 6.462547777842949
47810001-47815000 2.4392026837637126
47815001-47820000 3.3163749726668756
47820001-47825000 3.3177034299195105
47825001-47830000 1.818889961202592
47830001-47835000 2.1455001448953763
47835001-47840000 1.5656055625472374
47840001-47845000 1.2774256076826835
47845001-47850000 3.2013691475758854
47850001-47855000 3.650686590338112
47855001-47860000 3.377631191190263
47860001-47865000 2.9954894614113443
47865001-47870000 1.8358343197566276
47870001-47875000 1.8568050935329243
47875001-47880000 1.746093156616562
47880001-47885000 2.4496214686645086
47885001-47890000 1.9213006111632427
47890001-47895000 1.8349286215555278
47895001-47900000 2.4206903419214667
47900001-47905000 1.7541246140791986
47905001-47910000 2.398847407723252
47910001-47915000 4.616122803324872
47915001-47920000 1.1789499011826896
47920001-47925000 0.7864323373812744
47925001-47930000 1.3668892357994697
47930001-47935000 0.6970536144648996
47935001-47940000 0.7156781483953929
47940001-47945000 2.797164080833626
47945001-47950000 2.4769321020915704
47950001-47955000 1.5748947449312576
47955001-47960000 0.7541077293058653
47960001-47965000 0.4448168187729752
47965001-47970000 1.0867668569831421
47970001-47975000 1.3360581299466991
47975001-47980000 0.9321068171073804
47980001-47985000 1.432304138694922
47985001-47990000 1.846823308239166
47990001-47995000 1.1865958164823969
47995001-48000000 0.9537654713501963
48000001-48005000 1.4675804630985885
48005001-48010000 2.420044364767295
48010001-48015000 3.402289835641209
48015001-48020000 2.3252871614325152
48020001-48025000 1.7613129316210014
48025001-48030000 1.513827660279483
48030001-48035000 1.9950702188269258
48035001-48040000 1.9396139278305882
48040001-48045000 1.4562544171704999
48045001-48050000 1.0191904687735318
48050001-48055000 0.9492157582566803
48055001-48060000 1.2145728755727858
48060001-48065000 0.7540183495370185
48065001-48070000 0.821768778711382
48070001-48075000 1.3423477899119503
48075001-48080000 1.7505502317954793
48080001-48085000 1.4581769962213385
48085001-48090000 0.9785071146976213
48090001-48095000 0.8133730293791193
48095001-48100000 0.6105559739258126
48100001-48105000 0.7660999048368737
48105001-48110000 0.686540688970171
48110001-48115000 1.0506946622112296
48115001-48120000 1.0292795782270905
48120001-48125000 0.531087286865369
48125001-48130000 1.4102542334868873
48130001-48135000 1.6097406577013729
48135001-48140000 0.24452464653749698
48140001-48145000 0.21980040395605238
48145001-48150000 1.0109192043628097
48150001-48155000 0.563070755150494
48155001-48160000 0.3387877905401348
48160001-48165000 0.9071892495660177
48165001-48170000 1.8482270092100188
48170001-48175000 1.091249811322808
48175001-48180000 3.5979352666828124
48180001-48185000 1.663194180141937
48185001-48190000 0.7670449860694156
48190001-48195000 1.0958967072742707
48195001-48200000 1.0508752007699604
48200001-48205000 1.1248658277403412
48205001-48210000 2.113490233771925
48210001-48215000 1.1942015604225587
48215001-48220000 0.7314665505052672
48220001-48225000 0.860982432895232
48225001-48230000 0.7235949582728206
48230001-48235000 0.7695440416215499
48235001-48240000 1.9006137575774942
48240001-48245000 1.3572357744826211
48245001-48250000 0.7175566693743771
48250001-48255000 1.0982356466237557
48255001-48260000 0.9465709439983445
48260001-48265000 0.6218043912824659
48265001-48270000 1.0732419337255557
48270001-48275000 1.3021038393545636
48275001-48280000 0.5772329326086718
48280001-48285000 0.6467390661827745
48285001-48290000 1.0250377860010098
48290001-48295000 0.9473228675839385
48295001-48300000 0.8950409498455683
48300001-48305000 0.7506820801101622
48305001-48310000 0.9336264129991002
48310001-48315000 1.1175769087007101
48315001-48320000 1.010841108404422
48320001-48325000 1.3628571124642836
48325001-48330000 0.6464668138745739
48330001-48335000 0.49667599649933314
48335001-48340000 0.8779412610410557
48340001-48345000 0.721369267703892
48345001-48350000 0.5729790041125651
48350001-48355000 0.992064782975165
48355001-48360000 1.0247828835020154
48360001-48365000 0.8615300611475514
48365001-48370000 1.1825694701880736
48370001-48375000 1.2483068235307373
48375001-48380000 1.0107607253080904
48380001-48385000 0.6866110767122436
48385001-48390000 0.8162708547045843
48390001-48395000 0.6099576446661177
48395001-48400000 0.3652588251991773
48400001-48405000 1.0217671186721153
48405001-48410000 0.9086148255005758
48410001-48415000 0.5333604602843712
48415001-48420000 1.0516504608948574
48420001-48425000 1.4018817544252136
48425001-48430000 1.0885176742195284
48430001-48435000 0.6353315717524652
48435001-48440000 0.8637057039919637
48440001-48445000 1.043311810858078
48445001-48450000 0.6433653495359685
48450001-48455000 0.8161499402409359
48455001-48460000 0.7891617507500074
48460001-48465000 1.0238554935081188
48465001-48470000 0.8052744762225177
48470001-48475000 0.6488812880008192
48475001-48480000 0.6913111881802066
48480001-48485000 0.645458183458669
48485001-48490000 2.3466064278298027
48490001-48495000 1.5482499768744469
48495001-48500000 0.759725573326932
48500001-48505000 0.9949271828429855
48505001-48510000 1.637231128771089
48510001-48515000 1.6203155522237374
48515001-48520000 0.7696201862101795
48520001-48525000 0.9518705132744486
48525001-48530000 1.2705743145506694
48530001-48535000 0.8693421109914048
48535001-48540000 1.1544823877306685
48540001-48545000 1.2241907605450695
48545001-48550000 1.2404908198168614
48550001-48555000 1.1213372666842267
48555001-48560000 0.799099517627543
48560001-48565000 0.9972794603222662
48565001-48570000 1.6617136638641643
48570001-48575000 0.8246938496145255
48575001-48580000 0.6154674172842971
48580001-48585000 1.1749975032899433
48585001-48590000 1.3781355792498293
48590001-48595000 0.8753392873761068
48595001-48600000 0.8711910757466859
48600001-48605000 1.3825921765203384
48605001-48610000 1.1321086481041582
48610001-48615000 0.708155799786558
48615001-48620000 0.6997622160266409
48620001-48625000 0.5837768127997579
48625001-48630000 0.7426929057704136
48630001-48635000 1.7018828809569628
48635001-48640000 2.054985622238948
48640001-48645000 1.625420818519261
48645001-48650000 1.584026935801013
48650001-48655000 1.4795022774671456
48655001-48660000 1.0850075720039862
48660001-48665000 0.9138835554782113
48665001-48670000 1.5641588607407686
48670001-48675000 1.070969462601186
48675001-48680000 0.6522257337190986
48680001-48685000 1.4026789405888882
48685001-48690000 1.7921361547871932
48690001-48695000 1.4186914051719903
48695001-48700000 1.3652193212656292
48700001-48705000 0.5360555211309939
48705001-48710000 0.6042384419728194
48710001-48715000 1.3043917452006382
48715001-48720000 2.0126088768977026
48720001-48725000 1.3993730707689802
48725001-48730000 1.295885236925334
48730001-48735000 1.4619950688360521
48735001-48740000 1.1494564032508565
48740001-48745000 1.4601644913946055
48745001-48750000 1.617881578251832
48750001-48755000 1.6183174782538412
48755001-48760000 2.66905519590063
48760001-48765000 3.194986540317704
48765001-48770000 0.9558470554169147
48770001-48775000 0.9568522925532139
48775001-48780000 4.481201200071852
48780001-48785000 1.8734677469999175
48785001-48790000 1.0913607759891184
48790001-48795000 1.330912899850607
48795001-48800000 1.3327790163985749
48800001-48805000 1.6056920708056452
48805001-48810000 2.065257577422779
48810001-48815000 2.7232603896172396
48815001-48820000 1.6305573820669281
48820001-48825000 1.3130186971104076
48825001-48830000 1.7232932340784086
48830001-48835000 2.960020994973918
48835001-48840000 2.437409345760673
48840001-48845000 1.339300462592379
48845001-48850000 1.4551333238630215
48850001-48855000 0.6155197774273072
48855001-48860000 0.4610566729018245
48860001-48865000 0.79505249516851
48865001-48870000 1.1512336610391631
48870001-48875000 1.0545240923785604
48875001-48880000 0.9888937105707684
48880001-48885000 0.9895230524083618
48885001-48890000 0.8505835594279488
48890001-48895000 0.7915422545131892
48895001-48900000 0.747708698535651
48900001-48905000 0.9109107061544274
48905001-48910000 1.1873184905790546
48910001-48915000 0.9770034052398838
48915001-48920000 0.838542139418712
48920001-48925000 2.7283465884820197
48925001-48930000 2.649351475063829
48930001-48935000 1.2748976863737442
48935001-48940000 2.46267097002966
48940001-48945000 1.8015394046275983
48945001-48950000 1.7793519442603236
48950001-48955000 6.771992166221532
48955001-48960000 2.4902375726909884
48960001-48965000 1.4204453337717982
48965001-48970000 2.031747198394976
48970001-48975000 2.1438534524208332
48975001-48980000 1.8357354029919066
48980001-48985000 1.975485247683071
48985001-48990000 1.8317407970193902
48990001-48995000 2.0061044450610237
48995001-49000000 4.241946562351246
49000001-49005000 2.46185658890638
49005001-49010000 2.335289745802061
49010001-49015000 9.799320830717823
49015001-49020000 2.309337870126938
49020001-49025000 1.1673766232402818
49025001-49030000 1.4317589157178159
49030001-49035000 2.059608236485255
49035001-49040000 1.3412909997290297
49040001-49045000 0.9340474524204989
49045001-49050000 1.0143184700023753
49050001-49055000 1.2888824699337746
49055001-49060000 1.3379386561578486
49060001-49065000 1.0795193629219364
49065001-49070000 1.2524468029812261
49070001-49075000 1.1338361510515795
49075001-49080000 1.1043523862183726
49080001-49085000 2.2006295438509986
49085001-49090000 0.9163386429950673
49090001-49095000 1.0973054689796955
49095001-49100000 1.48661009322719
49100001-49105000 0.9310697509887903
49105001-49110000 0.9087337952471091
49110001-49115000 4.305799342314643
49115001-49120000 4.423271751030256
49120001-49125000 0.8746712536340212
49125001-49130000 1.1280265477257483
49130001-49135000 1.6822977550357692
49135001-49140000 1.6813450851142375
49140001-49145000 1.2117075459079107
49145001-49150000 1.3191757569488078
49150001-49155000 1.5965593720694897
49155001-49160000 3.267084390477032
49160001-49165000 2.3219974243901023
49165001-49170000 1.5204296572488218
49170001-49175000 1.9619917538632965
49175001-49180000 1.8825331919265345
49180001-49185000 2.1973931470237615
49185001-49190000 1.8731899631635498
49190001-49195000 1.5373298008054652
49195001-49200000 1.5927102191778206
49200001-49205000 1.8120481096788832
49205001-49210000 1.9687464120428975
49210001-49215000 1.7118244935936429
49215001-49220000 1.4050306362299314
49220001-49225000 1.5029489286747342
49225001-49230000 1.054592538670627
49230001-49235000 0.6970169872044171
49235001-49240000 0.9397406988487165
49240001-49245000 3.853925067006148
49245001-49250000 2.2201301885728624
49250001-49255000 1.0971424062607578
49255001-49260000 1.0646778107086892
49260001-49265000 1.5747914606795121
49265001-49270000 2.4551484448427887
49270001-49275000 1.2301834577142063
49275001-49280000 0.8599602982086892
49280001-49285000 1.2744039512379342
49285001-49290000 1.6215228007149047
49290001-49295000 1.21875158220787
49295001-49300000 1.5860095353260513
49300001-49305000 1.9220176699623042
49305001-49310000 1.236754410390238
49310001-49315000 1.0928727215599672
49315001-49320000 1.0033165686586636
49320001-49325000 0.9229583883383388
49325001-49330000 1.0058279506794825
49330001-49335000 1.1180953087868417
49335001-49340000 1.1680449304879985
49340001-49345000 1.1865677587716774
49345001-49350000 0.7665778909651918
49350001-49355000 0.9296427721603319
49355001-49360000 1.3293183199178167
49360001-49365000 1.2221133873000523
49365001-49370000 1.3101345897258625
49370001-49375000 1.196570961003959
49375001-49380000 1.3317571764518015
49380001-49385000 1.3325163541608547
49385001-49390000 2.108857899159432
49390001-49395000 1.1564460257504328
49395001-49400000 0.896805224233846
49400001-49405000 1.642211969930468
49405001-49410000 1.6073607004475416
49410001-49415000 1.1564800543469593
49415001-49420000 1.7095926311501761
49420001-49425000 1.9417109063901257
49425001-49430000 1.3257111408497073
49430001-49435000 1.1852053779017164
49435001-49440000 1.2458332850269518
49440001-49445000 1.5410460689936551
49445001-49450000 1.958117833166827
49450001-49455000 2.588576278555608
49455001-49460000 0.9377907919501288
49460001-49465000 0.760685094078902
49465001-49470000 1.5646198105946398
49470001-49475000 1.2525568049604199
49475001-49480000 1.0971594601378551
49480001-49485000 1.39485192408979
49485001-49490000 1.4697222952952378
49490001-49495000 1.894366176635046
49495001-49500000 2.503766906260167
49500001-49505000 1.6701632661098171
49505001-49510000 1.7078617884006557
49510001-49515000 2.303013093323306
49515001-49520000 1.7266881282579634
49520001-49525000 1.1385141032204027
49525001-49530000 1.1354213863647913
49530001-49535000 1.675216808692026
49535001-49540000 1.2815483937072516
49540001-49545000 1.3841938528293434
49545001-49550000 1.4002995878002575
49550001-49555000 1.6954784095478175
49555001-49560000 7.131191185346116
49560001-49565000 4.871757766080917
49565001-49570000 5.348811064926623
49570001-49575000 3.2486130646087714
49575001-49580000 1.019679031713427
49580001-49585000 0.88889127672444
49585001-49590000 0.9545571310208804
49590001-49595000 0.7679286555924828
49595001-49600000 0.9372994401007414
49600001-49605000 0.9712755066427456
49605001-49610000 0.7566494841291054
49610001-49615000 0.5697403787672994
49615001-49620000 0.7598332654253342
49620001-49625000 0.747330808602725
49625001-49630000 0.44861264411350504
49630001-49635000 0.6888308068605804
49635001-49640000 1.4652126868965043
49640001-49645000 2.250670676960886
49645001-49650000 1.3439165691404167
49650001-49655000 1.3140060024880449
49655001-49660000 2.630210941778609
49660001-49665000 1.8758928108460873
49665001-49670000 1.4923755752148793
49670001-49675000 1.5610873127195009
49675001-49680000 1.018614541329769
49680001-49685000 1.0911186704440212
49685001-49690000 1.0859542629566579
49690001-49695000 1.1106039816640048
49695001-49700000 2.7778429676543004
49700001-49705000 1.967352666549746
49705001-49710000 1.6371195277612214
49710001-49715000 1.6208481419649714
49715001-49720000 1.5674578673237523
49720001-49725000 2.976345953011212
49725001-49730000 1.4828399058578938
49730001-49735000 1.4501777238006004
49735001-49740000 2.4084397314320283
49740001-49745000 1.2977644747732777
49745001-49750000 1.4522347889460385
49750001-49755000 2.481199177656735
49755001-49760000 1.273651177489906
49760001-49765000 1.0503475173119012
49765001-49770000 1.0701399891931205
49770001-49775000 1.788396139715326
49775001-49780000 1.4032071498287928
49780001-49785000 0.49093899026276894
49785001-49790000 0.4402931932267242
49790001-49795000 0.37618931287237645
49795001-49800000 0.3028876210972822
49800001-49805000 0.8882424539297079
49805001-49810000 1.3763193013505433
49810001-49815000 0.7880015024154708
49815001-49820000 1.2648955788618061
49820001-49825000 0.8677873305683655
49825001-49830000 0.7357303350280762
49830001-49835000 0.7257920154440319
49835001-49840000 0.6947333212617018
49840001-49845000 1.2055136868583725
49845001-49850000 2.206496325906791
49850001-49855000 2.0364040932989513
49855001-49860000 1.9962151682513982
49860001-49865000 1.2449058311079604
49865001-49870000 1.1858184167275712
49870001-49875000 1.614661578099363
49875001-49880000 1.5278383820306756
49880001-49885000 1.5402046570303267
49885001-49890000 1.4914689567497303
49890001-49895000 1.6464954642851184
49895001-49900000 1.809722001446007
49900001-49905000 1.9526103013780014
49905001-49910000 2.271343601763302
49910001-49915000 1.9716933953409659
49915001-49920000 1.542053681651694
49920001-49925000 1.7311667898936463
49925001-49930000 1.6875170857354929
49930001-49935000 1.3925830750350179
49935001-49940000 1.6382203904939368
49940001-49945000 1.8636154906611044
49945001-49950000 1.776300297780878
49950001-49955000 1.3838902893096277
49955001-49960000 1.3742644182042285
49960001-49965000 1.5381737553707675
49965001-49970000 1.6590586697275773
49970001-49975000 1.1777528052762651
49975001-49980000 1.1848061212363612
49980001-49985000 1.8873881078344454
49985001-49990000 1.972747035009643
49990001-49995000 1.4361628529267738
49995001-50000000 1.1820282199549983
50000001-50005000 1.8532418767528105
50005001-50010000 1.6376009181427964
50010001-50015000 0.795247457801464
50015001-50020000 0.6688477400749665
50020001-50025000 4.217186803855085
50025001-50030000 1.1496490323999193
50030001-50035000 0.36748147343698
50035001-50040000 0.7829461812611302
50040001-50045000 0.9279473299046042
50045001-50050000 0.8601479186275685
50050001-50055000 0.6718912197979201
50055001-50060000 1.0583457573305797
50060001-50065000 1.2815484624248559
50065001-50070000 0.3676273109201136
50070001-50075000 0.6361722558288248
50075001-50080000 2.30599369393621
50080001-50085000 0.7234513375090207
50085001-50090000 0.6187804597069723
50090001-50095000 0.7298449214418111
50095001-50100000 1.0681163461209295
50100001-50105000 1.3763901855374354
50105001-50110000 0.9559616919532558
50110001-50115000 1.0528303671729937
50115001-50120000 0.7534351029462738
50120001-50125000 0.5906801998720081
50125001-50130000 1.115992694774696
50130001-50135000 0.9197355341205378
50135001-50140000 0.844399570749836
50140001-50145000 1.2217311432875066
50145001-50150000 1.0418521582540763
50150001-50155000 1.179598550014652
50155001-50160000 0.9365729720592368
50160001-50165000 0.7208884049810715
50165001-50170000 0.8354793407584798
50170001-50175000 1.5646059739583347
50175001-50180000 2.067918803472343
50180001-50185000 1.3668262886147646
50185001-50190000 1.4349429190913987
50190001-50195000 1.7342541863942815
50195001-50200000 3.383102721427307
50200001-50205000 2.0830888324488948
50205001-50210000 1.1309835964738653
50210001-50215000 1.4026502190326067
50215001-50220000 1.9603833059784443
50220001-50225000 2.465934646049183
50225001-50230000 1.401884279168639
50230001-50235000 0.842302573500273
50235001-50240000 1.2038936226183743
50240001-50245000 3.121695983951368
50245001-50250000 1.837853905612904
50250001-50255000 1.5450300176681013
50255001-50260000 1.5722383322171807
50260001-50265000 1.4600954984117238
50265001-50270000 3.5240690559493433
50270001-50275000 2.686172158168021
50275001-50280000 1.448285512023965
50280001-50285000 1.7954056907892935
50285001-50290000 1.280989635285076
50290001-50295000 1.593662817034643
50295001-50300000 1.760055967214151
50300001-50305000 1.0282725027560136
50305001-50310000 2.951071945697628
50310001-50315000 3.793679906708005
50315001-50320000 1.1779251178998154
50320001-50325000 1.2331067478914362
50325001-50330000 1.228807174070127
50330001-50335000 1.1441302830785316
50335001-50340000 1.67759244711989
50340001-50345000 2.102966298018071
50345001-50350000 1.3713647249440784
50350001-50355000 1.347912879629967
50355001-50360000 1.9853730763326272
50360001-50365000 1.4492629680711557
50365001-50370000 1.0648945225969837
50370001-50375000 1.1626672061236711
50375001-50380000 1.1942739660915258
50380001-50385000 0.872657062142519
50385001-50390000 0.85369868230414
50390001-50395000 1.38919016860669
50395001-50400000 1.2282685102562272
50400001-50405000 0.9824744949398041
50405001-50410000 1.196216412726089
50410001-50415000 0.8267857994985646
50415001-50420000 0.7264864736144745
50420001-50425000 0.971557039393261
50425001-50430000 1.4363512414505544
50430001-50435000 2.271898348817973
50435001-50440000 1.8592426345343194
50440001-50445000 2.354992044748771
50445001-50450000 1.9758333188872041
50450001-50455000 1.638370412070275
50455001-50460000 1.5364205423728698
50460001-50465000 0.9799974585350899
50465001-50470000 1.0103652239039902
50470001-50475000 1.8174897287102325
50475001-50480000 2.0922264170527947
50480001-50485000 0.8500581108641984
50485001-50490000 0.9789454112654152
50490001-50495000 1.5539292670370353
50495001-50500000 1.1991045469786243
50500001-50505000 3.0755228757782445
50505001-50510000 2.870232208553767
50510001-50515000 1.110178738397294
50515001-50520000 1.4777603356632047
50520001-50525000 2.316451006837695
50525001-50530000 1.4713473554628989
50530001-50535000 2.6288336036027546
50535001-50540000 3.858341637029457
50540001-50545000 1.2131901682118669
50545001-50550000 0.9230015832559013
50550001-50555000 0.7798199210063003
50555001-50560000 1.1201283027146507
50560001-50565000 1.3499521543567592
50565001-50570000 0.7537172497196322
50570001-50575000 0.806839328804807
50575001-50580000 2.3102248406753354
50580001-50585000 1.4861124647131962
50585001-50590000 0.9969474770783834
50590001-50595000 1.0451268672314473
50595001-50600000 1.4987978903316954
50600001-50605000 2.7369090096829733
50605001-50610000 1.4251883626170658
50610001-50615000 1.2045107421571541
50615001-50620000 1.2424216684802607
50620001-50625000 1.6570618507889712
50625001-50630000 1.5845811701742956
50630001-50635000 1.3207105014212992
50635001-50640000 1.752621327527297
50640001-50645000 1.902991579118717
50645001-50650000 1.8443559305340718
50650001-50655000 1.5355415928613847
50655001-50660000 1.406296885572587
50660001-50665000 1.8257352084666547
50665001-50670000 1.5081166592059558
50670001-50675000 1.5034147061049987
50675001-50680000 1.7506962109781163
50680001-50685000 1.8231172592833487
50685001-50690000 3.8960095894841413
50690001-50695000 6.807297411906117
50695001-50700000 2.502280756230613
50700001-50705000 1.3161975595395399
50705001-50710000 1.3850016541474728
50710001-50715000 1.363003487116448
50715001-50720000 0.9140973513923804
50720001-50725000 1.259470647874426
50725001-50730000 2.0816776374515893
50730001-50735000 1.14874899924195
50735001-50740000 1.1237598498830506
50740001-50745000 1.4750762433884743
50745001-50750000 1.755211721040281
50750001-50755000 1.208490214704108
50755001-50760000 1.7735438558564014
50760001-50765000 2.0647985362565127
50765001-50770000 1.0943351861464272
50770001-50775000 1.4853774160186195
50775001-50780000 1.6617120968875407
50780001-50785000 1.558452210279449
50785001-50790000 1.8896885180985987
50790001-50795000 2.60258360965994
50795001-50800000 1.512223023426935
50800001-50805000 1.2199923212935568
50805001-50810000 1.6974279187309034
50810001-50815000 2.0028536613089476
50815001-50820000 8.948965720952836
50820001-50825000 4.957361433162242
50825001-50830000 1.8831757425195086
50830001-50835000 2.0324531168417916
50835001-50840000 1.3526689585500724
50840001-50845000 1.9020226999600303
50845001-50850000 1.1364667265165065
50850001-50855000 0.791252828397419
50855001-50860000 1.5382837704052839
50860001-50865000 1.6237244926819594
50865001-50870000 1.7074678346601349
50870001-50875000 2.053858225071888
50875001-50880000 1.8583114622135437
50880001-50885000 5.096082918059608
50885001-50890000 2.2680556303532704
50890001-50895000 1.6676415243704963
50895001-50900000 2.1613612161777933
50900001-50905000 1.5542491237574616
50905001-50910000 1.4836230711420704
50910001-50915000 1.20142456700101
50915001-50920000 1.6652454974878883
50920001-50925000 1.606242896053887
50925001-50930000 1.1021304767864883
50930001-50935000 1.8871416895012745
50935001-50940000 2.311462723065768
50940001-50945000 0.6717060144540433
50945001-50950000 0.8863164984660025
50950001-50955000 1.9014384406511904
50955001-50960000 1.354003302221294
50960001-50965000 1.840434565533917
50965001-50970000 1.5970888274916335
50970001-50975000 1.5859289628451472
50975001-50980000 1.7113678502021092
50980001-50985000 1.5652711370651304
50985001-50990000 1.1634202150080044
50990001-50995000 1.032892770602708
50995001-51000000 0.8476747648669823
51000001-51005000 0.5315301224648783
51005001-51010000 3.4913352692459108
51010001-51015000 4.2791134596561715
51015001-51020000 1.0132676470659436
51020001-51025000 1.4577886837714615
51025001-51030000 1.6920720686959871
51030001-51035000 0.8692001327833697
51035001-51040000 0.9349088879384809
51040001-51045000 2.822886854754339
51045001-51050000 1.0241211691984533
51050001-51055000 0.9651161627943573
51055001-51060000 1.615154325098961
51060001-51065000 1.3039214497493492
51065001-51070000 1.0326848561615407
51070001-51075000 0.9707466354493689
51075001-51080000 1.236546046210895
51080001-51085000 1.5574787831482901
51085001-51090000 1.507988473505242
51090001-51095000 1.6430280404290962
51095001-51100000 1.5718042278072732
51100001-51105000 1.2749081265152935
51105001-51110000 1.6696876168315493
51110001-51115000 1.664958629515272
51115001-51120000 1.14907013151751
51120001-51125000 1.4232621484914219
51125001-51130000 2.288398202796523
51130001-51135000 0.9411385455228809
51135001-51140000 0.7967953321497531
51140001-51145000 0.7184092806309621
51145001-51150000 0.6498196109947837
51150001-51155000 1.5176521320171312
51155001-51160000 1.7448585446292686
51160001-51165000 0.7531800896753712
51165001-51170000 0.6403393050454105
51170001-51175000 1.069951686522631
51175001-51180000 1.5953842562543559
51180001-51185000 1.541471287133113
51185001-51190000 1.3879711371648729
51190001-51195000 1.6731491266965437
51195001-51200000 1.6610449625618133
51200001-51205000 0.9612340059792699
51205001-51210000 0.9183578932508012
51210001-51215000 0.8939339198967923
51215001-51220000 0.5502102546518911
51220001-51225000 0.7141223061044334
51225001-51230000 1.1301099574081968
51230001-51235000 0.6365984474645819
51235001-51240000 0.5663273352977932
51240001-51245000 0.7675647471877263
51245001-51250000 1.4753007132412346
51250001-51255000 1.5937970898493812
51255001-51260000 1.2328820198892239
51260001-51265000 1.0600604793287698
51265001-51270000 1.083988210438483
51270001-51275000 1.1652460240108689
51275001-51280000 0.7775079935950931
51280001-51285000 0.8169138607855186
51285001-51290000 1.103122960325249
51290001-51295000 1.4935479573498258
51295001-51300000 1.0678532454686065
51300001-51305000 0.9968049649089336
51305001-51310000 4.318848452862024
51310001-51315000 1.7857890057082086
51315001-51320000 1.2595871620193477
51320001-51325000 1.2575184264291406
51325001-51330000 1.1123798818382709
51330001-51335000 1.4784149576287922
51335001-51340000 1.9967921391805366
51340001-51345000 1.32720395526044
51345001-51350000 0.8622204970310146
51350001-51355000 1.5742539374704123
51355001-51360000 1.684004111016185
51360001-51365000 1.006933563520171
51365001-51370000 1.1346873577985428
51370001-51375000 1.0163666503032276
51375001-51380000 1.559911485454346
51380001-51385000 1.212584023768284
51385001-51390000 0.6879240135663288
51390001-51395000 0.9277407367462687
51395001-51400000 0.9870114892626419
51400001-51405000 0.9505886862632219
51405001-51410000 1.0108737458910255
51410001-51415000 2.0875428457106753
51415001-51420000 1.490756562053904
51420001-51425000 0.7039770239024216
51425001-51430000 1.2825747892006105
51430001-51435000 1.8614079755797042
51435001-51440000 1.3831916591472144
51440001-51445000 1.242342406289706
51445001-51450000 0.9415847064841202
51450001-51455000 0.8618258014440149
51455001-51460000 0.7609279265471295
51460001-51465000 0.8407887272258922
51465001-51470000 0.8267325364404053
51470001-51475000 0.8787343087093539
51475001-51480000 1.6687777191392186
51480001-51485000 0.7703910720087772
51485001-51490000 0.8049831857647081
51490001-51495000 1.4602652460048058
51495001-51500000 2.8540907644035034
51500001-51505000 3.3916895270695324
51505001-51510000 1.3042234513907143
51510001-51515000 1.258347845718819
51515001-51520000 0.9361958250329772
51520001-51525000 0.9180123549520363
51525001-51530000 1.6126764588761215
51530001-51535000 3.29587063997159
51535001-51540000 0.9555542573636796
51540001-51545000 0.6981940759539247
51545001-51550000 2.3036602423170134
51550001-51555000 3.2933085831764894
51555001-51560000 1.7621271122850486
51560001-51565000 1.4980353281773846
51565001-51570000 1.6539559321421082
51570001-51575000 3.229740601291139
51575001-51580000 2.7330360040613684
51580001-51585000 2.1251775964400306
51585001-51590000 1.4464373486136235
51590001-51595000 0.9959364960225359
51595001-51600000 0.9680123712959746
51600001-51605000 1.0544680705107143
51605001-51610000 1.2420040317806071
51610001-51615000 1.188221611471056
51615001-51620000 0.9207536556514381
51620001-51625000 0.8017613347227991
51625001-51630000 2.045785671593279
51630001-51635000 1.2518954276819616
51635001-51640000 0.7672532519997926
51640001-51645000 1.842604602662254
51645001-51650000 0.6882663743806223
51650001-51655000 0.3926274272461692
51655001-51660000 0.466872354991606
51660001-51665000 0.5479614082416747
51665001-51670000 6.813819386158337
51670001-51675000 1.938148353255588
51675001-51680000 0.782488462042345
51680001-51685000 1.2599748810902769
51685001-51690000 1.009777704939298
51690001-51695000 0.9547301352325609
51695001-51700000 1.4240504712022113
51700001-51705000 2.4186771687340114
51705001-51710000 1.4069351198942137
51710001-51715000 1.042242230526717
51715001-51720000 1.128730058951253
51720001-51725000 1.3575272025475593
51725001-51730000 1.3335944979655432
51730001-51735000 1.5247919455275702
51735001-51740000 0.9667123994428654
51740001-51745000 0.7779517025856956
51745001-51750000 1.5088715015537157
51750001-51755000 1.497000332589303
51755001-51760000 1.4844431194162098
51760001-51765000 2.9715806905716637
51765001-51770000 2.6931669880550766
51770001-51775000 3.2673102975143857
51775001-51780000 6.392382467242303
51780001-51785000 2.02118628885634
51785001-51790000 1.262483476361277
51790001-51795000 1.296332333453753
51795001-51800000 1.3233689812425173
51800001-51805000 2.06632408896248
51805001-51810000 1.5798474829421625
51810001-51815000 1.1739349270988912
51815001-51820000 1.4254171006134857
51820001-51825000 1.3256880833333342
51825001-51830000 1.1145120556238255
51830001-51835000 1.287923800777732
51835001-51840000 1.9297220216701019
51840001-51845000 1.276701488364357
51845001-51850000 1.4543150255621413
51850001-51855000 1.4103118736223903
51855001-51860000 1.0436773456766542
51860001-51865000 1.2529810324564652
51865001-51870000 1.6100583692870556
51870001-51875000 1.5438401930929742
51875001-51880000 0.953422794599704
51880001-51885000 0.9763224714001202
51885001-51890000 0.8580533080330638
51890001-51895000 0.7979620389903272
51895001-51900000 1.5523954221759513
51900001-51905000 0.974979633772448
51905001-51910000 0.8951220186568682
51910001-51915000 1.8549670609516216
51915001-51920000 1.1692373598433052
51920001-51925000 0.9062867101094509
51925001-51930000 0.756579745374178
51930001-51935000 1.0773663998799554
51935001-51940000 1.443631680374722
51940001-51945000 0.8329876123365542
51945001-51950000 1.1605320444231473
51950001-51955000 1.866967726622168
51955001-51960000 1.4446369997734452
51960001-51965000 1.3399130267932013
51965001-51970000 1.1285257148204435
51970001-51975000 1.2323806693771842
51975001-51980000 1.7782265030263995
51980001-51985000 1.2990591296128
51985001-51990000 0.8981694138827161
51990001-51995000 1.2792108748709496
51995001-52000000 1.6564865195713294
52000001-52005000 1.2954968078894462
52005001-52010000 1.4217377249647452
52010001-52015000 1.8446719323591787
52015001-52020000 2.625192958788059
52020001-52025000 1.6281095458736807
52025001-52030000 1.9817586371796774
52030001-52035000 4.158709738301373
52035001-52040000 2.110865890613217
52040001-52045000 1.9094144494524556
52045001-52050000 2.474357580585446
52050001-52055000 1.686203870610357
52055001-52060000 2.3610682984099345
52060001-52065000 4.293412946384289
52065001-52070000 1.5998523023486888
52070001-52075000 1.8730482799291004
52075001-52080000 1.98258613066399
52080001-52085000 1.7921198112770884
52085001-52090000 2.0123109690135106
52090001-52095000 1.517327697555805
52095001-52100000 1.655792685844582
52100001-52105000 1.4706928269423956
52105001-52110000 1.7297024776804668
52110001-52115000 1.910801399460096
52115001-52120000 0.8815350130659881
52120001-52125000 1.2929376090244158
52125001-52130000 1.6859119988151952
52130001-52135000 1.0871121757145132
52135001-52140000 1.7026981818606968
52140001-52145000 1.3089089537185652
52145001-52150000 1.2962061254333852
52150001-52155000 1.6334410588672765
52155001-52160000 1.8600307762764723
52160001-52165000 2.5385942462757907
52165001-52170000 1.4742848515072404
52170001-52175000 1.1115059722705152
52175001-52180000 1.6750297029261279
52180001-52185000 1.0532216406199408
52185001-52190000 0.8157510460329708
52190001-52195000 1.3827333146747554
52195001-52200000 1.8444811439566304
52200001-52205000 1.1809777664276924
52205001-52210000 1.2603289014618235
52210001-52215000 1.6762066491582193
52215001-52220000 2.4166211848805568
52220001-52225000 2.7313786006624214
52225001-52230000 1.657720059596664
52230001-52235000 2.3166501257754497
52235001-52240000 2.2234536333824133
52240001-52245000 1.89966466353126
52245001-52250000 2.3413092560094038
52250001-52255000 1.871114981583583
52255001-52260000 1.769410378150562
52260001-52265000 1.949237544017548
52265001-52270000 1.3207742864411314
52270001-52275000 1.519198075588886
52275001-52280000 1.973695353326475
52280001-52285000 1.3737789885747738
52285001-52290000 1.3566935129452873
52290001-52295000 1.707958788431065
52295001-52300000 1.234289308759011
52300001-52305000 1.1977338194168956
52305001-52310000 1.947810573304663
52310001-52315000 1.5881981229728068
52315001-52320000 1.8396948302374045
52320001-52325000 1.4950620434015323
52325001-52330000 1.6531307773267585
52330001-52335000 6.061457755354202
52335001-52340000 2.7514521663922493
52340001-52345000 1.7004257927509794
52345001-52350000 1.7451413054351677
52350001-52355000 2.094853655215633
52355001-52360000 1.6091058035825518
52360001-52365000 1.5696237535293125
52365001-52370000 1.5091554639814546
52370001-52375000 1.1872466669733508
52375001-52380000 2.8543247398627525
52380001-52385000 2.916895071508602
52385001-52390000 1.9202178233293201
52390001-52395000 2.6132372775984956
52395001-52400000 1.9332242746751087
52400001-52405000 2.062083855312837
52405001-52410000 2.0524186529834068
52410001-52415000 1.822404848659686
52415001-52420000 2.2529003468886732
52420001-52425000 1.9585922904714221
52425001-52430000 1.7975262128205325
52430001-52435000 1.4666815770407846
52435001-52440000 1.1028845957553255
52440001-52445000 1.2195059637727212
52445001-52450000 2.2431868377455872
52450001-52455000 2.014070823091767
52455001-52460000 1.6039587608430046
52460001-52465000 2.231717038690273
52465001-52470000 2.547718013387473
52470001-52475000 2.246867578626593
52475001-52480000 1.6858331053661353
52480001-52485000 1.3594940233806139
52485001-52490000 3.3588949185200416
52490001-52495000 6.645796491643774
52495001-52500000 0.7647971103558275
52500001-52505000 0.7773270266582634
52505001-52510000 1.6536112671425445
52510001-52515000 1.4405978598457505
52515001-52520000 1.3972267188303469
52520001-52525000 1.327243820556436
52525001-52530000 1.2877573139951966
52530001-52535000 1.2225121977058884
52535001-52540000 1.403461469680918
52540001-52545000 1.6127548361030595
52545001-52550000 1.0569309174737975
52550001-52555000 1.1645705227071077
52555001-52560000 1.1727785389457592
52560001-52565000 1.4529793748382689
52565001-52570000 1.6623253536976426
52570001-52575000 1.2768329343064582
52575001-52580000 1.5158614033501518
52580001-52585000 1.3526146442108549
52585001-52590000 1.581632704937615
52590001-52595000 3.0995670826443926
52595001-52600000 1.1893038080705038
52600001-52605000 1.2430987120584533
52605001-52610000 1.9326739929457402
52610001-52615000 1.2732718320520622
52615001-52620000 1.456543898442351
52620001-52625000 1.1635045834211424
52625001-52630000 1.467694018739075
52630001-52635000 1.7408914595805767
52635001-52640000 1.4609364583079232
52640001-52645000 2.055559703853588
52645001-52650000 1.7476149131664205
52650001-52655000 3.436848137159273
52655001-52660000 2.3126040418702765
52660001-52665000 1.0893842299319394
52665001-52670000 1.2374320838917559
52670001-52675000 1.6638633122186097
52675001-52680000 2.970328869042612
52680001-52685000 1.3418835321883464
52685001-52690000 1.1433882162601394
52690001-52695000 1.9973821957240419
52695001-52700000 2.468910713903501
52700001-52705000 2.3786001017275034
52705001-52710000 2.0582422746334306
52710001-52715000 1.3636538494199186
52715001-52720000 1.6457997201773973
52720001-52725000 3.3405298041371374
52725001-52730000 1.1975103268698635
52730001-52735000 1.1490077237015017
52735001-52740000 3.2310992443099087
52740001-52745000 0.9103709203368993
52745001-52750000 1.082727929184377
52750001-52755000 0.3515767383833025
52755001-52760000 0.07184218904462208
52760001-52765000 0.051676316034363345
52765001-52770000 0.09432399381134837
52770001-52775000 0.2464388147742983
52775001-52780000 0.09412854970885177
52780001-52785000 0.3894580837088247
52785001-52790000 2.225627779562112
52790001-52795000 1.4873319730765182
52795001-52800000 1.622820743464239
52800001-52805000 1.7335447787264555
52805001-52810000 1.2637769789974955
52810001-52815000 1.22191216963559
52815001-52820000 1.2352526741766963
52820001-52825000 1.323994544330313
52825001-52830000 1.7454033858557811
52830001-52835000 1.7164500346677733
52835001-52840000 1.6820871137628242
52840001-52845000 1.4282521074288865
52845001-52850000 1.5625452889431681
52850001-52855000 4.955570591946871
52855001-52860000 1.7784642798430195
52860001-52865000 1.1790849039956897
52865001-52870000 1.5999477527451191
52870001-52875000 1.235009391527439
52875001-52880000 0.7730191310592643
52880001-52885000 0.9729491416517472
52885001-52890000 3.3045729385046934
52890001-52895000 1.3583532766187425
52895001-52900000 1.0965996329371812
52900001-52905000 1.4985934716244669
52905001-52910000 1.4966827444424546
52910001-52915000 2.1761062930693242
52915001-52920000 1.7190884588941353
52920001-52925000 0.8631885924051461
52925001-52930000 1.046001075133528
52930001-52935000 2.53626440768758
52935001-52940000 4.039002524160552
52940001-52945000 1.6372024853332008
52945001-52950000 1.2571696972055728
52950001-52955000 1.6632779001907514
52955001-52960000 2.7323294377366323
52960001-52965000 1.4396077734187502
52965001-52970000 0.9524233697142844
52970001-52975000 0.9427625072416197
52975001-52980000 0.7552114069465151
52980001-52985000 0.8948267738599707
52985001-52990000 0.7656100724860169
52990001-52995000 0.7055160883990785
52995001-53000000 0.9696758922198672
53000001-53005000 1.0660442007247681
53005001-53010000 0.9413063721326218
53010001-53015000 0.8595799200011877
53015001-53020000 1.4322234036555113
53020001-53025000 1.5352408201790062
53025001-53030000 1.5110441686628235
53030001-53035000 1.2157180903806646
53035001-53040000 1.0404832296156092
53040001-53045000 1.2961739618803745
53045001-53050000 0.8224741477026557
53050001-53055000 0.7531872556185775
53055001-53060000 1.498778562234532
53060001-53065000 1.148437303102939
53065001-53070000 0.9623233895658018
53070001-53075000 1.4243689887557043
53075001-53080000 1.1147993824006242
53080001-53085000 1.0571923142310027
53085001-53090000 1.254892596012065
53090001-53095000 2.9239048984508993
53095001-53100000 2.4786886840960456
53100001-53105000 0.6375594104319351
53105001-53110000 0.5925108866867291
53110001-53115000 1.077566826358586
53115001-53120000 1.5997478537232335
53120001-53125000 0.708885468406825
53125001-53130000 0.4936978493245208
53130001-53135000 0.7314103818920649
53135001-53140000 0.7423790566601264
53140001-53145000 0.8236609769818274
53145001-53150000 0.9712350600809005
53150001-53155000 1.507927868351418
53155001-53160000 1.5015863411060086
53160001-53165000 0.9118604886072935
53165001-53170000 1.2165452506901038
53170001-53175000 1.3243542998990723
53175001-53180000 0.974040635265305
53180001-53185000 1.1509023146754116
53185001-53190000 1.1466168446623282
53190001-53195000 1.1128566061234657
53195001-53200000 1.1076162809826615
53200001-53205000 1.0716330408295296
53205001-53210000 1.4716283618787236
53210001-53215000 1.3591011030051128
53215001-53220000 1.5145031507052575
53220001-53225000 2.4505194601918885
53225001-53230000 2.5455840585699616
53230001-53235000 2.1566454341739316
53235001-53240000 1.9299220482380781
53240001-53245000 1.981238943075407
53245001-53250000 2.1981325937375464
53250001-53255000 1.9048077608703209
53255001-53260000 1.795587802834979
53260001-53265000 2.273123485552441
53265001-53270000 2.34505130577382
53270001-53275000 2.238022022799275
53275001-53280000 2.4874897716071076
53280001-53285000 1.6399388535070814
53285001-53290000 1.4635933886013024
53290001-53295000 1.639130100747994
53295001-53300000 1.4989167108118442
53300001-53305000 0.7983660296236076
53305001-53310000 0.7165466268079571
53310001-53315000 1.6685784287978398
53315001-53320000 1.7595529738198294
53320001-53325000 1.4676167737506827
53325001-53330000 1.349992527149482
53330001-53335000 1.2218316234980418
53335001-53340000 1.8626695113037612
53340001-53345000 2.3050987611853935
53345001-53350000 1.483092325499598
53350001-53355000 2.870022843611879
53355001-53360000 4.657026941797979
53360001-53365000 1.1587196006208131
53365001-53370000 1.2330250239946672
53370001-53375000 3.403048580057456
53375001-53380000 2.287305916781234
53380001-53385000 1.6662837637188679
53385001-53390000 1.890637116937338
53390001-53395000 2.0460774683649223
53395001-53400000 2.06338769641658
53400001-53405000 1.340111300500635
53405001-53410000 2.276562477181904
53410001-53415000 3.8753979766589115
53415001-53420000 1.6830082341606427
53420001-53425000 1.6029455205973078
53425001-53430000 1.591011766299364
53430001-53435000 1.607319878835356
53435001-53440000 1.884987012500781
53440001-53445000 1.4056824335283367
53445001-53450000 1.1622199138367806
53450001-53455000 1.4122322508396028
53455001-53460000 1.211891866886478
53460001-53465000 1.2876237081479236
53465001-53470000 1.5388420257423816
53470001-53475000 1.7949728245550047
53475001-53480000 1.4542524513229074
53480001-53485000 1.18653018270599
53485001-53490000 3.1736124675496558
53490001-53495000 4.318874099746654
53495001-53500000 1.6471385018832603
53500001-53505000 1.9816620656642334
53505001-53510000 7.543181761368686
53510001-53515000 2.138873746999289
53515001-53520000 1.2252658178159954
53520001-53525000 1.6530092773331053
53525001-53530000 1.5785377507554081
53530001-53535000 1.0001321256913316
53535001-53540000 1.1863402337268047
53540001-53545000 2.334577157105225
53545001-53550000 1.2007075438008692
53550001-53555000 0.9572690064108537
53555001-53560000 3.96680871292128
53560001-53565000 1.8844773930377445
53565001-53570000 0.6011096329801973
53570001-53575000 0.6897897743197193
53575001-53580000 0.8982799266677308
53580001-53585000 1.128564687106436
53585001-53590000 0.8619342629327861
53590001-53595000 0.6808740998111791
53595001-53600000 0.9269500087757041
53600001-53605000 1.0895026570971298
53605001-53610000 0.6289954079111924
53610001-53615000 0.6139307754866542
53615001-53620000 1.0897857315502966
53620001-53625000 1.29453270564185
53625001-53630000 0.9209793983230833
53630001-53635000 2.9600339978985013
53635001-53640000 9.032793413452954
53640001-53645000 1.3000304696654887
53645001-53650000 1.1589965088686718
53650001-53655000 1.7585033072993748
53655001-53660000 1.2557804064906934
53660001-53665000 0.6719865819499236
53665001-53670000 1.3027690569397639
53670001-53675000 2.553663158853454
53675001-53680000 1.3593552735751908
53680001-53685000 1.6445393698557345
53685001-53690000 1.9086862707911838
53690001-53695000 0.934262779371068
53695001-53700000 0.782634938988748
53700001-53705000 1.0836440509642729
53705001-53710000 0.6333439413040385
53710001-53715000 0.5640360219693304
53715001-53720000 1.0231163022612255
53720001-53725000 1.8092837572143776
53725001-53730000 1.2572918349050297
53730001-53735000 1.1008586124223174
53735001-53740000 1.5777183188480837
53740001-53745000 1.654710536065988
53745001-53750000 1.2865362655065162
53750001-53755000 1.0024632020665936
53755001-53760000 0.8836100954469195
53760001-53765000 0.7503667930074605
53765001-53770000 0.7506717591878427
53770001-53775000 1.3232861386707666
53775001-53780000 2.6613189285570478
53780001-53785000 1.5875919607345255
53785001-53790000 1.3514471635419765
53790001-53795000 2.19820056916106
53795001-53800000 2.002392145178221
53800001-53805000 0.8845969749359807
53805001-53810000 1.0859728516685225
53810001-53815000 2.8166038266124214
53815001-53820000 1.1385002309164998
53820001-53825000 1.1822909942302957
53825001-53830000 3.0598493343859103
53830001-53835000 2.7305245824416224
53835001-53840000 4.966887282074465
53840001-53845000 4.752111665735798
53845001-53850000 4.166184602905381
53850001-53855000 4.199742459275634
53855001-53860000 2.4900863760646375
53860001-53865000 6.296751413685214
53865001-53870000 2.5427031591872478
53870001-53875000 1.3915512855949534
53875001-53880000 2.204982669917859
53880001-53885000 1.2742543107656925
53885001-53890000 1.1519547952607894
53890001-53895000 1.6572553219024657
53895001-53900000 1.1229210886135157
53900001-53905000 1.3551908991318744
53905001-53910000 1.2175575354202723
53910001-53915000 1.2526292802642616
53915001-53920000 2.470819518286067
53920001-53925000 2.5820703632227677
53925001-53930000 1.0949678791591209
53930001-53935000 0.9679102357435801
53935001-53940000 1.2897039078529569
53940001-53945000 1.1909651341387442
53945001-53950000 1.2632309848046208
53950001-53955000 1.776672212223786
53955001-53960000 1.4617233015495747
53960001-53965000 0.95727032407069
53965001-53970000 1.1919364582228966
53970001-53975000 0.6733358318186566
53975001-53980000 0.48333630687867885
53980001-53985000 0.9348909105857824
53985001-53990000 1.505792248820456
53990001-53995000 0.8735102702739256
53995001-54000000 1.026097266755281
54000001-54005000 0.5578374193109507
54005001-54010000 1.906185953268104
54010001-54015000 2.669158771815932
54015001-54020000 0.6175502827528951
54020001-54025000 0.9156296587042095
54025001-54030000 1.3302321680724005
54030001-54035000 0.8312506697910569
54035001-54040000 0.3853258802393206
54040001-54045000 0.37279035404376976
54045001-54050000 0.9817005653184554
54050001-54055000 1.4084139008963477
54055001-54060000 1.0274378834658224
54060001-54065000 0.9671524696495899
54065001-54070000 0.8025030480751655
54070001-54075000 1.41246564085146
54075001-54080000 1.060094018901344
54080001-54085000 0.6341180469546128
54085001-54090000 0.8157752445893538
54090001-54095000 1.1943077726197673
54095001-54100000 1.1218677996988513
54100001-54105000 0.875838566727624
54105001-54110000 0.8488863810679145
54110001-54115000 1.1234448164568336
54115001-54120000 1.2400314970350264
54120001-54125000 1.2774215239818802
54125001-54130000 1.2435513293566276
54130001-54135000 1.1328709332115154
54135001-54140000 1.263519792800863
54140001-54145000 0.591440138224912
54145001-54150000 0.5085569281697928
54150001-54155000 1.469851426699391
54155001-54160000 0.6037873630886891
54160001-54165000 0.486410965602543
54165001-54170000 1.227672424326244
54170001-54175000 1.063242226361874
54175001-54180000 0.8326317824580446
54180001-54185000 0.9004003972383213
54185001-54190000 1.3041937759486533
54190001-54195000 1.091737096741497
54195001-54200000 0.7628075261063727
54200001-54205000 1.1314192894762107
54205001-54210000 1.2866146738048643
54210001-54215000 1.4583087616114134
54215001-54220000 0.9907828952720077
54220001-54225000 0.5825325246412953
54225001-54230000 1.3443790475563704
54230001-54235000 0.8718516205949915
54235001-54240000 0.35953153051874637
54240001-54245000 0.9474961464742887
54245001-54250000 0.951781010207023
54250001-54255000 0.412175818155668
54255001-54260000 0.6272612841316819
54260001-54265000 0.6669631312281278
54265001-54270000 0.7116725176784366
54270001-54275000 0.8485778396976128
54275001-54280000 1.1503417600464985
54280001-54285000 0.9996891897069723
54285001-54290000 0.45404403470492716
54290001-54295000 0.9363336117183195
54295001-54300000 2.0020883363366533
54300001-54305000 0.956345379247251
54305001-54310000 1.403057400338995
54310001-54315000 0.7968797274854009
54315001-54320000 0.5824184164447389
54320001-54325000 0.8938743248765025
54325001-54330000 0.7097950033446982
54330001-54335000 0.6360090064163325
54335001-54340000 1.2563478132212897
54340001-54345000 1.2903194332733965
54345001-54350000 0.5378520394794033
54350001-54355000 0.5638821206274499
54355001-54360000 1.2766465609216358
54360001-54365000 1.058040968853228
54365001-54370000 0.9930332827687643
54370001-54375000 1.0393862555468416
54375001-54380000 0.6739007153355697
54380001-54385000 1.114963928392952
54385001-54390000 2.7855145393449243
54390001-54395000 1.2945314634536516
54395001-54400000 0.7591721248531071
54400001-54405000 0.9139615352250157
54405001-54410000 1.4419941432842398
54410001-54415000 1.8234798207137488
54415001-54420000 2.050416561107863
54420001-54425000 2.3964126695363475
54425001-54430000 2.846638739046507
54430001-54435000 1.678903634756672
54435001-54440000 0.9083880037752403
54440001-54445000 0.9063189172695837
54445001-54450000 1.69027751330609
54450001-54455000 1.619921755044896
54455001-54460000 1.177090904339626
54460001-54465000 1.3232680449509417
54465001-54470000 1.6489392067895792
54470001-54475000 0.9089140443745465
54475001-54480000 0.9813219499878355
54480001-54485000 1.9721650914595392
54485001-54490000 1.7372502243690888
54490001-54495000 2.793739069255924
54495001-54500000 1.838521775398867
54500001-54505000 1.4018253414488016
54505001-54510000 2.469299113010323
54510001-54515000 1.9035313070181261
54515001-54520000 1.555822230056783
54520001-54525000 1.4279525882601585
54525001-54530000 1.1527293144029105
54530001-54535000 1.516302536103121
54535001-54540000 2.068554278321305
54540001-54545000 1.647760812553364
54545001-54550000 1.7840852120883461
54550001-54555000 2.2986325841397415
54555001-54560000 2.005400581925694
54560001-54565000 0.7563398583722197
54565001-54570000 0.862034831620777
54570001-54575000 1.7524061957501935
54575001-54580000 1.1666992568591557
54580001-54585000 0.8928185556242045
54585001-54590000 0.879996423430828
54590001-54595000 1.060899010334187
54595001-54600000 1.566429603313057
54600001-54605000 1.8843483796192488
54605001-54610000 1.0049578543490574
54610001-54615000 1.3799220974096214
54615001-54620000 6.8366338256603045
54620001-54625000 2.2040702039597933
54625001-54630000 1.1041318019896158
54630001-54635000 1.2662594410054238
54635001-54640000 1.3295873905139322
54640001-54645000 1.8018317434182802
54645001-54650000 1.6620871423769663
54650001-54655000 0.8282976437732462
54655001-54660000 1.271424307352125
54660001-54665000 1.4150807265740604
54665001-54670000 0.9194559482694715
54670001-54675000 1.2381851288212922
54675001-54680000 1.1237260646332485
54680001-54685000 1.711228384618537
54685001-54690000 1.9760377175575727
54690001-54695000 1.5408795206984047
54695001-54700000 1.2774332011319613
54700001-54705000 0.9984878358485829
54705001-54710000 0.7436654830841671
54710001-54715000 0.6235347016441174
54715001-54720000 0.7043697060904103
54720001-54725000 1.5260530019966723
54725001-54730000 2.301446905925209
54730001-54735000 0.705776462271707
54735001-54740000 0.9223806203568331
54740001-54745000 1.4757958919018077
54745001-54750000 0.7598009976147965
54750001-54755000 0.7140816026968254
54755001-54760000 1.028982666876473
54760001-54765000 1.1190701921531125
54765001-54770000 0.9982435051934169
54770001-54775000 1.1996703684981453
54775001-54780000 1.2549895236630606
54780001-54785000 1.4530383960131636
54785001-54790000 1.7493538005420337
54790001-54795000 1.5125439623999297
54795001-54800000 2.583782498656782
54800001-54805000 2.0265989277437053
54805001-54810000 1.1189008351090846
54810001-54815000 0.9001388446072809
54815001-54820000 0.9792229938608238
54820001-54825000 1.1319889454863195
54825001-54830000 0.7537512742340767
54830001-54835000 1.035284984112108
54835001-54840000 1.811866269293087
54840001-54845000 0.9302640658274147
54845001-54850000 0.8642702829798818
54850001-54855000 1.1776866453631991
54855001-54860000 1.3340406997336407
54860001-54865000 0.8515824603257254
54865001-54870000 1.4323361276353488
54870001-54875000 1.6646780077291419
54875001-54880000 0.91531694591285
54880001-54885000 1.2293723626282884
54885001-54890000 1.6013508954877425
54890001-54895000 1.5014715653499822
54895001-54900000 1.2934025079477263
54900001-54905000 1.5116845639255097
54905001-54910000 1.4837062557128555
54910001-54915000 1.3460934860807543
54915001-54920000 1.6744639357847186
54920001-54925000 1.646776269679292
54925001-54930000 1.1000354684584086
54930001-54935000 1.244545868048817
54935001-54940000 1.465939070318246
54940001-54945000 1.3288765460540692
54945001-54950000 0.9138961196089767
54950001-54955000 0.8653012144592196
54955001-54960000 1.2835697342534793
54960001-54965000 1.488989168385502
54965001-54970000 2.2880893909027478
54970001-54975000 2.68899632646751
54975001-54980000 0.9965993182206759
54980001-54985000 1.2097809023215167
54985001-54990000 1.5752911233025673
54990001-54995000 1.232325336386404
54995001-55000000 1.5056731721592331
55000001-55005000 1.262375002508879
55005001-55010000 1.06813792473837
55010001-55015000 1.4668129559935452
55015001-55020000 2.406663802512924
55020001-55025000 1.9573569403652145
55025001-55030000 1.7707656827351588
55030001-55035000 1.3437780799747672
55035001-55040000 1.5983706614856001
55040001-55045000 1.3876239304938545
55045001-55050000 1.359612173542743
55050001-55055000 1.7728391359014477
55055001-55060000 1.553014903154925
55060001-55065000 1.4350589738243555
55065001-55070000 3.3879912997296118
55070001-55075000 4.1335110208878865
55075001-55080000 1.9914834343184384
55080001-55085000 1.6809016289775423
55085001-55090000 1.3800516686261142
55090001-55095000 1.9417504718733145
55095001-55100000 1.9995245450538874
55100001-55105000 1.6549696751518594
55105001-55110000 1.2941701599769901
55110001-55115000 1.2797910484429185
55115001-55120000 1.5992900096258664
55120001-55125000 1.4154481977914464
55125001-55130000 1.4193345836057716
55130001-55135000 1.77772611939118
55135001-55140000 1.9385790120715072
55140001-55145000 1.609595504666628
55145001-55150000 1.7377596451170998
55150001-55155000 2.0429507556673054
55155001-55160000 1.9498272451958218
55160001-55165000 1.8914723724834999
55165001-55170000 1.4608205267591636
55170001-55175000 1.4906311000742214
55175001-55180000 2.1699445228664698
55180001-55185000 1.9966248288829003
55185001-55190000 1.795690908170752
55190001-55195000 2.1136431374930815
55195001-55200000 2.2291361498502615
55200001-55205000 1.2852428883463116
55205001-55210000 0.9881045935199911
55210001-55215000 0.9514720986778588
55215001-55220000 0.8774896566377259
55220001-55225000 1.2606495747622122
55225001-55230000 1.5450363169079637
55230001-55235000 1.2079985867675131
55235001-55240000 1.301031805150566
55240001-55245000 2.048765334009656
55245001-55250000 1.0338311679352694
55250001-55255000 0.8672046873110311
55255001-55260000 1.2942716361853235
55260001-55265000 1.2601254911165705
55265001-55270000 1.363193980154802
55270001-55275000 1.7732155918544745
55275001-55280000 1.2444133195286247
55280001-55285000 0.8734156355968609
55285001-55290000 1.7873637342929347
55290001-55295000 2.022598371898181
55295001-55300000 0.9579107669911805
55300001-55305000 1.1719342123920395
55305001-55310000 1.0875063954928443
55310001-55315000 1.2324653146286546
55315001-55320000 2.3498422970046233
55320001-55325000 1.7591537977091636
55325001-55330000 1.3240805104661804
55330001-55335000 1.0076117209259863
55335001-55340000 1.501421116949608
55340001-55345000 1.4068122781844365
55345001-55350000 0.9354762599077585
55350001-55355000 1.5551904093123097
55355001-55360000 1.1692556034518757
55360001-55365000 1.1163387248433732
55365001-55370000 1.4265133615325514
55370001-55375000 2.374497110866419
55375001-55380000 1.2856857995536415
55380001-55385000 0.7294577770520814
55385001-55390000 1.2953842991482645
55390001-55395000 0.7509628785007685
55395001-55400000 0.8595305945857529
55400001-55405000 0.8854429055229931
55405001-55410000 0.9528111492128067
55410001-55415000 0.9287337357326139
55415001-55420000 0.5358538404788825
55420001-55425000 0.7366932818077793
55425001-55430000 0.7161724308267015
55430001-55435000 0.6604572513682418
55435001-55440000 2.0201342958335076
55440001-55445000 1.176850467941847
55445001-55450000 0.5681450463930197
55450001-55455000 0.6910941818433434
55455001-55460000 0.9820942525465134
55460001-55465000 1.0570025536545438
55465001-55470000 0.8933456794999154
55470001-55475000 0.8638740034254991
55475001-55480000 0.8548160137722999
55480001-55485000 1.3617875266780135
55485001-55490000 1.345593734328107
55490001-55495000 0.7116781636280723
55495001-55500000 0.7261673548875323
55500001-55505000 2.927689616302
55505001-55510000 4.028406632643017
55510001-55515000 0.4541217854407928
55515001-55520000 0.22606610831292157
55520001-55525000 0.7704001003260218
55525001-55530000 0.6623691417427418
55530001-55535000 0.09863697279738291
55535001-55540000 0.5328911309951921
55540001-55545000 0.7497554651470686
55545001-55550000 0.44854656551939204
55550001-55555000 0.6256270658406907
55555001-55560000 0.3999547997682033
55560001-55565000 0.4848718922681716
55565001-55570000 0.7106916121708641
55570001-55575000 0.6840876966294421
55575001-55580000 0.5698703027984495
55580001-55585000 0.9670166089948916
55585001-55590000 2.023584906701095
55590001-55595000 0.7244375393905216
55595001-55600000 0.7296575657419203
55600001-55605000 1.1090444688902992
55605001-55610000 1.5615876668035114
55610001-55615000 1.1912798198191477
55615001-55620000 0.983134363945698
55620001-55625000 1.0181263148332431
55625001-55630000 0.6600942103037717
55630001-55635000 0.5448602853875937
55635001-55640000 0.5499589709059484
55640001-55645000 1.6048925202010638
55645001-55650000 1.5671917707982927
55650001-55655000 0.9481071014338849
55655001-55660000 1.07095297998473
55660001-55665000 3.5888713739978146
55665001-55670000 2.244478242190394
55670001-55675000 0.8922210011015099
55675001-55680000 1.3470486267599002
55680001-55685000 1.1284186927998043
55685001-55690000 1.247505070075864
55690001-55695000 1.344169660856848
55695001-55700000 1.1216158669795664
55700001-55705000 0.9110260470507328
55705001-55710000 1.1353234162682244
55710001-55715000 1.2430359541508031
55715001-55720000 1.2909790163901151
55720001-55725000 1.4254639978082513
55725001-55730000 1.2559722444675245
55730001-55735000 1.0012966186593009
55735001-55740000 0.6866963012620343
55740001-55745000 1.5747665745718584
55745001-55750000 1.3267109284200416
55750001-55755000 0.3779700131261967
55755001-55760000 0.6756571689545917
55760001-55765000 0.8926253935596117
55765001-55770000 0.657242857795547
55770001-55775000 1.0261722647046732
55775001-55780000 0.5735488644822253
55780001-55785000 0.742220631078521
55785001-55790000 0.8757061981441004
55790001-55795000 0.5479345984500823
55795001-55800000 1.437653123800272
55800001-55805000 1.397276641283774
55805001-55810000 0.4924343366853425
55810001-55815000 1.2464931344253427
55815001-55820000 1.2728538627358064
55820001-55825000 0.3739226362462052
55825001-55830000 0.6199433953611562
55830001-55835000 0.5294470723701324
55835001-55840000 0.5445160397834693
55840001-55845000 1.064181801765248
55845001-55850000 0.47733577106874026
55850001-55855000 0.43124736254401747
55855001-55860000 0.6593403861026805
55860001-55865000 1.4220873016613012
55865001-55870000 1.2012123986193077
55870001-55875000 0.6329892177568708
55875001-55880000 0.5415856619623294
55880001-55885000 0.5524915089175604
55885001-55890000 0.6374974327736336
55890001-55895000 0.5542935005246804
55895001-55900000 0.7146649034716678
55900001-55905000 0.7530660489896583
55905001-55910000 0.3645206636909696
55910001-55915000 0.4497699053736276
55915001-55920000 0.9509256318692815
55920001-55925000 0.9919223421052316
55925001-55930000 0.8255774035000064
55930001-55935000 0.9316791830901308
55935001-55940000 1.229992769622365
55940001-55945000 1.0441370761399067
55945001-55950000 1.2263052938702426
55950001-55955000 2.368124143689913
55955001-55960000 1.0196219335168115
55960001-55965000 1.2661502723668892
55965001-55970000 0.7089653946078609
55970001-55975000 0.3314350288336072
55975001-55980000 0.4557932577990825
55980001-55985000 0.5539204715605092
55985001-55990000 4.370817296715754
55990001-55995000 1.3977063189338277
55995001-56000000 0.49096814881399914
56000001-56005000 0.9416990796452542
56005001-56010000 1.6980354853369435
56010001-56015000 2.691421517645366
56015001-56020000 0.8352412362509919
56020001-56025000 0.6227000583785963
56025001-56030000 1.0522927160732156
56030001-56035000 1.1575400402133105
56035001-56040000 0.8882728420142899
56040001-56045000 0.6636907115278157
56045001-56050000 0.6910793301160539
56050001-56055000 1.2830445580104899
56055001-56060000 1.0019043532804652
56060001-56065000 0.46343371214458107
56065001-56070000 0.3498939382806388
56070001-56075000 1.417634917783503
56075001-56080000 0.8223423583301797
56080001-56085000 0.21976031435642035
56085001-56090000 0.4022183047893018
56090001-56095000 0.9196891208705241
56095001-56100000 1.297888516771724
56100001-56105000 0.6844203296822515
56105001-56110000 0.3365771919413961
56110001-56115000 1.3123456931542008
56115001-56120000 3.7885322294268757
56120001-56125000 1.2094765662060365
56125001-56130000 1.0653856944323012
56130001-56135000 1.6582206326306403
56135001-56140000 0.6662607494290622
56140001-56145000 0.33161897033314136
56145001-56150000 1.0468033771657408
56150001-56155000 0.7493123489572697
56155001-56160000 0.654099690639299
56160001-56165000 2.581084967652162
56165001-56170000 1.6329414799399014
56170001-56175000 1.0462731905848657
56175001-56180000 1.5943427702992794
56180001-56185000 1.8904949225953513
56185001-56190000 1.3776765964195992
56190001-56195000 1.6310820745896948
56195001-56200000 1.5956424063427253
56200001-56205000 3.2571010315332862
56205001-56210000 2.4116616878508883
56210001-56215000 1.1629209381718104
56215001-56220000 1.4217970283723171
56220001-56225000 0.9123819223351081
56225001-56230000 0.8989996447730408
56230001-56235000 1.1942690690697373
56235001-56240000 0.6584557841234931
56240001-56245000 0.8393197803352224
56245001-56250000 3.3837498618333974
56250001-56255000 1.121847702814302
56255001-56260000 0.7874101147944145
56260001-56265000 3.1990360576976573
56265001-56270000 3.3315568060542002
56270001-56275000 1.0651647391799484
56275001-56280000 1.0897157417465122
56280001-56285000 1.5194974859754167
56285001-56290000 1.4136363088872637
56290001-56295000 0.6611683380952879
56295001-56300000 0.6283738021587016
56300001-56305000 0.9078977488925031
56305001-56310000 0.9203549376836192
56310001-56315000 1.0515367670474218
56315001-56320000 1.7895086964957934
56320001-56325000 1.0767182501179635
56325001-56330000 0.6145755957486884
56330001-56335000 0.894869098811698
56335001-56340000 0.937318868422764
56340001-56345000 0.856710233366165
56345001-56350000 1.5059743974130468
56350001-56355000 2.296326467023359
56355001-56360000 1.4433332670431136
56360001-56365000 1.697438180436021
56365001-56370000 1.182533108084961
56370001-56375000 0.6493287568776289
56375001-56380000 0.9229840442075756
56380001-56385000 0.857232428005553
56385001-56390000 0.7332287137732842
56390001-56395000 2.380207768571804
56395001-56400000 5.767054482493321
56400001-56405000 1.6744590475234105
56405001-56410000 1.8303549329711852
56410001-56415000 1.9333805856546664
56415001-56420000 0.9200790021335661
56420001-56425000 0.5368901482708497
56425001-56430000 0.7653801143380086
56430001-56435000 2.6915130266343748
56435001-56440000 1.5578322744055166
56440001-56445000 1.115505372613596
56445001-56450000 1.521752125564267
56450001-56455000 1.435032830249389
56455001-56460000 1.145177550729811
56460001-56465000 1.0903384184649503
56465001-56470000 1.5424919014507599
56470001-56475000 1.3898772349071635
56475001-56480000 0.7561725663698021
56480001-56485000 1.1890468775353968
56485001-56490000 1.6464389892763667
56490001-56495000 1.073653850046325
56495001-56500000 1.1961558117377646
56500001-56505000 6.693183640851728
56505001-56510000 1.7116255352919587
56510001-56515000 0.4323911584568548
56515001-56520000 0.668664572957528
56520001-56525000 0.5084436332689781
56525001-56530000 0.5156150893794919
56530001-56535000 0.6657059281199705
56535001-56540000 1.0638566963618803
56540001-56545000 0.8444962340690811
56545001-56550000 0.47619126207901635
56550001-56555000 0.7533670978786048
56555001-56560000 1.9558915956751997
56560001-56565000 1.5808302805078307
56565001-56570000 1.3731275564460408
56570001-56575000 1.6240412632792944
56575001-56580000 2.184758468212415
56580001-56585000 1.570274919889914
56585001-56590000 0.7644689908214829
56590001-56595000 0.8618179890569927
56595001-56600000 1.961446778572479
56600001-56605000 3.2260061763556243
56605001-56610000 2.541984114943496
56610001-56615000 2.208519038696857
56615001-56620000 2.190740293945355
56620001-56625000 0.7967350621246894
56625001-56630000 0.7893445895455925
56630001-56635000 1.2749148091731992
56635001-56640000 0.7686402099709013
56640001-56645000 1.129160153162036
56645001-56650000 0.7975643727407157
56650001-56655000 0.6902033929270976
56655001-56660000 1.0108026276919815
56660001-56665000 1.04862103642135
56665001-56670000 2.3650961479127695
56670001-56675000 1.3330813754365056
56675001-56680000 0.8191925695050217
56680001-56685000 0.7748930408003379
56685001-56690000 0.9524577176574738
56690001-56695000 0.9732564908334081
56695001-56700000 0.7042568703093354
56700001-56705000 0.5794556440187124
56705001-56710000 0.2936594681996642
56710001-56715000 0.6732460934946078
56715001-56720000 0.6030559466697442
56720001-56725000 0.27366961494485115
56725001-56730000 0.50926179357069
56730001-56735000 1.4047634907295634
56735001-56740000 0.8196608474815924
56740001-56745000 0.5167165424187988
56745001-56750000 2.3034408080296935
56750001-56755000 1.525184765860989
56755001-56760000 0.9264854974341368
56760001-56765000 2.5724691297721853
56765001-56770000 1.851281206976558
56770001-56775000 1.2545458207496114
56775001-56780000 1.352714619239164
56780001-56785000 1.6335687714697835
56785001-56790000 2.2304160880479635
56790001-56795000 0.9334582141449578
56795001-56800000 0.6615413349318906
56800001-56805000 0.7247829121008451
56805001-56810000 0.9400424787672846
56810001-56815000 1.7911995754014034
56815001-56820000 0.9820513587406501
56820001-56825000 0.8538172906559346
56825001-56830000 1.3240108054866286
56830001-56835000 0.8917982252875849
56835001-56840000 1.2011208992639673
56840001-56845000 2.3543697596954427
56845001-56850000 0.738349898104243
56850001-56855000 0.474898044873852
56855001-56860000 0.9691789292391259
56860001-56865000 1.055194411098527
56865001-56870000 0.3665456644515156
56870001-56875000 0.4303923848695121
56875001-56880000 0.8116312994069032
56880001-56885000 0.48343838652205956
56885001-56890000 0.4432673646017533
56890001-56895000 0.4284114625045008
56895001-56900000 0.38135644556363185
56900001-56905000 0.5504486823190377
56905001-56910000 0.3796763088395137
56910001-56915000 0.36159636343739066
56915001-56920000 0.5425512834390187
56920001-56925000 0.742009151998571
56925001-56930000 0.8762682358062845
56930001-56935000 0.33088595952407496
56935001-56940000 0.36587705037494017
56940001-56945000 0.4422327245983195
56945001-56950000 0.16427982709325678
56950001-56955000 0.1434339237923162
56955001-56960000 0.22867426217201572
56960001-56965000 0.5626289284222434
56965001-56970000 1.1816941953516802
56970001-56975000 1.2778520222513559
56975001-56980000 1.4423520378920542
56980001-56985000 1.3265065405657954
56985001-56990000 1.8195999369633542
56990001-56995000 1.587763250433322
56995001-57000000 1.2673503998719808
57000001-57005000 0.8072866493509033
57005001-57010000 1.44726906347992
57010001-57015000 4.17058030916106
57015001-57020000 0.8177654049577672
57020001-57025000 0.7668139664692755
57025001-57030000 1.348771929869834
57030001-57035000 1.309831127936093
57035001-57040000 1.1159800846655248
57040001-57045000 2.6179390732068897
57045001-57050000 2.241267907941455
57050001-57055000 1.7350933234359551
57055001-57060000 2.8222681808377335
57060001-57065000 2.42247497391307
57065001-57070000 2.06434520275186
57070001-57075000 2.7583341193305078
57075001-57080000 2.087656704468348
57080001-57085000 1.8251883007265486
57085001-57090000 1.8245820879355659
57090001-57095000 2.0456021720087287
57095001-57100000 2.643209649588384
57100001-57105000 1.5536850442138694
57105001-57110000 1.6308360876725916
57110001-57115000 2.6524363404760583
57115001-57120000 1.7990411664376533
57120001-57125000 1.6094179629257066
57125001-57130000 1.7826154437732102
57130001-57135000 1.6283145290409435
57135001-57140000 1.4585952532318665
57140001-57145000 1.3160375270913334
57145001-57150000 1.469410687032183
57150001-57155000 1.241772316586534
57155001-57160000 0.8003176445300344
57160001-57165000 0.5472324702142422
57165001-57170000 0.3319711704860043
57170001-57175000 0.5744545036793195
57175001-57180000 1.3282480623110013
57180001-57185000 0.6156428045192313
57185001-57190000 0.5091919032459025
57190001-57195000 0.5383696541265947
57195001-57200000 1.1789244807842376
57200001-57205000 0.976542308444722
57205001-57210000 0.6818699851815507
57210001-57215000 1.5325048646729853
57215001-57220000 2.624873677364393
57220001-57225000 2.2340136630933105
57225001-57230000 2.5195842962929813
57230001-57235000 3.8727964463188096
57235001-57240000 3.3844175957257416
57240001-57245000 2.220984003350065
57245001-57250000 1.6259877845948052
57250001-57255000 1.355354609607336
57255001-57260000 1.7969545039478614
57260001-57265000 1.972818681742022
57265001-57270000 1.6801829620275912
57270001-57275000 1.6305696925982667
57275001-57280000 2.008971479898882
57280001-57285000 1.4205230662306219
57285001-57290000 1.0811875959187163
57290001-57295000 1.6526281077215716
57295001-57300000 1.6188497504159132
57300001-57305000 1.0299531498193235
57305001-57310000 1.1154842262514153
57310001-57315000 2.1676144906630777
57315001-57320000 1.1999325923254798
57320001-57325000 0.6163247388966822
57325001-57330000 1.0109747170564
57330001-57335000 0.8368739977515719
57335001-57340000 0.4847569883990681
57340001-57345000 0.844145751934391
57345001-57350000 1.7423652232675237
57350001-57355000 1.4019256669300468
57355001-57360000 1.4274507886463614
57360001-57365000 1.9169845791984745
57365001-57370000 1.872177173296921
57370001-57375000 1.2529393913549045
57375001-57380000 0.9083932044588469
57380001-57385000 1.196018521940761
57385001-57390000 1.3732062153059545
57390001-57395000 0.8231102855127721
57395001-57400000 0.9305177819627359
57400001-57405000 1.8276391008314878
57405001-57410000 1.7531310813611074
57410001-57415000 1.368671064880726
57415001-57420000 1.520394857955864
57420001-57425000 2.174267128355993
57425001-57430000 5.302477533310053
57430001-57435000 1.341197157380203
57435001-57440000 1.220689714939313
57440001-57445000 3.3057366203912077
57445001-57450000 1.3738903234841413
57450001-57455000 2.833263071069697
57455001-57460000 10.269309940260607
57460001-57465000 1.7950632419221864
57465001-57470000 2.6659182915496933
57470001-57475000 1.7171571191690962
57475001-57480000 1.2469415936808692
57480001-57485000 1.6812520716382002
57485001-57490000 0.5586671208602076
57490001-57495000 0.6548749539814991
57495001-57500000 1.4431307766159547
57500001-57505000 1.2848530865138623
57505001-57510000 1.3945725686576176
57510001-57515000 1.0070378964683608
57515001-57520000 0.8849079404836713
57520001-57525000 0.9013239239319922
57525001-57530000 0.8936096423155849
57530001-57535000 0.9831623517875276
57535001-57540000 0.8949712257501852
57540001-57545000 0.7529166847793475
57545001-57550000 1.1726158787623877
57550001-57555000 1.4092844761778713
57555001-57560000 0.632915036754432
57560001-57565000 0.8952695615869786
57565001-57570000 1.436018415562063
57570001-57575000 0.8780627886649427
57575001-57580000 0.6115192126179042
57580001-57585000 0.7753786609824794
57585001-57590000 0.8160889781847688
57590001-57595000 1.210935108134142
57595001-57600000 2.0176777428179324
57600001-57605000 1.2783897505224597
57605001-57610000 2.10981123223761
57610001-57615000 1.0979621808723532
57615001-57620000 0.9802388028224862
57620001-57625000 1.7737440704647025
57625001-57630000 1.7126475802890095
57630001-57635000 1.4148855058739833
57635001-57640000 1.2533114303672004
57640001-57645000 0.9283579994847192
57645001-57650000 1.1196767406012642
57650001-57655000 1.4738728795813598
57655001-57660000 1.6594591180981988
57660001-57665000 2.4506811636882406
57665001-57670000 1.359888384168167
57670001-57675000 0.9330576112305305
57675001-57680000 0.6145821321968401
57680001-57685000 0.9809188913854514
57685001-57690000 1.5611119397952402
57690001-57695000 1.0794413558093543
57695001-57700000 1.9328900204026798
57700001-57705000 2.393542920815589
57705001-57710000 1.86420925782686
57710001-57715000 2.008887494466278
57715001-57720000 2.190403377343117
57720001-57725000 1.4899624020477436
57725001-57730000 1.3159066927786973
57730001-57735000 1.4673053155720193
57735001-57740000 1.8206253517793662
57740001-57745000 1.9453347454899697
57745001-57750000 0.8654133997751281
57750001-57755000 0.7041245802139776
57755001-57760000 7.002746957490357
57760001-57765000 1.02301444874047
57765001-57770000 0.25396586647035513
57770001-57775000 1.002794078311501
57775001-57780000 0.9680435196463953
57780001-57785000 0.368716190101332
57785001-57790000 0.8832946940748648
57790001-57795000 1.246020050396661
57795001-57800000 0.5588516939175604
57800001-57805000 1.0114122141608441
57805001-57810000 1.2167202554415082
57810001-57815000 0.6313533704510816
57815001-57820000 1.1923539798264853
57820001-57825000 2.73969757962086
57825001-57830000 0.991305656575102
57830001-57835000 0.7826983696926697
57835001-57840000 0.9902891409489158
57840001-57845000 1.9306153932737076
57845001-57850000 1.3895623483884383
57850001-57855000 0.8358369314768692
57855001-57860000 1.4744401930877238
57860001-57865000 2.777309789645015
57865001-57870000 1.1805798463707782
57870001-57875000 1.3506009287825103
57875001-57880000 1.9392742936861087
57880001-57885000 1.6313656290738763
57885001-57890000 1.0699755039103307
57890001-57895000 1.2588477159055294
57895001-57900000 1.4004225378069686
57900001-57905000 1.1251967993628371
57905001-57910000 3.3510769630320225
57910001-57915000 0.7651255203103643
57915001-57920000 0.3940190046166044
57920001-57925000 0.9867348574666165
57925001-57930000 0.9360173029384493
57930001-57935000 0.5308281960172835
57935001-57940000 2.1463610629817214
57940001-57945000 9.378861411897523
57945001-57950000 0.947945543117284
57950001-57955000 0.8327867774535352
57955001-57960000 0.9271560085046067
57960001-57965000 0.5232449135644998
57965001-57970000 0.5813040980603885
57970001-57975000 1.505430506962391
57975001-57980000 0.8755081876410413
57980001-57985000 1.3513439101596416
57985001-57990000 1.326995062439129
57990001-57995000 0.7776245940159603
57995001-58000000 1.2376619374588385
58000001-58005000 0.6932351114626004
58005001-58010000 0.6663363167508732
58010001-58015000 0.8460295185198473
58015001-58020000 0.6871115159165252
58020001-58025000 0.5667207998070976
58025001-58030000 0.7222914104121239
58030001-58035000 1.1397378093867174
58035001-58040000 0.7670207999702724
58040001-58045000 0.7672025755816795
58045001-58050000 1.1893170611989845
58050001-58055000 0.56831473496632
58055001-58060000 0.4133088939793737
58060001-58065000 0.9600900545120904
58065001-58070000 0.9382294477001659
58070001-58075000 1.1440169720581488
58075001-58080000 1.1785012446472718
58080001-58085000 0.631588012351077
58085001-58090000 0.9874101739611841
58090001-58095000 1.3316376275911723
58095001-58100000 1.001352977800518
58100001-58105000 0.5669736732488748
58105001-58110000 0.46798113911860073
58110001-58115000 0.8579823718042904
58115001-58120000 1.4003652778756706
58120001-58125000 1.6372541937778442
58125001-58130000 1.5321461407875254
58130001-58135000 1.479197183461883
58135001-58140000 1.021449538591725
58140001-58145000 0.6467144383963138
58145001-58150000 0.9070640690654038
58150001-58155000 1.1335625985885895
58155001-58160000 0.7587300184651197
58160001-58165000 1.2096452423068669
58165001-58170000 3.273669996279411
58170001-58175000 1.2034423900389914
58175001-58180000 0.9544493905971763
58180001-58185000 0.44142726051497594
58185001-58190000 0.3231071909820687
58190001-58195000 0.6520179902627774
58195001-58200000 1.7434732160821982
58200001-58205000 1.1007276883933923
58205001-58210000 0.7547141054966381
58210001-58215000 0.9380971329368953
58215001-58220000 0.369607361448556
58220001-58225000 0.5693506009405027
58225001-58230000 1.7392210464138766
58230001-58235000 0.48257590644465853
58235001-58240000 0.6450689864561011
58240001-58245000 0.8999949579931874
58245001-58250000 1.036897754593103
58250001-58255000 1.0785344419963163
58255001-58260000 0.3351378633338866
58260001-58265000 0.31330800162421724
58265001-58270000 0.5307104780103798
58270001-58275000 0.6022697470897138
58275001-58280000 0.5250443143250606
58280001-58285000 0.24127297374001289
58285001-58290000 0.17322744771159693
58290001-58295000 0.270687182306888
58295001-58300000 0.6160594021021978
58300001-58305000 0.6444764669265599
58305001-58310000 0.8900020924862434
58310001-58315000 0.7197993468306222
58315001-58320000 0.6934265325749919
58320001-58325000 1.734439917325025
58325001-58330000 0.29053744629799216
58330001-58335000 0.27275717587616594
58335001-58340000 1.411203843643586
58340001-58345000 1.2058046200050343
58345001-58350000 1.4354836408702003
58350001-58355000 0.7130008284665423
58355001-58360000 0.3935717371793809
58360001-58365000 0.3234953195040838
58365001-58370000 0.36906910260611653
58370001-58375000 0.8479110652653453
58375001-58380000 1.0964715772900067
58380001-58385000 2.0740497844336714
58385001-58390000 1.5492507852920774
58390001-58395000 1.1412711264809976
58395001-58400000 0.9663071493638279
58400001-58405000 0.766084338332034
58405001-58410000 1.2100140238437456
58410001-58415000 1.3646253512024056
58415001-58420000 1.064423805339992
58420001-58425000 1.1061809793648907
58425001-58430000 0.42585030052813333
58430001-58435000 0.519538626267454
58435001-58440000 1.3068034950710754
58440001-58445000 1.4443648128600595
58445001-58450000 1.2722867070949513
58450001-58455000 0.7133400424386356
58455001-58460000 0.8855222939416735
58460001-58465000 1.117453641456639
58465001-58470000 0.9046674854355446
58470001-58475000 1.2414729636677921
58475001-58480000 1.7438984324282407
58480001-58485000 1.613546815023804
58485001-58490000 1.8517052953659956
58490001-58495000 1.4025419904332348
58495001-58500000 0.7433270228361645
58500001-58505000 1.098062095291311
58505001-58510000 1.8027892293216607
58510001-58515000 0.9797893046162719
58515001-58520000 1.2186111817377436
58520001-58525000 0.8430342595271043
58525001-58530000 0.5026320465350602
58530001-58535000 0.5068597837938005
58535001-58540000 0.539542134230698
58540001-58545000 0.6882925816907283
58545001-58550000 0.2602290555611443
58550001-58555000 0.16156071120199955
58555001-58560000 1.089395651570097
58560001-58565000 0.8728963232002611
58565001-58570000 0.678678814672799
58570001-58575000 1.2335500680773355
58575001-58580000 0.7746709410495514
58580001-58585000 1.201650013619473
58585001-58590000 0.9539493983645223
58590001-58595000 0.8968893638499909
58595001-58600000 0.9854162913973914
58600001-58605000 0.5741519073955411
58605001-58610000 0.943171961593247
58610001-58615000 1.5311654376691048
58615001-58620000 0.8438006362522431
58620001-58625000 0.7957495551941832
58625001-58630000 0.8412178663146935
58630001-58635000 0.470793525107897
58635001-58640000 0.44794652059399653
58640001-58645000 0.4108378422361175
58645001-58650000 0.12480746793001113
58650001-58655000 0.29881232638833893
58655001-58660000 0.7419093448954627
58660001-58665000 0.25641272645706226
58665001-58670000 0.4720706939894359
58670001-58675000 0.43791819787688996
58675001-58680000 0.5473564878825425
58680001-58685000 3.275748780560698
58685001-58690000 0.5259080609068038
58690001-58695000 0.47975669181622205
58695001-58700000 0.2766298370137671
58700001-58705000 0.14455152671424215
58705001-58710000 0.23483582972798386
58710001-58715000 0.31777456269170207
58715001-58720000 0.6333667176239843
58720001-58725000 1.1934815996209867
58725001-58730000 0.4038018627846358
58730001-58735000 0.3817745261633062
58735001-58740000 0.5940486337645071
58740001-58745000 0.3197158987166111
58745001-58750000 0.3472693969934033
58750001-58755000 1.1310493462135245
58755001-58760000 1.4378666959175435
58760001-58765000 1.3785557582619812
58765001-58770000 1.0365573542556514
58770001-58775000 0.8756477622184489
58775001-58780000 1.2579988687318855
58780001-58785000 1.2441107693225393
58785001-58790000 1.2264516614286836
58790001-58795000 1.1993776947677777
58795001-58800000 1.1310937862808907
58800001-58805000 0.9399252024582053
58805001-58810000 0.7086080270992636
58810001-58815000 0.49211768551370577
58815001-58820000 0.9323467985722144
58820001-58825000 1.1882170176769802
58825001-58830000 1.021439639098745
58830001-58835000 1.9813440634452195
58835001-58840000 0.6050492940489226
58840001-58845000 1.013272074702444
58845001-58850000 4.348722565524497
58850001-58855000 1.1777874925330893
58855001-58860000 0.861200496172401
58860001-58865000 1.1046830504477199
58865001-58870000 1.7146616797552323
58870001-58875000 1.6545837562221006
58875001-58880000 1.2794882256926103
58880001-58885000 1.5641114801597074
58885001-58890000 1.458573504025504
58890001-58895000 1.097678794746201
58895001-58900000 1.6787470240030442
58900001-58905000 1.9323259568205535
58905001-58910000 1.0268162245670192
58910001-58915000 1.2711172834011852
58915001-58920000 1.3542003485303753
58920001-58925000 1.1762162360761117
58925001-58930000 0.7745548143793521
58930001-58935000 0.6389672051340762
58935001-58940000 0.8926451836590383
58940001-58945000 0.7981261258361708
58945001-58950000 1.428940850555081
58950001-58955000 1.0089707178411862
58955001-58960000 0.5256139779646517
58960001-58965000 1.2176829150578037
58965001-58970000 0.9658818403860737
58970001-58975000 0.9777947494085248
58975001-58980000 2.2930959481580286
58980001-58985000 1.2178727649932508
58985001-58990000 1.0420355156873577
58990001-58995000 1.9486459011442339
58995001-59000000 1.015987907715796
59000001-59005000 0.37918246333376165
59005001-59010000 0.6527267900122979
59010001-59015000 0.7553456745036794
59015001-59020000 0.6184427749018307
59020001-59025000 1.0242238059580764
59025001-59030000 1.1773231094895504
59030001-59035000 1.136944811588776
59035001-59040000 1.940209045910553
59040001-59045000 1.9377938086938127
59045001-59050000 1.1994693173038904
59050001-59055000 1.7236490911024203
59055001-59060000 1.670764474793557
59060001-59065000 1.2196136152340873
59065001-59070000 1.4608428528167003
59070001-59075000 0.8748161998026772
59075001-59080000 0.40549084205291114
59080001-59085000 0.4624363231785658
59085001-59090000 0.8567676664431363
59090001-59095000 1.543553962131521
59095001-59100000 2.276626536312034
59100001-59105000 2.044622676398829
59105001-59110000 1.7351702750635851
59110001-59115000 1.2689338058827098
59115001-59120000 1.3466485954178589
59120001-59125000 1.1769903352609503
59125001-59130000 1.2982105088848164
59130001-59135000 1.264227879148919
59135001-59140000 0.5395772044698661
59140001-59145000 0.6860960718483501
59145001-59150000 4.296380515745198
59150001-59155000 2.8188187558816193
59155001-59160000 1.3919140611241387
59160001-59165000 1.6560202669714452
59165001-59170000 2.1715709393007843
59170001-59175000 1.6261780173296971
59175001-59180000 1.11047981244823
59180001-59185000 0.62091696533402
59185001-59190000 0.8295597018152926
59190001-59195000 2.5714719472210485
59195001-59200000 1.5374242204777477
59200001-59205000 0.8083451901878407
59205001-59210000 1.1447006407639482
59210001-59215000 1.8395679843477089
59215001-59220000 1.169460706532996
59220001-59225000 1.981564397987806
59225001-59230000 2.172197917060704
59230001-59235000 1.2845572175421418
59235001-59240000 1.6227024752961863
59240001-59245000 1.2484943407444395
59245001-59250000 0.5412480083859214
59250001-59255000 0.3733043811456459
59255001-59260000 3.1973673348237353
59260001-59265000 7.049815199183628
59265001-59270000 0.7693689338986658
59270001-59275000 2.6974538473601593
59275001-59280000 3.084799669586331
59280001-59285000 0.5929990118897531
59285001-59290000 1.0831773069208566
59290001-59295000 1.7928109110614365
59295001-59300000 0.8404660692258752
59300001-59305000 0.5702453348650134
59305001-59310000 0.6591181383475859
59310001-59315000 1.8306934326799524
59315001-59320000 0.69437575348137
59320001-59325000 0.512727944585397
59325001-59330000 0.8074313563648335
59330001-59335000 1.046956530937306
59335001-59340000 1.2255491208651998
59340001-59345000 1.069741161209445
59345001-59350000 1.8006996069863388
59350001-59355000 2.128047458666393
59355001-59360000 1.473188544170398
59360001-59365000 0.7726470521944478
59365001-59370000 1.1084254772214528
59370001-59375000 3.65569062897836
59375001-59380000 0.8042526678592319
59380001-59385000 0.9642693689102566
59385001-59390000 1.6620133538342698
59390001-59395000 1.3612049885862862
59395001-59400000 1.3326937132412493
59400001-59405000 1.6403405000444664
59405001-59410000 1.7290858078690485
59410001-59415000 0.6908491698218597
59415001-59420000 0.6824665730670721
59420001-59425000 1.0510018560217589
59425001-59430000 0.6256349057077873
59430001-59435000 0.6680337091356662
59435001-59440000 1.1570100701067558
59440001-59445000 1.064723327775937
59445001-59450000 0.9892682146010737
59450001-59455000 1.8339008823374559
59455001-59460000 0.7808564717260784
59460001-59465000 0.8110740113062211
59465001-59470000 1.7038377773996733
59470001-59475000 1.7633672667442915
59475001-59480000 2.728069327654851
59480001-59485000 1.373383884147962
59485001-59490000 1.3559232775612033
59490001-59495000 1.2741410510736135
59495001-59500000 1.1602461698995974
59500001-59505000 1.74793596979842
59505001-59510000 1.5448153685063828
59510001-59515000 1.3112846337700388
59515001-59520000 1.5928678697766014
59520001-59525000 1.5763204883972686
59525001-59530000 1.034433787229125
59530001-59535000 1.1226403382260277
59535001-59540000 1.6421540400560188
59540001-59545000 1.1001095977290996
59545001-59550000 1.0166488384845498
59550001-59555000 2.150829089562218
59555001-59560000 1.6884168293517374
59560001-59565000 1.371460349866673
59565001-59570000 1.5507326590881194
59570001-59575000 1.685777171375821
59575001-59580000 1.9819742850097892
59580001-59585000 1.7989861043211928
59585001-59590000 2.9110053019710898
59590001-59595000 0.9304701338328324
59595001-59600000 0.5383097690599186
59600001-59605000 2.8841205436011457
59605001-59610000 3.053839719689685
59610001-59615000 1.2529568427535154
59615001-59620000 1.1787275026878639
59620001-59625000 2.822284530840951
59625001-59630000 2.636425201585937
59630001-59635000 1.4241238345343785
59635001-59640000 1.8142866252919163
59640001-59645000 2.2122301945790483
59645001-59650000 1.353160768625373
59650001-59655000 1.0767737451752633
59655001-59660000 1.2301267844812176
59660001-59665000 0.9028529646019374
59665001-59670000 1.0147965666708936
59670001-59675000 1.5854866477491563
59675001-59680000 0.5226594953068626
59680001-59685000 0.3195414899203316
59685001-59690000 0.5712943149596386
59690001-59695000 0.9919441498467307
59695001-59700000 0.9049867143543521
59700001-59705000 0.8262420850468267
59705001-59710000 0.7584526191002312
59710001-59715000 0.7477537820249706
59715001-59720000 0.7081331455317195
59720001-59725000 0.9025888675431876
59725001-59730000 1.2862079852362276
59730001-59735000 0.9787979507020396
59735001-59740000 1.0216124173130336
59740001-59745000 3.12922624740051
59745001-59750000 2.251686225094822
59750001-59755000 1.517066929191213
59755001-59760000 1.8731387861306361
59760001-59765000 1.5642892777860795
59765001-59770000 2.109644848393041
59770001-59775000 1.667059801310921
59775001-59780000 1.0370257421727522
59780001-59785000 0.7176240997609524
59785001-59790000 2.411816623123203
59790001-59795000 6.896511451429128
59795001-59800000 2.7489785083053317
59800001-59805000 3.332973943720674
59805001-59810000 2.204529641683977
59810001-59815000 2.5879652287760555
59815001-59820000 2.4067970316355813
59820001-59825000 1.809157996925838
59825001-59830000 1.734780082200166
59830001-59835000 1.4048904649479188
59835001-59840000 1.019931175490649
59840001-59845000 1.2070555674004335
59845001-59850000 1.5874204317192173
59850001-59855000 0.9939168870075282
59855001-59860000 0.93186718001317
59860001-59865000 0.5839093304771762
59865001-59870000 0.6609226700201732
59870001-59875000 2.3426937279472138
59875001-59880000 1.2090409497323937
59880001-59885000 0.6075781739731961
59885001-59890000 0.7844760736463784
59890001-59895000 1.345243765669001
59895001-59900000 1.1554944569211487
59900001-59905000 1.035440758554806
59905001-59910000 0.8307344287103638
59910001-59915000 1.163563908048514
59915001-59920000 1.384833604164619
59920001-59925000 0.7715496221040504
59925001-59930000 1.3658578826895598
59930001-59935000 0.8730317324988398
59935001-59940000 0.7123392741850312
59940001-59945000 1.7591700614923806
59945001-59950000 2.6770750454884853
59950001-59955000 1.4334112711743274
59955001-59960000 1.101526167216751
59960001-59965000 1.7328174500060631
59965001-59970000 1.0905069073451896
59970001-59975000 1.2889632160502436
59975001-59980000 1.4231903526128953
59980001-59985000 1.5632046925082839
59985001-59990000 2.23908839146154
59990001-59995000 1.85389536795174
59995001-60000000 2.060269005733685
60000001-60005000 0.7169598538863129
60005001-60010000 1.8275229517078806
60010001-60015000 4.010907408445522
60015001-60020000 0.9887451175292892
60020001-60025000 1.3135375590062686
60025001-60030000 1.8412003159795094
60030001-60035000 1.7916839538355038
60035001-60040000 0.9643215131235651
60040001-60045000 0.3461173253464533
60045001-60050000 0.30312631799338213
60050001-60055000 1.1007851853223256
60055001-60060000 2.0337755198397867
60060001-60065000 1.3605534507431738
60065001-60070000 1.760656565532141
60070001-60075000 1.5972617996825458
60075001-60080000 1.715001655695697
60080001-60085000 2.609325991487897
60085001-60090000 1.4464435162241394
60090001-60095000 1.1036358862157156
60095001-60100000 1.556408972035778
60100001-60105000 2.891668490204612
60105001-60110000 2.4832259927073324
60110001-60115000 2.711225049271294
60115001-60120000 2.0917446637395134
60120001-60125000 1.0757993741419623
60125001-60130000 1.1035817924333111
60130001-60135000 1.4020301625224088
60135001-60140000 1.412613846225833
60140001-60145000 1.2226997663155892
60145001-60150000 1.3788865538406359
60150001-60155000 0.9395183696869535
60155001-60160000 1.037470396704326
60160001-60165000 1.746136438723297
60165001-60170000 0.9171296654505184
60170001-60175000 1.0868763261117416
60175001-60180000 1.6195729199563806
60180001-60185000 1.2034466478694297
60185001-60190000 1.1991327574184285
60190001-60195000 0.7231462817245459
60195001-60200000 0.7519646599946883
60200001-60205000 1.6911475386986754
60205001-60210000 1.0060657778904898
60210001-60215000 0.5591789255933318
60215001-60220000 0.9777787374966191
60220001-60225000 2.4621516796068232
60225001-60230000 1.1129733934998178
60230001-60235000 1.2183614402341105
60235001-60240000 1.5970615700801447
60240001-60245000 1.036923488432655
60245001-60250000 0.6951373707045102
60250001-60255000 0.7376470277383679
60255001-60260000 1.3622574841059873
60260001-60265000 1.0009437468954394
60265001-60270000 0.5866216702297854
60270001-60275000 0.6403877841069825
60275001-60280000 2.077838446025908
60280001-60285000 3.416707540144636
60285001-60290000 2.7409566253670943
60290001-60295000 5.970505145765288
60295001-60300000 2.1990659298906126
60300001-60305000 1.459869816158096
60305001-60310000 0.7463412663830739
60310001-60315000 0.4771949310985058
60315001-60320000 0.5283032590044245
60320001-60325000 0.5057763341726191
60325001-60330000 1.3041306392847585
60330001-60335000 2.6679913181318198
60335001-60340000 1.0023275602042139
60340001-60345000 0.934627377611045
60345001-60350000 1.1671823440578313
60350001-60355000 2.4651854768134127
60355001-60360000 1.5708116696615069
60360001-60365000 0.9467774021906774
60365001-60370000 1.1840798165202748
60370001-60375000 0.4395640974963651
60375001-60380000 0.380849994597261
60380001-60385000 1.0271625430417968
60385001-60390000 1.0615629367283543
60390001-60395000 0.9244650593858578
60395001-60400000 0.6561632500826534
60400001-60405000 1.3007897744177594
60405001-60410000 1.6437106754589592
60410001-60415000 0.32904035029066514
60415001-60420000 0.6460766311041308
60420001-60425000 0.5575976108801969
60425001-60430000 0.43045558527258565
60430001-60435000 0.4832238854034694
60435001-60440000 0.20094989130777655
60440001-60445000 0.3419904595527545
60445001-60450000 1.0649260195114871
60450001-60455000 1.138602187091835
60455001-60460000 0.7611753472458284
60460001-60465000 0.27285026238428267
60465001-60470000 0.3501737652222531
60470001-60475000 0.9330206693043243
60475001-60480000 1.4708344991800522
60480001-60485000 1.5546759823922174
60485001-60490000 1.3732181144363853
60490001-60495000 0.9779795435088069
60495001-60500000 0.5780854669251924
60500001-60505000 0.7452397807554545
60505001-60510000 1.0029513049352081
60510001-60515000 1.7901706165173406
60515001-60520000 2.0475813605134943
60520001-60525000 1.5686217969851575
60525001-60530000 2.7159262522946577
60530001-60535000 3.8260869136810856
60535001-60540000 2.6668094873823667
60540001-60545000 2.3204959800449663
60545001-60550000 1.4929618427554163
60550001-60555000 0.8533691807348325
60555001-60560000 1.2017202999963037
60560001-60565000 1.1871992510629925
60565001-60570000 0.48856733140444114
60570001-60575000 0.7783930863773049
60575001-60580000 1.0579549872617402
60580001-60585000 1.5697789542199265
60585001-60590000 4.6591084032326116
60590001-60595000 1.6067161755458361
60595001-60600000 2.6854557716519882
60600001-60605000 3.5293264469510204
60605001-60610000 0.9631218835463569
60610001-60615000 1.0089232863292144
60615001-60620000 2.5341402845142245
60620001-60625000 2.549407239940829
60625001-60630000 1.5063137850551256
60630001-60635000 2.0416006768634825
60635001-60640000 1.0966304028487144
60640001-60645000 0.8481141102637979
60645001-60650000 0.8466936226585555
60650001-60655000 0.8234807045230207
60655001-60660000 1.2747304132657074
60660001-60665000 0.9506836410466722
60665001-60670000 0.8092000305671228
60670001-60675000 1.0805238652951046
60675001-60680000 1.792750909934685
60680001-60685000 1.2618736972068643
60685001-60690000 0.7968769309635256
60690001-60695000 0.5093168399125282
60695001-60700000 0.7128598316063537
60700001-60705000 2.3192413542787675
60705001-60710000 1.4781349872437557
60710001-60715000 1.6026686640993801
60715001-60720000 1.9346323602633173
60720001-60725000 1.5785971148908646
60725001-60730000 3.881998062593817
60730001-60735000 2.2294405962959236
60735001-60740000 1.347648142612093
60740001-60745000 1.2187803019841454
60745001-60750000 0.7361519603214871
60750001-60755000 0.6944529575362162
60755001-60760000 1.7124781441341885
60760001-60765000 1.5687243132017092
60765001-60770000 1.0529442583522688
60770001-60775000 1.8906849603614249
60775001-60780000 3.0169972981823108
60780001-60785000 0.870570554859579
60785001-60790000 0.5222859239688732
60790001-60795000 0.9575405378452234
60795001-60800000 1.0215501096395212
60800001-60805000 1.8031074552437092
60805001-60810000 2.3963585937284644
60810001-60815000 1.6837713649007933
60815001-60820000 1.2557108074703933
60820001-60825000 0.8592863776424386
60825001-60830000 0.9954669854355849
60830001-60835000 1.696223129408078
60835001-60840000 1.6728257132087527
60840001-60845000 0.8416656052945266
60845001-60850000 0.982450441866925
60850001-60855000 0.9954757456868476
60855001-60860000 0.9480985438045042
60860001-60865000 1.1089087792252021
60865001-60870000 1.3323708235592029
60870001-60875000 0.8638460320096641
60875001-60880000 0.6213075398205217
60880001-60885000 1.313703272194412
60885001-60890000 1.5801956274920146
60890001-60895000 1.1639111668744002
60895001-60900000 1.6080117034091284
60900001-60905000 1.9241882036527105
60905001-60910000 1.4802034073588126
60910001-60915000 2.1422919445469115
60915001-60920000 4.976823910851706
60920001-60925000 1.0031163648482866
60925001-60930000 0.6269587949115205
60930001-60935000 0.957444699943058
60935001-60940000 0.7838674148149222
60940001-60945000 1.2558432640936683
60945001-60950000 1.9673253030038913
60950001-60955000 0.9457720387786784
60955001-60960000 1.3300797988961868
60960001-60965000 1.0662406844961618
60965001-60970000 0.7454094746013765
60970001-60975000 0.9809167117253629
60975001-60980000 1.3790148988902675
60980001-60985000 0.9515991144026861
60985001-60990000 0.5822183861770395
60990001-60995000 1.0430513155353502
60995001-61000000 1.2841590509499363
61000001-61005000 0.6265701014664428
61005001-61010000 0.7533603916139391
61010001-61015000 0.908804396636295
61015001-61020000 1.1237915445239162
61020001-61025000 0.9325800862692788
61025001-61030000 0.9907065594517126
61030001-61035000 2.294229905252266
61035001-61040000 1.2397387367826056
61040001-61045000 0.8330141454270447
61045001-61050000 1.5257378625105407
61050001-61055000 2.1376470346181287
61055001-61060000 0.49394759184068865
61060001-61065000 0.46041716530046495
61065001-61070000 2.617207437282972
61070001-61075000 0.7382327608332303
61075001-61080000 0.5289099717900448
61080001-61085000 0.6137027822314665
61085001-61090000 0.4890538970016894
61090001-61095000 0.5883271108973194
61095001-61100000 0.6780437251391401
61100001-61105000 0.5208610019998772
61105001-61110000 0.40178238945604605
61110001-61115000 0.4144716119235241
61115001-61120000 0.6700471089863557
61120001-61125000 0.4315045119850685
61125001-61130000 0.2628473000587711
61130001-61135000 0.38309451189695104
61135001-61140000 0.8584928558952342
61140001-61145000 0.21482547405313343
61145001-61150000 0.2247926129408542
61150001-61155000 0.2503611413971141
61155001-61160000 0.44767850973382484
61160001-61165000 1.4848312495982372
61165001-61170000 0.9964997501729514
61170001-61175000 1.12555635496187
61175001-61180000 1.2798126062170831
61180001-61185000 3.1244367886465136
61185001-61190000 1.0451021013341957
61190001-61195000 0.7483473501283306
61195001-61200000 1.6619432019157716
61200001-61205000 0.5975032252531746
61205001-61210000 0.4996530920786607
61210001-61215000 0.997284316748229
61215001-61220000 1.1123362441845825
61220001-61225000 1.1038797969891017
61225001-61230000 1.9009796932772494
61230001-61235000 1.4413368428943325
61235001-61240000 0.5314547356918778
61240001-61245000 0.5961248912908154
61245001-61250000 0.8970962312941795
61250001-61255000 0.7873240705945788
61255001-61260000 0.6640636902404236
61260001-61265000 0.6542429967896531
61265001-61270000 1.2695103752364645
61270001-61275000 0.6348488213103683
61275001-61280000 0.7059495950500934
61280001-61285000 2.1992217158394056
61285001-61290000 1.2501079625871754
61290001-61295000 0.7825722282716542
61295001-61300000 1.1448109812232883
61300001-61305000 1.227874521921515
61305001-61310000 0.7172597642495459
61310001-61315000 1.3038576791185055
61315001-61320000 0.7849716966664542
61320001-61325000 0.4475198410505252
61325001-61330000 1.1111965861156263
61330001-61335000 1.6640551861618114
61335001-61340000 0.7993222726985781
61340001-61345000 1.2127444258265085
61345001-61350000 2.146710971166827
61350001-61355000 1.1389137630776358
61355001-61360000 0.7704418070999411
61360001-61365000 0.6509503199380068
61365001-61370000 1.3384472751048655
61370001-61375000 1.423528199652355
61375001-61380000 0.851412115106341
61380001-61385000 1.316140865733573
61385001-61390000 1.4077598262908155
61390001-61395000 1.9462719418004415
61395001-61400000 2.988287346118664
61400001-61405000 1.4595551176796966
61405001-61410000 0.7624948030174699
61410001-61415000 1.4325880120111654
61415001-61420000 1.886319322753037
61420001-61425000 0.7584664633425727
61425001-61430000 1.1004980580786967
61430001-61435000 1.2367323861905377
61435001-61440000 1.4941185087128914
61440001-61445000 1.3536884352627372
61445001-61450000 0.991344279460837
61450001-61455000 1.4888056214605383
61455001-61460000 1.3180463407151692
61460001-61465000 1.0723091157093327
61465001-61470000 2.0811115037932013
61470001-61475000 1.1670709701548825
61475001-61480000 0.9728863873226092
61480001-61485000 1.1983912914931576
61485001-61490000 0.9441783179357373
61490001-61495000 1.2441699524037637
61495001-61500000 1.4411074540994206
61500001-61505000 1.1875702062979119
61505001-61510000 1.1899073771820803
61510001-61515000 1.3687238458023594
61515001-61520000 1.203521834247287
61520001-61525000 0.7421703747183725
61525001-61530000 0.7378342381621547
61530001-61535000 0.9057412824528069
61535001-61540000 0.8669342836018231
61540001-61545000 1.2116590503926852
61545001-61550000 0.9482495575979384
61550001-61555000 0.9069752633443002
61555001-61560000 1.0672239971263322
61560001-61565000 1.0037595098382774
61565001-61570000 0.7200267988391411
61570001-61575000 0.9069527302360201
61575001-61580000 1.1660301543684874
61580001-61585000 0.4907889216711287
61585001-61590000 0.61776106167325
61590001-61595000 0.7708569417165136
61595001-61600000 0.669508762298026
61600001-61605000 0.9439864758561515
61605001-61610000 1.6224936516719946
61610001-61615000 1.95893918171782
61615001-61620000 1.0273880795672117
61620001-61625000 0.7484243109582859
61625001-61630000 0.5097508454025844
61630001-61635000 0.568768599732129
61635001-61640000 0.8972421580272251
61640001-61645000 0.7706546924577375
61645001-61650000 0.5709129610191189
61650001-61655000 0.663406150085232
61655001-61660000 0.910598902065427
61660001-61665000 0.9153705493989304
61665001-61670000 1.0281409222581792
61670001-61675000 1.1687207432760216
61675001-61680000 1.4428018280400627
61680001-61685000 1.8100957371439204
61685001-61690000 0.8243610813691332
61690001-61695000 0.5860808017992539
61695001-61700000 1.0089817704988187
61700001-61705000 0.7383130992202165
61705001-61710000 0.828499482801932
61710001-61715000 1.043896537534311
61715001-61720000 1.2036803481598195
61720001-61725000 1.1750677142431079
61725001-61730000 0.9620441514963268
61730001-61735000 0.6193595759885341
61735001-61740000 0.4318187592477168
61740001-61745000 0.8533050984315794
61745001-61750000 0.6927206579231261
61750001-61755000 0.8558470978841345
61755001-61760000 0.9877941315460159
61760001-61765000 0.6882321773980836
61765001-61770000 1.9159409460441468
61770001-61775000 0.608517462824724
61775001-61780000 0.4290194823121912
61780001-61785000 1.621207278133566
61785001-61790000 1.17772702863346
61790001-61795000 0.63860152728956
61795001-61800000 1.4838464577636856
61800001-61805000 0.7321576896797175
61805001-61810000 0.33003626634135336
61810001-61815000 1.2117101880390213
61815001-61820000 1.3082878450106126
61820001-61825000 0.5929790639215552
61825001-61830000 0.9433708210110234
61830001-61835000 1.3762520466188253
61835001-61840000 1.8461463598017014
61840001-61845000 2.2820438054519454
61845001-61850000 2.5126584439814295
61850001-61855000 2.3523422480182195
61855001-61860000 1.2873291638392175
61860001-61865000 2.0278081790902855
61865001-61870000 1.6243978969368975
61870001-61875000 1.2604795420276886
61875001-61880000 2.292234757452949
61880001-61885000 1.7705181307770121
61885001-61890000 2.9966900496391298
61890001-61895000 0.9302279770825052
61895001-61900000 0.6142034645440365
61900001-61905000 1.2918760492001173
61905001-61910000 0.35509914009953886
61910001-61915000 0.26246322089343466
61915001-61920000 0.39742668275632675
61920001-61925000 1.191975531276915
61925001-61930000 1.7459743294818633
61930001-61935000 1.1356674033053975
61935001-61940000 0.9110267010085317
61940001-61945000 1.8826052424796489
61945001-61950000 0.8753749752321057
61950001-61955000 0.3078562879488587
61955001-61960000 0.4725601678311916
61960001-61965000 3.388365939680539
61965001-61970000 0.8184114455562538
61970001-61975000 0.7490487651203154
61975001-61980000 1.583774483953336
61980001-61985000 0.5264247283967775
61985001-61990000 0.6256989263238052
61990001-61995000 1.3996517923183922
61995001-62000000 0.7656805083570003
62000001-62005000 0.49714949075317233
62005001-62010000 0.7182810319925056
62010001-62015000 0.9927963005225083
62015001-62020000 0.9570642909656765
62020001-62025000 2.5573014790270516
62025001-62030000 0.7020623265665682
62030001-62035000 0.5580741683535391
62035001-62040000 1.4198250254988316
62040001-62045000 2.8213781906522386
62045001-62050000 0.9737444275417713
62050001-62055000 0.26722664343899966
62055001-62060000 0.3171477648013626
62060001-62065000 0.8773862260943416
62065001-62070000 0.6179857887544129
62070001-62075000 1.0034183237091
62075001-62080000 0.661422690599975
62080001-62085000 0.33606184703858094
62085001-62090000 0.5577457109797632
62090001-62095000 1.3958438509614637
62095001-62100000 1.2419973354700016
62100001-62105000 0.4404530371062774
62105001-62110000 0.530447340966068
62110001-62115000 0.545158323857064
62115001-62120000 1.422477221629493
62120001-62125000 1.539035905679489
62125001-62130000 0.626744480091109
62130001-62135000 0.57090776131387
62135001-62140000 0.4136466770228704
62140001-62145000 0.6412336705457788
62145001-62150000 1.3192460688978063
62150001-62155000 0.721983597616001
62155001-62160000 0.4770598752105183
62160001-62165000 0.8274965054884091
62165001-62170000 0.5689492577289323
62170001-62175000 0.2844017568165734
62175001-62180000 0.3911738204852993
62180001-62185000 0.603799480828757
62185001-62190000 0.4885311188533231
62190001-62195000 0.8475211564460409
62195001-62200000 1.0423315579385954
62200001-62205000 0.629390508486652
62205001-62210000 0.2701099364975675
62210001-62215000 0.30118052627870384
62215001-62220000 0.5649092736529349
62220001-62225000 0.43707876477708224
62225001-62230000 0.9104231191132086
62230001-62235000 1.5577259498259985
62235001-62240000 0.9161622568189169
62240001-62245000 0.46806481497214825
62245001-62250000 0.6091762873928186
62250001-62255000 1.0029639984350769
62255001-62260000 0.7351576222647717
62260001-62265000 0.6692229153788928
62265001-62270000 0.468149510579391
62270001-62275000 0.4856701854501374
62275001-62280000 0.2123578673474589
62280001-62285000 0.16903832715035969
62285001-62290000 0.8505797960818744
62290001-62295000 1.3025713659878206
62295001-62300000 0.3925607687755833
62300001-62305000 0.34055749686330494
62305001-62310000 0.9353956210497335
62310001-62315000 1.2634167502525837
62315001-62320000 0.31039155607554864
62320001-62325000 0.5933729830003536
62325001-62330000 1.9458968964223005
62330001-62335000 0.9489992591890897
62335001-62340000 0.7440837854655219
62340001-62345000 0.708487880123815
62345001-62350000 2.0767522080789207
62350001-62355000 1.3207021471687088
62355001-62360000 0.526030169238605
62360001-62365000 0.800778865963856
62365001-62370000 1.9317609283807493
62370001-62375000 1.4360974848945376
62375001-62380000 0.9519167516945262
62380001-62385000 0.9436692269742039
62385001-62390000 0.946632136292437
62390001-62395000 0.8427398895530679
62395001-62400000 0.8130816108714788
62400001-62405000 1.2858883650039503
62405001-62410000 0.6793278104147596
62410001-62415000 1.0591931647591848
62415001-62420000 1.6365282655918625
62420001-62425000 0.32691830922866977
62425001-62430000 1.7096172092984285
62430001-62435000 7.697748769640442
62435001-62440000 1.0287193510302144
62440001-62445000 0.9039035926754876
62445001-62450000 0.9535514824974405
62450001-62455000 1.0336659471306955
62455001-62460000 1.3080125483603389
62460001-62465000 2.3384603022710104
62465001-62470000 2.709507115828947
62470001-62475000 2.4268058906193817
62475001-62480000 1.7553370732743618
62480001-62485000 2.701222148133386
62485001-62490000 2.4996704711633972
62490001-62495000 1.7284325915372007
62495001-62500000 1.7617935843946877
62500001-62505000 2.337404432743047
62505001-62510000 1.5473548694679544
62510001-62515000 1.2677329740674381
62515001-62520000 2.2675568250544713
62520001-62525000 1.4113507061048445
62525001-62530000 1.0681971287450704
62530001-62535000 1.5149667282061359
62535001-62540000 1.7658468250411128
62540001-62545000 0.9851612433718261
62545001-62550000 1.5736614326856961
62550001-62555000 1.9205101516028518
62555001-62560000 1.2405343498286174
62560001-62565000 1.4236808784186086
62565001-62570000 1.454874785882913
62570001-62575000 1.0450235989214665
62575001-62580000 1.1021303329115035
62580001-62585000 1.6045427107475134
62585001-62590000 1.5413623969149817
62590001-62595000 0.8741793851547597
62595001-62600000 0.7555189044013989
62600001-62605000 0.8912195617122649
62605001-62610000 0.8793928603289581
62610001-62615000 1.7213592544914111
62615001-62620000 2.7651639993956065
62620001-62625000 0.863125951759534
62625001-62630000 1.0959173099804493
62630001-62635000 3.1364020781561863
62635001-62640000 3.403417646020666
62640001-62645000 2.2639737543873713
62645001-62650000 2.5913367249990262
62650001-62655000 3.8473614188097587
62655001-62660000 2.076999251682762
62660001-62665000 0.9457664473716715
62665001-62670000 0.9734818426753205
62670001-62675000 0.9818268680927453
62675001-62680000 1.2876013855990307
62680001-62685000 3.2656034648091703
62685001-62690000 1.914397573070836
62690001-62695000 2.005629142022887
62695001-62700000 1.219856415418475
62700001-62705000 3.1884602090856515
62705001-62710000 2.794230309078072
62710001-62715000 0.41248702780863666
62715001-62720000 0.6460981604960835
62720001-62725000 4.746152096857976
62725001-62730000 1.7345527482386283
62730001-62735000 0.6498875715099459
62735001-62740000 1.8093786252567245
62740001-62745000 1.2816173766971684
62745001-62750000 0.8393754986041476
62750001-62755000 2.3924897242331875
62755001-62760000 1.6961520114940618
62760001-62765000 1.7580101339798668
62765001-62770000 1.2548803480646904
62770001-62775000 0.9651929597452611
62775001-62780000 1.7682769635830577
62780001-62785000 1.4427387985114046
62785001-62790000 1.161912964736651
62790001-62795000 1.5819142166692592
62795001-62800000 2.5743918533393524
62800001-62805000 1.5199901945067873
62805001-62810000 1.816633458714441
62810001-62815000 1.08012411014536
62815001-62820000 0.5603980492304227
62820001-62825000 1.105406661750723
62825001-62830000 0.9230463526705465
62830001-62835000 0.5929268524919891
62835001-62840000 0.863322381662667
62840001-62845000 1.0222415289976015
62845001-62850000 0.5135855010188098
62850001-62855000 0.854454155086009
62855001-62860000 1.2539202652645811
62860001-62865000 0.4940270011067623
62865001-62870000 0.348499593165256
62870001-62875000 0.7342732867203986
62875001-62880000 0.7790121934258867
62880001-62885000 0.4259106187384632
62885001-62890000 1.8812760091615446
62890001-62895000 3.6821097110582652
62895001-62900000 0.8946189923288735
62900001-62905000 1.485874032733723
62905001-62910000 1.7793651396372412
62910001-62915000 0.7073726332054014
62915001-62920000 0.544620528701343
62920001-62925000 0.6559172606009614
62925001-62930000 1.5260026779120752
62930001-62935000 0.7625727424801718
62935001-62940000 0.9674407148749973
62940001-62945000 0.7108196391637571
62945001-62950000 0.2364612984618552
62950001-62955000 1.0216268434463838
62955001-62960000 1.5539297809552035
62960001-62965000 0.5686463891206753
62965001-62970000 0.7294919571559579
62970001-62975000 0.8631473924745594
62975001-62980000 1.1298755289811753
62980001-62985000 1.0276832615141123
62985001-62990000 1.633572360740881
62990001-62995000 0.6074266915342388
62995001-63000000 0.4633985189216886
63000001-63005000 0.7902289261480594
63005001-63010000 1.2398499258996927
63010001-63015000 2.9240760178349894
63015001-63020000 0.7172600060285271
63020001-63025000 1.375747234113253
63025001-63030000 2.0057521996599696
63030001-63035000 0.4908331891360346
63035001-63040000 0.5310065574109912
63040001-63045000 0.9575351362147524
63045001-63050000 1.8803873667430784
63050001-63055000 1.268934023592485
63055001-63060000 1.7639294789606739
63060001-63065000 0.9202245728534628
63065001-63070000 0.6681543410978941
63070001-63075000 1.5573027257842589
63075001-63080000 1.4633365161846885
63080001-63085000 1.451427397733395
63085001-63090000 1.401492368733865
63090001-63095000 1.537634045387833
63095001-63100000 1.3685710286288515
63100001-63105000 0.9837225346205125
63105001-63110000 1.2472128636318387
63110001-63115000 1.3025025031710717
63115001-63120000 0.5190989004116433
63120001-63125000 0.4456878031576665
63125001-63130000 0.6288244546237092
63130001-63135000 0.670483560309674
63135001-63140000 1.1355015469767402
63140001-63145000 1.21705074465191
63145001-63150000 1.0508868969864573
63150001-63155000 0.7784188015065523
63155001-63160000 0.7892987085186086
63160001-63165000 0.65374686401664
63165001-63170000 0.6068757786533265
63170001-63175000 1.2003261113462118
63175001-63180000 1.2000400537938978
63180001-63185000 1.513466481495141
63185001-63190000 0.7167535123242413
63190001-63195000 1.0646582726563985
63195001-63200000 1.513576545391614
63200001-63205000 0.6030971134507894
63205001-63210000 0.5404051270392626
63210001-63215000 0.3510820006826263
63215001-63220000 1.1686119981683998
63220001-63225000 0.7022578882263537
63225001-63230000 0.603892199627613
63230001-63235000 1.4558169864198955
63235001-63240000 0.2924872318188683
63240001-63245000 0.34365108429487806
63245001-63250000 0.6452865684548457
63250001-63255000 1.8017389188820152
63255001-63260000 1.0686994001654888
63260001-63265000 0.7656309159705944
63265001-63270000 0.5795981172634611
63270001-63275000 0.5003489276218186
63275001-63280000 1.3420713051146969
63280001-63285000 1.0176003799877191
63285001-63290000 0.49154452486457517
63290001-63295000 0.40231023606753774
63295001-63300000 1.1994345594468516
63300001-63305000 1.3300745182164864
63305001-63310000 0.26735024272830354
63310001-63315000 0.46159904891434883
63315001-63320000 1.0594856178908094
63320001-63325000 0.8432290263737905
63325001-63330000 1.1711597927206399
63330001-63335000 1.5223619824574433
63335001-63340000 1.0367176479961957
63340001-63345000 1.3247382161370445
63345001-63350000 1.6600457845970322
63350001-63355000 1.6557608194407736
63355001-63360000 1.5873720099535902
63360001-63365000 2.03437645059869
63365001-63370000 1.3338289278350024
63370001-63375000 0.7241260354387752
63375001-63380000 1.1616189438384361
63380001-63385000 0.6083569958519726
63385001-63390000 0.5112361322261928
63390001-63395000 1.3861540863056347
63395001-63400000 1.9120034639030417
63400001-63405000 1.1484708173549703
63405001-63410000 1.2086131413608554
63410001-63415000 1.4011007392734918
63415001-63420000 1.1285429894805974
63420001-63425000 1.5424901036138163
63425001-63430000 1.9128703772412006
63430001-63435000 1.6164147648288945
63435001-63440000 1.2474498819520723
63440001-63445000 1.2390179284277794
63445001-63450000 1.5529464211468103
63450001-63455000 1.4472034782411942
63455001-63460000 1.7658290077201
63460001-63465000 1.7538134986441787
63465001-63470000 1.4411032368759076
63470001-63475000 1.4574162722573663
63475001-63480000 1.2949311096413016
63480001-63485000 1.955845878374089
63485001-63490000 2.533844089667519
63490001-63495000 1.5936424235487996
63495001-63500000 2.169016726080071
63500001-63505000 2.476856478383175
63505001-63510000 1.2084892798054592
63510001-63515000 0.8765979905085591
63515001-63520000 0.6040305686748907
63520001-63525000 0.7224077984640611
63525001-63530000 0.9499181206369003
63530001-63535000 0.7363095520168961
63535001-63540000 0.8608787277321418
63540001-63545000 1.4555358130836653
63545001-63550000 1.321267422161113
63550001-63555000 0.9993702110310146
63555001-63560000 1.6063388583568925
63560001-63565000 1.46099582808237
63565001-63570000 1.42808325612908
63570001-63575000 0.9116004740673218
63575001-63580000 0.7197232011708831
63580001-63585000 1.268349031728384
63585001-63590000 1.451992806331357
63590001-63595000 1.2159919304658457
63595001-63600000 1.1626725918592888
63600001-63605000 1.2148616347201382
63605001-63610000 1.638893205293104
63610001-63615000 1.532471719657006
63615001-63620000 0.9699349883912773
63620001-63625000 1.9648465126238341
63625001-63630000 1.8157123870258831
63630001-63635000 0.7086082424936277
63635001-63640000 0.6559797798140097
63640001-63645000 0.750919941446638
63645001-63650000 1.2757748100956223
63650001-63655000 2.4807925219867557
63655001-63660000 0.9830008665308071
63660001-63665000 0.447207985351168
63665001-63670000 0.2945212079026755
63670001-63675000 0.3041060563577011
63675001-63680000 0.5382426737028674
63680001-63685000 0.6702540885947776
63685001-63690000 0.9387936863186206
63690001-63695000 0.9293673185277543
63695001-63700000 0.8958173678596658
63700001-63705000 0.5594710440943649
63705001-63710000 0.24436508834178525
63710001-63715000 0.39382048103623307
63715001-63720000 1.7897834097922507
63720001-63725000 0.7547290944765496
63725001-63730000 0.4550550772217556
63730001-63735000 0.6360709379539629
63735001-63740000 0.7367281021152685
63740001-63745000 0.4707995156754898
63745001-63750000 0.7244369046925256
63750001-63755000 1.1632479806938192
63755001-63760000 1.1007239039609025
63760001-63765000 0.49677448336165575
63765001-63770000 0.26066533615375204
63770001-63775000 0.45447093819517614
63775001-63780000 0.998780655201921
63780001-63785000 0.836282289923613
63785001-63790000 0.657250784959336
63790001-63795000 0.7355488063793479
63795001-63800000 1.5047818120827148
63800001-63805000 0.8436539875053349
63805001-63810000 1.0748087179928043
63810001-63815000 0.8893796711402221
63815001-63820000 0.7393952225792916
63820001-63825000 1.0178324472374132
63825001-63830000 0.4857888315863244
63830001-63835000 0.63895036703509
63835001-63840000 0.7859389918659808
63840001-63845000 0.632105359346047
63845001-63850000 1.132738288130854
63850001-63855000 0.9577574469183522
63855001-63860000 0.7131916227800885
63860001-63865000 0.5867253744214325
63865001-63870000 0.488084402635825
63870001-63875000 0.529685191059258
63875001-63880000 0.24538731658851337
63880001-63885000 0.604751954519212
63885001-63890000 0.8025038599167771
63890001-63895000 0.393397804443854
63895001-63900000 0.4940809768539561
63900001-63905000 0.49679722828734135
63905001-63910000 2.8577760467177646
63910001-63915000 1.328193538270187
63915001-63920000 0.8854400657888064
63920001-63925000 1.4501542486254408
63925001-63930000 1.3523025076467086
63930001-63935000 0.8203814452394328
63935001-63940000 0.7677114240554961
63940001-63945000 0.7499421360228344
63945001-63950000 0.457869822402267
63950001-63955000 0.5243572129181849
63955001-63960000 0.8972201446330642
63960001-63965000 2.2456189090001226
63965001-63970000 0.729854449123673
63970001-63975000 0.2949850898895118
63975001-63980000 0.33682003708139585
63980001-63985000 0.3727797064500104
63985001-63990000 0.4395601502579378
63990001-63995000 1.676868827726538
63995001-64000000 0.3849612883644757
64000001-64005000 0.26025075230756967
64005001-64010000 0.5185893370688714
64010001-64015000 0.7287058054421603
64015001-64020000 0.8558361292869646
64020001-64025000 0.6279679581577405
64025001-64030000 0.23278714191884967
64030001-64035000 0.19649689260356806
64035001-64040000 0.7330391614274321
64040001-64045000 0.9024888382601247
64045001-64050000 0.512147392926924
64050001-64055000 1.0143347499280968
64055001-64060000 0.8105891152228331
64060001-64065000 0.8109160389906978
64065001-64070000 2.3338637622250076
64070001-64075000 0.5644373316173941
64075001-64080000 0.4113637786252884
64080001-64085000 0.8863230429306945
64085001-64090000 1.4417330296496387
64090001-64095000 0.641207428696006
64095001-64100000 0.34080962619467653
64100001-64105000 0.3733465949225503
64105001-64110000 0.8070608860826385
64110001-64115000 0.947477550999892
64115001-64120000 1.0349992188534014
64120001-64125000 1.173898666686761
64125001-64130000 0.9375179884609068
64130001-64135000 1.1275652072479367
64135001-64140000 1.0398005787152413
64140001-64145000 1.3268131630237743
64145001-64150000 1.495521440374299
64150001-64155000 0.4246881919175392
64155001-64160000 0.472230637907604
64160001-64165000 0.7334895616318003
64165001-64170000 0.8148185887438489
64170001-64175000 0.597057748950673
64175001-64180000 0.4439758318578473
64180001-64185000 0.7963160127848644
64185001-64190000 1.4389002892769194
64190001-64195000 1.1172264055243313
64195001-64200000 0.8098679381663104
64200001-64205000 0.7980018114862159
64205001-64210000 0.8255624951976297
64210001-64215000 1.1114728641724347
64215001-64220000 1.0826503559189429
64220001-64225000 1.0016869060568
64225001-64230000 0.6042955742158829
64230001-64235000 0.6092627728556624
64235001-64240000 0.7933208579730184
64240001-64245000 1.1279700534852843
64245001-64250000 1.2373209103934812
64250001-64255000 0.5598856651815911
64255001-64260000 0.8158659693000077
64260001-64265000 0.7010073626646253
64265001-64270000 0.45362377783744107
64270001-64275000 0.4537762942933623
64275001-64280000 0.7024704180895592
64280001-64285000 0.66081882135627
64285001-64290000 0.6507101148919591
64290001-64295000 1.0764392943408156
64295001-64300000 1.0225723236518192
64300001-64305000 4.097552147561912
64305001-64310000 1.068208011034965
64310001-64315000 0.6469216568879875
64315001-64320000 0.9554287443011975
64320001-64325000 0.4469829343200158
64325001-64330000 0.26007448881951195
64330001-64335000 0.2522708535778308
64335001-64340000 0.49054095420425825
64340001-64345000 0.37944283371941406
64345001-64350000 0.644577105942372
64350001-64355000 0.8976544025753876
64355001-64360000 0.46301843740115545
64360001-64365000 0.3068199023008354
64365001-64370000 1.3553441967281934
64370001-64375000 2.6115217805356954
64375001-64380000 0.9040270309770492
64380001-64385000 1.8140383420353061
64385001-64390000 1.2784668533705283
64390001-64395000 0.7336822213799787
64395001-64400000 0.6671513363432121
64400001-64405000 0.5830852154439599
64405001-64410000 1.0781403550187783
64410001-64415000 1.6329874352664018
64415001-64420000 1.5147546118270843
64420001-64425000 1.566368012658147
64425001-64430000 1.0189278378518603
64430001-64435000 1.027973460108551
64435001-64440000 0.9428638643650218
64440001-64445000 0.5041687345856278
64445001-64450000 0.4718175228316573
64450001-64455000 1.0971876260844868
64455001-64460000 0.6953238402875573
64460001-64465000 0.6947572828734689
64465001-64470000 1.129066530278113
64470001-64475000 0.7635354586352978
64475001-64480000 0.5614537855965793
64480001-64485000 0.7582114700008215
64485001-64490000 2.1803690753686187
64490001-64495000 0.6930481247033818
64495001-64500000 0.44174266545230734
64500001-64505000 3.9808518820241847
64505001-64510000 4.592822002764366
64510001-64515000 0.6588348720505951
64515001-64520000 0.6908418112754668
64520001-64525000 1.7624819916200933
64525001-64530000 0.8816442950310507
64530001-64535000 0.5131260877010382
64535001-64540000 1.0817089052885775
64540001-64545000 1.3034786270751486
64545001-64550000 0.9976443333866474
64550001-64555000 2.3390760075380115
64555001-64560000 1.6832518250012365
64560001-64565000 0.6355366354726881
64565001-64570000 1.3705241188646957
64570001-64575000 1.2272673357137531
64575001-64580000 0.9206345299822445
64580001-64585000 1.1665844828981535
64585001-64590000 0.8158040638906762
64590001-64595000 1.6391582810351217
64595001-64600000 1.5823177178466759
64600001-64605000 0.8593934320437718
64605001-64610000 0.969809932690326
64610001-64615000 1.1657147921921487
64615001-64620000 1.8514038287729182
64620001-64625000 3.5640139994628015
64625001-64630000 1.8045754293817
64630001-64635000 1.0054794423700624
64635001-64640000 1.3604118791844702
64640001-64645000 3.0522705867252595
64645001-64650000 2.3397822990505084
64650001-64655000 1.9013660377723167
64655001-64660000 1.3409210495234227
64660001-64665000 0.7917629106646951
64665001-64670000 0.6141278678554803
64670001-64675000 0.49522595796678787
64675001-64680000 0.8877730514805509
64680001-64685000 0.8103415300205523
64685001-64690000 0.9303328308408177
64690001-64695000 2.132477551048315
64695001-64700000 5.901670499947349
64700001-64705000 5.519631820421227
64705001-64710000 1.2904289990455058
64710001-64715000 1.5490867203146828
64715001-64720000 2.546640425350073
64720001-64725000 1.2881353798244024
64725001-64730000 1.4256790826251973
64730001-64735000 0.9124106490826449
64735001-64740000 0.2300031452503165
64740001-64745000 0.22635396242934386
64745001-64750000 0.5977253918036998
64750001-64755000 0.5749086903989982
64755001-64760000 0.28079992900206413
64760001-64765000 0.20041346993296355
64765001-64770000 0.695128993190652
64770001-64775000 0.595528466485693
64775001-64780000 0.32744726473178604
64780001-64785000 0.48511815165696565
64785001-64790000 0.4220293154048052
64790001-64795000 0.5259706924535776
64795001-64800000 0.9169757007823727
64800001-64805000 1.1592026685698642
64805001-64810000 0.945740906846936
64810001-64815000 1.1098381509979487
64815001-64820000 1.3066962028543518
64820001-64825000 2.576475684496187
64825001-64830000 3.8572678753324174
64830001-64835000 1.5583314317842376
64835001-64840000 2.145491374119545
64840001-64845000 1.5995861506730296
64845001-64850000 0.99148395634198
64850001-64855000 3.086831568153413
64855001-64860000 2.8598933100748583
64860001-64865000 0.7749983200294862
64865001-64870000 0.47800659458710554
64870001-64875000 0.46843701466642257
64875001-64880000 0.8257537651679276
64880001-64885000 1.9952089492019867
64885001-64890000 1.464442408707396
64890001-64895000 0.6072522171061843
64895001-64900000 0.44577466633197493
64900001-64905000 0.8324643192666961
64905001-64910000 1.1529109062423522
64910001-64915000 0.4383922581392059
64915001-64920000 0.6849638259466612
64920001-64925000 1.2325355367835602
64925001-64930000 1.1602051183697597
64930001-64935000 0.7822499517137615
64935001-64940000 0.3088020476212258
64940001-64945000 0.509838655325141
64945001-64950000 1.2829777597706633
64950001-64955000 0.18268365786055474
64955001-64960000 0.10199511954570412
64960001-64965000 0.2508915134097951
64965001-64970000 0.952299054925802
64970001-64975000 1.530164819123057
64975001-64980000 1.9838371737613145
64980001-64985000 0.6695429335605706
64985001-64990000 0.49270978424642115
64990001-64995000 1.0550428251342074
64995001-65000000 0.625391877004901
65000001-65005000 0.5919738504891714
65005001-65010000 3.782431147077344
65010001-65015000 1.5530600117624258
65015001-65020000 1.230976185746872
65020001-65025000 2.447703986145466
65025001-65030000 2.453991718186439
65030001-65035000 1.0027002438754122
65035001-65040000 0.797681910858224
65040001-65045000 0.9334681196074335
65045001-65050000 0.7482691920554432
65050001-65055000 1.4923600444023153
65055001-65060000 1.572319565871229
65060001-65065000 0.5638832095273119
65065001-65070000 0.9123351093455854
65070001-65075000 1.6805914457608997
65075001-65080000 2.298126616108206
65080001-65085000 6.374839679327586
65085001-65090000 3.375081185868515
65090001-65095000 4.828840568943874
65095001-65100000 15.355574308437033
65100001-65105000 1.4543494204596197
65105001-65110000 1.2565524823112533
65110001-65115000 4.762867489951245
65115001-65120000 0.8313770451863376
65120001-65125000 0.7039860341825184
65125001-65130000 1.9037868673629366
65130001-65135000 3.0119487928846134
65135001-65140000 1.4923310151000977
65140001-65145000 0.6267617114655557
65145001-65150000 0.6478260198616684
65150001-65155000 1.0646694838856545
65155001-65160000 1.40639309396393
65160001-65165000 1.4255431662932077
65165001-65170000 1.3401263596305388
65170001-65175000 0.6763779019577735
65175001-65180000 0.5432028783106605
65180001-65185000 0.7052370659589146
65185001-65190000 0.7822812007918486
65190001-65195000 0.820367881782741
65195001-65200000 0.7083275809012973
65200001-65205000 3.1356881137333765
65205001-65210000 2.4105139924241787
65210001-65215000 0.6935984670124143
65215001-65220000 0.8686136244485454
65220001-65225000 1.1203357412377182
65225001-65230000 1.512452731663101
65230001-65235000 5.461180163792844
65235001-65240000 1.9701353016193839
65240001-65245000 0.6910276322435991
65245001-65250000 0.7238830523582811
65250001-65255000 0.7671662140185199
65255001-65260000 1.136169507983271
65260001-65265000 0.9178203060545624
65265001-65270000 0.5185311831331363
65270001-65275000 1.1754815688568163
65275001-65280000 2.749883489094522
65280001-65285000 0.6322160271296241
65285001-65290000 0.48303385312012714
65290001-65295000 0.6086585474056203
65295001-65300000 1.1339930443113084
65300001-65305000 0.7618742831534515
65305001-65310000 0.44141909533501494
65310001-65315000 0.3029469964912651
65315001-65320000 0.28721585544020006
65320001-65325000 0.3286354310635874
65325001-65330000 0.10095448742809417
65330001-65335000 0.09921679277446281
65335001-65340000 0.30500546815846874
65340001-65345000 0.5795265171322345
65345001-65350000 0.6386464493792102
65350001-65355000 0.7575184141359815
65355001-65360000 2.1312849853714133
65360001-65365000 1.184554075070455
65365001-65370000 0.42187912034507724
65370001-65375000 0.3098816091812397
65375001-65380000 0.5218964591596268
65380001-65385000 1.3480724786467742
65385001-65390000 3.3154957469058
65390001-65395000 3.034117847953438
65395001-65400000 1.0376879483784311
65400001-65405000 0.7988251821723502
65405001-65410000 2.2820694182325907
65410001-65415000 0.7055174982093518
65415001-65420000 0.3553586160611718
65420001-65425000 0.421980795005915
65425001-65430000 0.7301904362917766
65430001-65435000 0.6083283452284178
65435001-65440000 0.4209794667711989
65440001-65445000 0.7913612172344261
65445001-65450000 0.7053393317779248
65450001-65455000 0.5279738745847556
65455001-65460000 0.49241314844514966
65460001-65465000 0.5379801699025825
65465001-65470000 0.5676413396105094
65470001-65475000 0.4551169589735454
65475001-65480000 0.7047060208111304
65480001-65485000 1.1724166852335325
65485001-65490000 0.4094248561796985
65490001-65495000 0.5334093513699313
65495001-65500000 1.6362055365004444
65500001-65505000 1.1268992146138141
65505001-65510000 1.3146571014233526
65510001-65515000 1.0691475361583735
65515001-65520000 1.0327285414470784
65520001-65525000 1.9190603077691093
65525001-65530000 0.7403128105846243
65530001-65535000 1.0937032041407873
65535001-65540000 2.457162939020298
65540001-65545000 1.2067574920999307
65545001-65550000 0.9154690095675779
65550001-65555000 2.8072006295261644
65555001-65560000 4.486396051424831
65560001-65565000 0.536516832297173
65565001-65570000 0.6530602128288416
65570001-65575000 1.001608574388612
65575001-65580000 0.5747571747004284
65580001-65585000 0.42207764182590957
65585001-65590000 0.5946982991750281
65590001-65595000 1.0578347455869235
65595001-65600000 0.9439807888038245
65600001-65605000 0.7163291470110065
65605001-65610000 0.7058936087444228
65610001-65615000 0.7384469657807553
65615001-65620000 0.36655665111794017
65620001-65625000 0.482835554056544
65625001-65630000 0.7441443198627544
65630001-65635000 0.4470698070835998
65635001-65640000 1.635663651004177
65640001-65645000 2.21973363101567
65645001-65650000 1.2526843660309448
65650001-65655000 0.9992522648825678
65655001-65660000 1.2310029231790591
65660001-65665000 1.4352804240791899
65665001-65670000 0.782816830914984
65670001-65675000 0.5449729170625225
65675001-65680000 0.9240653704568951
65680001-65685000 0.9599518465485014
65685001-65690000 0.2789907781669666
65690001-65695000 0.9420163192192299
65695001-65700000 1.1510089018092358
65700001-65705000 1.0176995006927223
65705001-65710000 2.506385997339518
65710001-65715000 2.7022184853314437
65715001-65720000 3.001440607870196
65720001-65725000 3.1442264897407264
65725001-65730000 2.962343071992514
65730001-65735000 0.7348621351916089
65735001-65740000 0.7715867522760786
65740001-65745000 2.010721122640633
65745001-65750000 0.6816818795761458
65750001-65755000 0.4851816354780442
65755001-65760000 0.9329991140561777
65760001-65765000 1.1977714596160793
65765001-65770000 0.6231127524727749
65770001-65775000 0.8886214131654528
65775001-65780000 2.5989049596992113
65780001-65785000 1.819520039591348
65785001-65790000 1.0992617415695785
65790001-65795000 0.7437754912580417
65795001-65800000 0.8180834155867561
65800001-65805000 3.8849138389970532
65805001-65810000 3.5930991042332296
65810001-65815000 0.7953715156362631
65815001-65820000 0.31056043885434353
65820001-65825000 0.11574423425235775
65825001-65830000 0.24832304678664277
65830001-65835000 1.0357559429065348
65835001-65840000 0.5251974938071802
65840001-65845000 1.032967346372207
65845001-65850000 1.371495191129696
65850001-65855000 0.45682292765341964
65855001-65860000 0.5781872628023342
65860001-65865000 1.117643971252097
65865001-65870000 0.2695922726200784
65870001-65875000 0.25461516333404743
65875001-65880000 0.7326644541207453
65880001-65885000 2.0233971859754467
65885001-65890000 2.5066873295958576
65890001-65895000 1.5045608326216153
65895001-65900000 1.1043816924255057
65900001-65905000 1.2023225526759258
65905001-65910000 1.1623852363286384
65910001-65915000 0.6841312605138835
65915001-65920000 1.0455215463195098
65920001-65925000 1.4691770043600978
65925001-65930000 0.882923745827093
65930001-65935000 3.5336112988859294
65935001-65940000 4.364688240429526
65940001-65945000 1.3318952677599278
65945001-65950000 1.1305798972143712
65950001-65955000 1.3514728830328775
65955001-65960000 1.2505652037564727
65960001-65965000 0.49727679563342636
65965001-65970000 0.5355645409759886
65970001-65975000 1.6228366637097436
65975001-65980000 2.8924297687876352
65980001-65985000 1.3074413834579939
65985001-65990000 0.7652707574633202
65990001-65995000 0.8102821105545116
65995001-66000000 1.2735216604696544
66000001-66005000 1.3253231345229233
66005001-66010000 3.5683527106222823
66010001-66015000 2.444541439579895
66015001-66020000 1.014559981902396
66020001-66025000 0.6656908906974964
66025001-66030000 0.8230786135010586
66030001-66035000 1.142847396760345
66035001-66040000 0.6470314935675779
66040001-66045000 1.1559736818488922
66045001-66050000 1.095388559737373
66050001-66055000 1.0913252262822075
66055001-66060000 2.6963428281741812
66060001-66065000 1.9705307560739906
66065001-66070000 1.9067482892612913
66070001-66075000 1.3584329039883647
66075001-66080000 1.60884805303278
66080001-66085000 1.4766140807745798
66085001-66090000 0.42226853279039833
66090001-66095000 0.5682461490385576
66095001-66100000 5.122047320164325
66100001-66105000 2.8065987450313954
66105001-66110000 1.641306921308374
66110001-66115000 1.7754492513137787
66115001-66120000 1.4495081878655365
66120001-66125000 1.2989479598743685
66125001-66130000 2.33795731789994
66130001-66135000 1.6691525578112958
66135001-66140000 1.0489938207342229
66140001-66145000 2.5616579554942014
66145001-66150000 1.072045095210425
66150001-66155000 0.7265626664139953
66155001-66160000 0.9421492079312745
66160001-66165000 1.0541318364160277
66165001-66170000 1.386044295059857
66170001-66175000 1.123222878003728
66175001-66180000 0.5072087517500201
66180001-66185000 0.4883120412864459
66185001-66190000 0.6631091638690294
66190001-66195000 0.6941906604733804
66195001-66200000 1.6472936246682897
66200001-66205000 1.2866180241276193
66205001-66210000 0.9609313036814492
66210001-66215000 1.4674065578361624
66215001-66220000 1.2025269864428654
66220001-66225000 1.244203611448628
66225001-66230000 1.1151446967601946
66230001-66235000 0.9502237543745569
66235001-66240000 1.5454618887695688
66240001-66245000 1.776582965866978
66245001-66250000 1.4815598623689894
66250001-66255000 0.944989335133981
66255001-66260000 1.1378930372925238
66260001-66265000 1.479750663814971
66265001-66270000 0.6772812605001185
66270001-66275000 0.9120581972856012
66275001-66280000 0.7699288152403155
66280001-66285000 0.6381068663753827
66285001-66290000 5.212662581949601
66290001-66295000 1.4257792944875793
66295001-66300000 0.8675098494401853
66300001-66305000 1.8992209688647677
66305001-66310000 1.819340626606557
66310001-66315000 0.9676692424934479
66315001-66320000 1.1581740347120912
66320001-66325000 1.411117569684752
66325001-66330000 1.7683088629224955
66330001-66335000 2.8443352561678434
66335001-66340000 1.6528015350275915
66340001-66345000 1.5055461571901525
66345001-66350000 1.2213400533166878
66350001-66355000 1.6423428814144887
66355001-66360000 2.0517248275161046
66360001-66365000 1.2201700840056102
66365001-66370000 1.0300388979692012
66370001-66375000 1.7277217062388865
66375001-66380000 2.0914629629561774
66380001-66385000 1.3889712586080833
66385001-66390000 1.194429627873179
66390001-66395000 0.8926492433633219
66395001-66400000 0.8963502368740551
66400001-66405000 0.5487185174098331
66405001-66410000 0.9534508453215401
66410001-66415000 2.198879671753924
66415001-66420000 0.544189779046522
66420001-66425000 0.9371199387663933
66425001-66430000 3.3236245855271425
66430001-66435000 0.4805155526617925
66435001-66440000 0.29012896042635883
66440001-66445000 0.4857997249025972
66445001-66450000 1.1965742563154174
66450001-66455000 1.2176793321459445
66455001-66460000 1.0725587073034752
66460001-66465000 0.8181955226104352
66465001-66470000 1.294443964862151
66470001-66475000 0.55139641461204
66475001-66480000 0.2976807286241219
66480001-66485000 0.6410359188382095
66485001-66490000 0.27528473786403107
66490001-66495000 0.24645979222718575
66495001-66500000 0.4720586370277692
66500001-66505000 0.28112125204646893
66505001-66510000 0.44772392888808704
66510001-66515000 1.1045584347999844
66515001-66520000 1.3342365100232514
66520001-66525000 1.7038809780172306
66525001-66530000 0.8400992845746446
66530001-66535000 1.6514092019491868
66535001-66540000 1.2819224000185494
66540001-66545000 0.4924881671566037
66545001-66550000 0.5513930327412809
66550001-66555000 0.40121560824532027
66555001-66560000 0.30324216213908517
66560001-66565000 0.4231472252858467
66565001-66570000 0.404125515181644
66570001-66575000 0.7837109269494749
66575001-66580000 0.9928158354036029
66580001-66585000 0.5109988884025252
66585001-66590000 1.2463165129739244
66590001-66595000 0.8512872807213109
66595001-66600000 0.472209968982092
66600001-66605000 0.3612335205766707
66605001-66610000 0.43531375127929034
66610001-66615000 0.42439143764392045
66615001-66620000 0.2159900975071598
66620001-66625000 0.23470694056773886
66625001-66630000 0.34849777952672545
66630001-66635000 0.48849266618129894
66635001-66640000 1.4938920225499852
66640001-66645000 0.6795018114032153
66645001-66650000 0.3845563709344798
66650001-66655000 1.5413718170500892
66655001-66660000 0.9727891544216251
66660001-66665000 0.5358928493862875
66665001-66670000 1.6457819205878506
66670001-66675000 0.6780792301471701
66675001-66680000 0.5033248197004285
66680001-66685000 0.4389382974468475
66685001-66690000 1.4218465914753133
66690001-66695000 1.3732352794233504
66695001-66700000 0.25936457289957404
66700001-66705000 0.37428490377161816
66705001-66710000 1.2013950508711444
66710001-66715000 0.6203952432061932
66715001-66720000 0.30584122150841525
66720001-66725000 5.431687892112021
66725001-66730000 7.6593500783639525
66730001-66735000 1.0127833655343383
66735001-66740000 1.1939167250602254
66740001-66745000 1.4819495391117818
66745001-66750000 1.0169310434966954
66750001-66755000 1.3027149013750332
66755001-66760000 1.4957188270047992
66760001-66765000 1.1598693474898172
66765001-66770000 1.3724793233489727
66770001-66775000 0.9469918010888332
66775001-66780000 1.371097504373344
66780001-66785000 2.1483688612732927
66785001-66790000 2.2913300900377043
66790001-66795000 4.11625786834871
66795001-66800000 1.3637478000916847
66800001-66805000 2.0214585098961972
66805001-66810000 5.068155502788246
66810001-66815000 2.9746631038495375
66815001-66820000 5.6618281847690515
66820001-66825000 2.8290994412455177
66825001-66830000 1.5924157910855157
66830001-66835000 1.1960796728912413
66835001-66840000 1.0053632787832767
66840001-66845000 0.8813500918790367
66845001-66850000 0.6846401276780748
66850001-66855000 1.0379956212070252
66855001-66860000 0.28554927817535003
66860001-66865000 0.41741254526896543
66865001-66870000 2.2655590254919784
66870001-66875000 0.5869885424349202
66875001-66880000 0.5859962682257059
66880001-66885000 0.8399056748370199
66885001-66890000 0.4722574083545764
66890001-66895000 0.41325232906557735
66895001-66900000 0.6004779652180401
66900001-66905000 1.280767736792274
66905001-66910000 2.178312074069964
66910001-66915000 1.613147264025849
66915001-66920000 2.3403476982148286
66920001-66925000 0.7330717983328534
66925001-66930000 0.37658843246583945
66930001-66935000 0.6371315964154688
66935001-66940000 1.218223817337608
66940001-66945000 1.0099645121603995
66945001-66950000 1.2216222902611344
66950001-66955000 1.68498997531669
66955001-66960000 4.7805751268110415
66960001-66965000 2.0807686870638413
66965001-66970000 0.9961532906187024
66970001-66975000 1.041046283597007
66975001-66980000 0.7031080369438456
66980001-66985000 0.8981513403287696
66985001-66990000 2.222750473394459
66990001-66995000 2.418475534800956
66995001-67000000 1.072638991522049
67000001-67005000 2.2773036956087545
67005001-67010000 2.789266412903285
67010001-67015000 1.3351011924228042
67015001-67020000 0.7437041819966508
67020001-67025000 0.6198503507586344
67025001-67030000 0.7775965131118685
67030001-67035000 1.4259405519352144
67035001-67040000 1.539544223091835
67040001-67045000 0.9462123805462658
67045001-67050000 2.220123570773777
67050001-67055000 1.723799911538293
67055001-67060000 1.2532284674220844
67060001-67065000 0.7609186836007436
67065001-67070000 0.9469521076903155
67070001-67075000 2.5438346860618637
67075001-67080000 1.5824880361266307
67080001-67085000 0.7703605067773533
67085001-67090000 0.6386968252954814
67090001-67095000 0.8516880799405175
67095001-67100000 0.6061141209867728
67100001-67105000 0.5943792212851587
67105001-67110000 0.49808545215253897
67110001-67115000 0.6045677052658089
67115001-67120000 1.1430846495998164
67120001-67125000 0.6177375733140288
67125001-67130000 0.5403120981277336
67130001-67135000 0.28420119205474026
67135001-67140000 0.41587532367634295
67140001-67145000 0.9706019983689087
67145001-67150000 0.23908911335099436
67150001-67155000 0.16462656604535267
67155001-67160000 0.8814128420773333
67160001-67165000 0.874928208081942
67165001-67170000 0.43888330180304985
67170001-67175000 0.8459184427348727
67175001-67180000 0.5229724734752137
67180001-67185000 0.7967327146108736
67185001-67190000 0.4611793350074414
67190001-67195000 0.5095707327388188
67195001-67200000 3.0129515111049034
67200001-67205000 2.856877863774298
67205001-67210000 1.0958157676068023
67210001-67215000 1.0879110655130875
67215001-67220000 1.4424143345717573
67220001-67225000 2.6991051129978745
67225001-67230000 6.242999987776538
67230001-67235000 2.7798886578397104
67235001-67240000 1.164909540213787
67240001-67245000 0.7114882531470431
67245001-67250000 0.7543070590466214
67250001-67255000 0.8561878783477785
67255001-67260000 1.0977446696804183
67260001-67265000 3.7731353149598403
67265001-67270000 3.1414372735655367
67270001-67275000 0.6989259957248654
67275001-67280000 0.4511895589130934
67280001-67285000 0.8405580688219062
67285001-67290000 1.0303427257751854
67290001-67295000 0.41396383572908896
67295001-67300000 0.5806589195279512
67300001-67305000 1.033238225743487
67305001-67310000 0.9991785073526964
67310001-67315000 0.7936097440110657
67315001-67320000 0.30027432796821907
67320001-67325000 0.2920257737768663
67325001-67330000 0.29474990700795584
67330001-67335000 0.8473217672325271
67335001-67340000 1.3566587736421125
67340001-67345000 0.3970795127599321
67345001-67350000 0.9253209954886166
67350001-67355000 2.158804081228433
67355001-67360000 0.6760335212379847
67360001-67365000 0.5389446527542754
67365001-67370000 1.8102044799668302
67370001-67375000 0.6040254359924231
67375001-67380000 0.29332162077551566
67380001-67385000 0.5680932800907786
67385001-67390000 1.1714818019290114
67390001-67395000 1.4249088306109878
67395001-67400000 1.5045214866089853
67400001-67405000 1.7606495013251984
67405001-67410000 2.8894845035144745
67410001-67415000 1.6873524465436067
67415001-67420000 0.572814196466843
67420001-67425000 0.5711100855197032
67425001-67430000 0.8205632182162258
67430001-67435000 2.4054488601213064
67435001-67440000 0.945822388136803
67440001-67445000 1.7951790356276531
67445001-67450000 6.560860855255928
67450001-67455000 1.6017938834524745
67455001-67460000 1.881137558816389
67460001-67465000 0.9303718773937777
67465001-67470000 1.3894397283354636
67470001-67475000 1.8979067424149925
67475001-67480000 0.8071434485564698
67480001-67485000 1.0527921067607557
67485001-67490000 1.6837229466457393
67490001-67495000 1.451896667792511
67495001-67500000 0.8600771707958328
67500001-67505000 1.329543705946547
67505001-67510000 2.542788300257199
67510001-67515000 0.6872981621021343
67515001-67520000 1.0491338830541115
67520001-67525000 0.8182016142243066
67525001-67530000 0.3409191586258283
67530001-67535000 4.435912861228602
67535001-67540000 2.0850948825894045
67540001-67545000 0.53274342354826
67545001-67550000 0.7021683985556929
67550001-67555000 1.880246412241048
67555001-67560000 1.943547651706282
67560001-67565000 0.24127412787530222
67565001-67570000 0.16538458226855243
67570001-67575000 0.44797709866518404
67575001-67580000 0.5425550905103058
67580001-67585000 0.39350256684713286
67585001-67590000 0.5227081657400636
67590001-67595000 0.848313613950673
67595001-67600000 0.8508868807028144
67600001-67605000 0.8885668900486686
67605001-67610000 1.184019133178297
67610001-67615000 0.5890895244070111
67615001-67620000 0.5395998878341131
67620001-67625000 0.6833368084169041
67625001-67630000 0.21414701878544665
67630001-67635000 0.2410979709966085
67635001-67640000 0.4486832688069748
67640001-67645000 0.8554007230700529
67645001-67650000 0.619480767615874
67650001-67655000 0.39196380870424763
67655001-67660000 1.6817784173470272
67660001-67665000 0.9089609961348405
67665001-67670000 0.5527272752157495
67670001-67675000 2.7692705636112014
67675001-67680000 1.5158603749887627
67680001-67685000 1.0819888376260443
67685001-67690000 1.189836773866451
67690001-67695000 2.3373447837385624
67695001-67700000 1.6691112707861202
67700001-67705000 1.0961075362666346
67705001-67710000 1.6619129570119973
67710001-67715000 3.071106732518979
67715001-67720000 2.184391187755749
67720001-67725000 1.7896216138021692
67725001-67730000 1.4900506826093218
67730001-67735000 1.2907521146263385
67735001-67740000 1.0506311288032488
67740001-67745000 0.8101011543347907
67745001-67750000 0.5213631812776136
67750001-67755000 0.5306586019777965
67755001-67760000 1.476968689815551
67760001-67765000 1.3907973752013325
67765001-67770000 1.1122371478854893
67770001-67775000 2.696196722909954
67775001-67780000 2.3494552037034198
67780001-67785000 0.9057375490553584
67785001-67790000 1.3669196291574972
67790001-67795000 1.4273057765858628
67795001-67800000 0.7108952649234479
67800001-67805000 0.751375351327546
67805001-67810000 1.0889089084182992
67810001-67815000 0.9937891845469855
67815001-67820000 0.9217676249143891
67820001-67825000 0.7424920422790066
67825001-67830000 0.7420359020496277
67830001-67835000 0.8505627384132967
67835001-67840000 0.8653932176102277
67840001-67845000 0.7777958290518102
67845001-67850000 0.9548535454348397
67850001-67855000 1.376952252659536
67855001-67860000 0.774490523514889
67860001-67865000 0.5658517059104006
67865001-67870000 3.1726038884197787
67870001-67875000 3.931131587883258
67875001-67880000 0.8793394245449384
67880001-67885000 0.8828556635592517
67885001-67890000 0.8262465724630259
67890001-67895000 1.0575870286996898
67895001-67900000 1.0648825758122928
67900001-67905000 0.7762880394081544
67905001-67910000 0.7122373621676313
67910001-67915000 1.281559615903243
67915001-67920000 2.7559291984780825
67920001-67925000 2.4921310268595427
67925001-67930000 1.1027844387127814
67930001-67935000 0.650067751959499
67935001-67940000 1.1672771933020758
67940001-67945000 1.6068855930758597
67945001-67950000 0.8269713622376037
67950001-67955000 1.3759887390645782
67955001-67960000 2.7127880648264875
67960001-67965000 1.4744696459498345
67965001-67970000 1.2900323544010261
67970001-67975000 1.0970632560529832
67975001-67980000 1.0857202917905084
67980001-67985000 9.044667347442385
67985001-67990000 1.9006425319155618
67990001-67995000 0.7175529660552442
67995001-68000000 1.2394004517180972
68000001-68005000 0.5772773707225981
68005001-68010000 2.428605515843407
68010001-68015000 4.720379607943001
68015001-68020000 0.3890725445437084
68020001-68025000 0.5589083053566025
68025001-68030000 1.3630615075880814
68030001-68035000 8.36916241921278
68035001-68040000 6.166005243491357
68040001-68045000 2.3087577202477148
68045001-68050000 1.6627541349304764
68050001-68055000 1.1565343042048826
68055001-68060000 0.502988178692117
68060001-68065000 0.44013625248290067
68065001-68070000 1.5479693886854993
68070001-68075000 2.2129113900788173
68075001-68080000 1.0396093656904721
68080001-68085000 1.8285040991952546
68085001-68090000 1.1402594387166811
68090001-68095000 0.591303152300683
68095001-68100000 0.6291973800088386
68100001-68105000 0.8561262863504673
68105001-68110000 2.0831166873957865
68110001-68115000 0.9776310910114151
68115001-68120000 0.8573902500902324
68120001-68125000 1.1315421983262675
68125001-68130000 0.6011513613491165
68130001-68135000 0.41428672850025194
68135001-68140000 0.6443959683395476
68140001-68145000 0.7832565970490794
68145001-68150000 1.601922339279612
68150001-68155000 3.63443960128771
68155001-68160000 0.8648524059909815
68160001-68165000 0.7928730751325288
68165001-68170000 0.8621925153799067
68170001-68175000 4.484221827170071
68175001-68180000 1.3705047182086658
68180001-68185000 0.4788225351563856
68185001-68190000 0.5047312314613344
68190001-68195000 0.4654610576313263
68195001-68200000 0.752063160892118
68200001-68205000 0.5172613262118054
68205001-68210000 0.4111842178965213
68210001-68215000 0.36471765372450343
68215001-68220000 0.8464578870121603
68220001-68225000 1.6640191699499787
68225001-68230000 0.44922160232143
68230001-68235000 0.6330287323559355
68235001-68240000 1.446730043428044
68240001-68245000 2.3299025453081774
68245001-68250000 1.8267488223997774
68250001-68255000 1.5115943007676318
68255001-68260000 2.758000400388879
68260001-68265000 2.686487227104273
68265001-68270000 1.2068804143033145
68270001-68275000 0.9541927423673866
68275001-68280000 1.088077419205374
68280001-68285000 1.0522774238446813
68285001-68290000 0.7140730863652738
68290001-68295000 0.5328368734431321
68295001-68300000 1.7369457513920712
68300001-68305000 1.295094382534262
68305001-68310000 0.4731062895313385
68310001-68315000 0.6569759722366616
68315001-68320000 1.3453156521343492
68320001-68325000 1.6756614686925022
68325001-68330000 1.237459119663232
68330001-68335000 1.5352135064208714
68335001-68340000 1.5070266463683686
68340001-68345000 1.1054391562217047
68345001-68350000 1.598779782464868
68350001-68355000 4.200142537525182
68355001-68360000 1.1884082738284012
68360001-68365000 1.05125630156461
68365001-68370000 0.78402921523649
68370001-68375000 0.29087023838894865
68375001-68380000 0.2538326009527774
68380001-68385000 0.26675524585629756
68385001-68390000 0.32602193030256926
68390001-68395000 0.5871605966359202
68395001-68400000 0.4806489500108561
68400001-68405000 0.3759111847055686
68405001-68410000 1.445156621234081
68410001-68415000 1.0041021570061035
68415001-68420000 0.32764518301539935
68420001-68425000 0.7385540790649062
68425001-68430000 0.8802321757706274
68430001-68435000 0.6725471462218233
68435001-68440000 0.9342167145337519
68440001-68445000 0.8705923611369448
68445001-68450000 0.28964039418032084
68450001-68455000 0.5906693271470496
68455001-68460000 1.1148345200198981
68460001-68465000 0.30413633660520834
68465001-68470000 0.38079935867846
68470001-68475000 0.5384180233748322
68475001-68480000 0.934631654791586
68480001-68485000 0.7526105820710054
68485001-68490000 0.42224007654297585
68490001-68495000 0.5677682826918439
68495001-68500000 0.9989601724691253
68500001-68505000 1.8222026782975391
68505001-68510000 2.414940378247918
68510001-68515000 0.7149098580318974
68515001-68520000 0.9515690826229088
68520001-68525000 1.059842902950726
68525001-68530000 0.8139849889465574
68530001-68535000 4.116301633909704
68535001-68540000 2.4510203062615643
68540001-68545000 1.2135925911342287
68545001-68550000 2.361047391462535
68550001-68555000 1.306879086157641
68555001-68560000 0.9359572166637063
68560001-68565000 1.2142131874444255
68565001-68570000 0.9939314264801126
68570001-68575000 1.7966364853430554
68575001-68580000 2.5735453497357725
68580001-68585000 1.4631858028610103
68585001-68590000 0.7264865173395519
68590001-68595000 0.593165784987482
68595001-68600000 1.228081975547032
68600001-68605000 1.2473929059183693
68605001-68610000 0.7960006833561641
68610001-68615000 1.06995686088731
68615001-68620000 0.7482043027674687
68620001-68625000 0.7311076370224745
68625001-68630000 1.1307547221696428
68630001-68635000 1.0756298141071328
68635001-68640000 1.0878048467609356
68640001-68645000 0.9152921121896465
68645001-68650000 2.2287206824403523
68650001-68655000 1.163757747733596
68655001-68660000 0.6399127580488697
68660001-68665000 2.716612052064832
68665001-68670000 1.1511830532110137
68670001-68675000 0.6704722880699893
68675001-68680000 3.678871889186443
68680001-68685000 0.5672537893247558
68685001-68690000 0.09407864956843538
68690001-68695000 0.28324497877322496
68695001-68700000 0.05695101354609449
68700001-68705000 0.04278474775924617
68705001-68710000 0.22140173249554151
68710001-68715000 0.28393117078951347
68715001-68720000 0.5528963331180503
68720001-68725000 0.13417134407917386
68725001-68730000 0.15961890847873136
68730001-68735000 0.6161742893724781
68735001-68740000 0.34035238134075846
68740001-68745000 1.731152174140364
68745001-68750000 1.8815056148918023
68750001-68755000 0.0874716658658204
68755001-68760000 0.14521253828516614
68760001-68765000 0.2133361757081853
68765001-68770000 0.10364025898951135
68770001-68775000 0.14827179442267116
68775001-68780000 0.297817781192388
68780001-68785000 0.14165195520777102
68785001-68790000 0.11210505514704588
68790001-68795000 0.6620698152560579
68795001-68800000 0.24696027939768989
68800001-68805000 0.08430281679878186
68805001-68810000 0.1688564402796635
68810001-68815000 0.19622734385466656
68815001-68820000 0.11068321129554025
68820001-68825000 0.13428774669285753
68825001-68830000 0.15733190305146752
68830001-68835000 0.2768821814378078
68835001-68840000 0.14176363397541863
68840001-68845000 0.07521456826228601
68845001-68850000 0.48498493622712646
68850001-68855000 0.42455979030505464
68855001-68860000 0.33255548975600707
68860001-68865000 0.47815250761325945
68865001-68870000 0.444155468987067
68870001-68875000 0.6957828753921306
68875001-68880000 6.130255485504808
68880001-68885000 1.6582245076438462
68885001-68890000 1.161523979580365
68890001-68895000 1.478960034887704
68895001-68900000 0.7054988542184593
68900001-68905000 1.6182973838876042
68905001-68910000 1.955792312366148
68910001-68915000 0.24765344554195967
68915001-68920000 0.3698342897224731
68920001-68925000 0.905011174023552
68925001-68930000 0.9396493678649859
68930001-68935000 0.6529470901879781
68935001-68940000 0.897657431600299
68940001-68945000 0.9941657883934918
68945001-68950000 1.0886651262868736
68950001-68955000 2.1353558309238756
68955001-68960000 3.3870181693237544
68960001-68965000 1.1180674352087485
68965001-68970000 0.6128017483130718
68970001-68975000 1.2335455806616336
68975001-68980000 0.9086578215716448
68980001-68985000 0.7315501110922225
68985001-68990000 0.9707329916976425
68990001-68995000 1.05077765888036
68995001-69000000 2.5183028491163695
69000001-69005000 1.334904627385172
69005001-69010000 2.8019426426478438
69010001-69015000 6.4838853759859685
69015001-69020000 0.3890549654028639
69020001-69025000 0.6630169926837314
69025001-69030000 1.9604761965301296
69030001-69035000 3.675677533442537
69035001-69040000 3.0455460973355173
69040001-69045000 1.3998025652315742
69045001-69050000 1.488291974581322
69050001-69055000 3.0218984219149454
69055001-69060000 0.7111027550640616
69060001-69065000 0.5040088181569742
69065001-69070000 1.0979023234142642
69070001-69075000 4.326018747694016
69075001-69080000 2.842175717257716
69080001-69085000 1.0500766303693618
69085001-69090000 0.6310174818728422
69090001-69095000 0.9239396478880362
69095001-69100000 1.6141388946728434
69100001-69105000 1.3688004167410968
69105001-69110000 1.221682419345835
69110001-69115000 1.1765922723461335
69115001-69120000 0.6627950170426857
69120001-69125000 1.3457799540131234
69125001-69130000 2.5603540700149465
69130001-69135000 1.4492301350675378
69135001-69140000 9.76761870790193
69140001-69145000 3.3400025256270247
69145001-69150000 0.9260612563203608
69150001-69155000 0.8091707082372628
69155001-69160000 0.6533405160527693
69160001-69165000 0.5526800554554047
69165001-69170000 0.5092662730094653
69170001-69175000 0.46301335188403075
69175001-69180000 0.6064689903058612
69180001-69185000 0.7136759248007994
69185001-69190000 1.3369238844813869
69190001-69195000 0.6573552910621625
69195001-69200000 1.2674928444028788
69200001-69205000 1.5454815323265194
69205001-69210000 0.17072864776249919
69210001-69215000 0.2697723660822618
69215001-69220000 0.5147372957028166
69220001-69225000 0.9115726223691394
69225001-69230000 0.20526376462353532
69230001-69235000 0.11787983490279258
69235001-69240000 0.2060740738246506
69240001-69245000 1.1240183352145638
69245001-69250000 1.0959787758994577
69250001-69255000 0.219875861447326
69255001-69260000 0.3370269371685671
69260001-69265000 0.7333022083956025
69265001-69270000 0.42772968356409546
69270001-69275000 0.21314255782581643
69275001-69280000 0.4146644050980908
69280001-69285000 0.3762352769299641
69285001-69290000 0.18356756075052058
69290001-69295000 1.2183348890084722
69295001-69300000 2.7013524141285634
69300001-69305000 0.9577163412646086
69305001-69310000 1.049645978391199
69310001-69315000 1.8895063344966063
69315001-69320000 1.6208508391587522
69320001-69325000 0.9556365053113169
69325001-69330000 2.162738274224931
69330001-69335000 2.3523277297511846
69335001-69340000 1.217670981079605
69340001-69345000 7.223857361553419
69345001-69350000 5.067386654596027
69350001-69355000 1.0219795450813027
69355001-69360000 1.3241113686658128
69360001-69365000 0.8599263498052008
69365001-69370000 0.6198279082146592
69370001-69375000 1.6680862634159537
69375001-69380000 3.175035240065734
69380001-69385000 1.1181837484316535
69385001-69390000 1.128788575177937
69390001-69395000 1.4015393006934886
69395001-69400000 1.10252080308017
69400001-69405000 0.6131855081081955
69405001-69410000 0.6724246119335822
69410001-69415000 1.5029146172243066
69415001-69420000 0.7618782299636377
69420001-69425000 1.362282025981817
69425001-69430000 0.9243442870288043
69430001-69435000 0.5387866768588381
69435001-69440000 0.5821917333938602
69440001-69445000 0.3084125202347965
69445001-69450000 0.6654321572419394
69450001-69455000 0.7854854748596573
69455001-69460000 0.580054725977807
69460001-69465000 0.27313602615084326
69465001-69470000 0.1808060135730545
69470001-69475000 0.05984144253937396
69475001-69480000 0.02202933741132827
69480001-69485000 0.29639665410542637
69485001-69490000 0.3639331671406687
69490001-69495000 0.0175785236690193
69495001-69500000 0.12245615995588177
69500001-69505000 0.6821175710173386
69505001-69510000 1.2471497642608127
69510001-69515000 1.4912223600082035
69515001-69520000 1.0870447749315264
69520001-69525000 4.059616542738558
69525001-69530000 2.818468645636826
69530001-69535000 0.8006693459676666
69535001-69540000 0.7391950879115713
69540001-69545000 0.441882521298911
69545001-69550000 0.4137579619561413
69550001-69555000 0.9484651139988949
69555001-69560000 0.5638003615551065
69560001-69565000 0.591635028654131
69565001-69570000 1.2220546329013058
69570001-69575000 0.44482433023522416
69575001-69580000 0.32037112606246954
69580001-69585000 0.4685601912826289
69585001-69590000 0.5540973335372027
69590001-69595000 0.5070727067549676
69595001-69600000 0.6970964019098713
69600001-69605000 0.542227803920736
69605001-69610000 0.5487413517333019
69610001-69615000 1.7809109362546798
69615001-69620000 1.459963392798962
69620001-69625000 0.524002251368443
69625001-69630000 0.49697037023607304
69630001-69635000 1.006604975858745
69635001-69640000 0.46176656659520954
69640001-69645000 0.3867311068320914
69645001-69650000 2.3715799987632895
69650001-69655000 1.2461019942588905
69655001-69660000 0.5601686687600486
69660001-69665000 0.5240716860581318
69665001-69670000 0.4878990117010191
69670001-69675000 0.833805785894599
69675001-69680000 1.2462103493656569
69680001-69685000 0.5804692621827724
69685001-69690000 0.47852550966077007
69690001-69695000 0.8131368961993765
69695001-69700000 0.7035908414119185
69700001-69705000 0.40838221353181064
69705001-69710000 0.45160261736465984
69710001-69715000 0.34706546385398157
69715001-69720000 0.3716202279728278
69720001-69725000 0.7715318944880641
69725001-69730000 2.0569659243057363
69730001-69735000 0.5748592386995245
69735001-69740000 0.3790563960443773
69740001-69745000 1.6745548451581893
69745001-69750000 0.9443900021045796
69750001-69755000 0.46372139608868274
69755001-69760000 0.42668637658189335
69760001-69765000 0.508658044580149
69765001-69770000 1.173178687282125
69770001-69775000 0.7080171234828266
69775001-69780000 0.7804817919464411
69780001-69785000 1.810695905698498
69785001-69790000 1.9585286552667616
69790001-69795000 1.3437482812639925
69795001-69800000 1.4037959470272672
69800001-69805000 1.0785284589149353
69805001-69810000 0.9105778680268293
69810001-69815000 1.3184138142122162
69815001-69820000 0.433381360684032
69820001-69825000 0.4217206571730933
69825001-69830000 0.7162235432423332
69830001-69835000 0.3777145839847636
69835001-69840000 0.3873666643563209
69840001-69845000 0.3036786992812972
69845001-69850000 0.23589181244812835
69850001-69855000 0.3660549254380322
69855001-69860000 0.6125131542958434
69860001-69865000 0.4316380597914294
69865001-69870000 0.33520551568393037
69870001-69875000 0.2761072062271434
69875001-69880000 0.4458083350301318
69880001-69885000 0.7557309252646044
69885001-69890000 0.37145925118606865
69890001-69895000 0.3200690586186346
69895001-69900000 0.2714696423203672
69900001-69905000 0.9340043886532229
69905001-69910000 0.9525666355815376
69910001-69915000 0.2851692751955911
69915001-69920000 0.3226813291046431
69920001-69925000 0.4450425605285779
69925001-69930000 0.8337138066430017
69930001-69935000 0.3519304302982886
69935001-69940000 0.17389733727811638
69940001-69945000 0.7648961391234445
69945001-69950000 2.0481648615978876
69950001-69955000 0.41020310901857066
69955001-69960000 0.2819788860894597
69960001-69965000 0.38438479523702573
69965001-69970000 0.9637912758112046
69970001-69975000 0.8894845014026713
69975001-69980000 1.2801308610103819
69980001-69985000 1.358400385536936
69985001-69990000 1.267247855931639
69990001-69995000 1.2285358152043766
69995001-70000000 0.9188203704064142
70000001-70005000 0.7464446774465744
70005001-70010000 0.6393466860518907
70010001-70015000 0.5434228534858963
70015001-70020000 1.2091990454236552
70020001-70025000 1.6877126699819947
70025001-70030000 0.40755343959692647
70030001-70035000 1.1761656357976322
70035001-70040000 0.7766646354291661
70040001-70045000 0.20113502918632584
70045001-70050000 0.508604165702247
70050001-70055000 0.9068220145364132
70055001-70060000 0.33281694843356735
70060001-70065000 0.23788986660187822
70065001-70070000 0.3714676555145842
70070001-70075000 0.4369799673788969
70075001-70080000 0.4785289438841514
70080001-70085000 0.8619200119881975
70085001-70090000 0.45497630060573974
70090001-70095000 0.5521136280846561
70095001-70100000 0.3585162712535217
70100001-70105000 0.13879372162230869
70105001-70110000 0.42333009140914524
70110001-70115000 1.1949331358439974
70115001-70120000 0.5733028818900727
70120001-70125000 1.2198410596529645
70125001-70130000 1.3494662422833021
70130001-70135000 0.9670863910427302
70135001-70140000 0.5178850187573217
70140001-70145000 0.6181318290027479
70145001-70150000 0.9169970250115081
70150001-70155000 0.35996457899411255
70155001-70160000 0.5440759374609047
70160001-70165000 0.9854616686333184
70165001-70170000 1.1551342377322922
70170001-70175000 3.4160852625499096
70175001-70180000 3.804846139810462
70180001-70185000 0.5799970560574226
70185001-70190000 0.6955524901287138
70190001-70195000 1.4079140858231514
70195001-70200000 0.6761035199464749
70200001-70205000 0.5095291305821347
70205001-70210000 0.3485954639803412
70210001-70215000 0.20906917388299193
70215001-70220000 0.7919698688809674
70220001-70225000 2.9871231153003444
70225001-70230000 0.3054366248160103
70230001-70235000 0.2764140142625297
70235001-70240000 0.27683939969504273
70240001-70245000 0.24407829958831437
70245001-70250000 0.19133300747429555
70250001-70255000 0.2285294331428154
70255001-70260000 0.4139128379524153
70260001-70265000 0.42507219951695535
70265001-70270000 0.3105595487062863
70270001-70275000 0.38303444619132737
70275001-70280000 0.3944957636457348
70280001-70285000 0.28471424676534957
70285001-70290000 0.7264659964321172
70290001-70295000 0.6136685967521879
70295001-70300000 0.19279681022311976
70300001-70305000 0.2885315312009048
70305001-70310000 0.5360024458868529
70310001-70315000 0.2839902170101978
70315001-70320000 0.20474974873197935
70320001-70325000 0.9059501360951481
70325001-70330000 0.312734785003925
70330001-70335000 0.08891285060807376
70335001-70340000 0.28282959399384794
70340001-70345000 0.5414911579305611
70345001-70350000 1.3828839904694534
70350001-70355000 0.624277951087802
70355001-70360000 0.21189067602710865
70360001-70365000 0.6022929366290906
70365001-70370000 0.6930066743446051
70370001-70375000 0.3585516433359528
70375001-70380000 0.49014781286153936
70380001-70385000 0.35435277606733667
70385001-70390000 0.21975557862881964
70390001-70395000 0.2658884486765568
70395001-70400000 0.43623846249331655
70400001-70405000 0.40412896226121925
70405001-70410000 0.599555743085757
70410001-70415000 0.4301662250963612
70415001-70420000 0.2851391418088674
70420001-70425000 0.8623950075546386
70425001-70430000 0.6181316629127801
70430001-70435000 0.20736171486110067
70435001-70440000 0.17354412462531366
70440001-70445000 0.3519563667171827
70445001-70450000 0.7825853753301097
70450001-70455000 0.45637388167562953
70455001-70460000 0.5947860032375021
70460001-70465000 0.6369126797808696
70465001-70470000 0.32460197499444493
70470001-70475000 0.3048513584462865
70475001-70480000 0.7362601284059866
70480001-70485000 0.4293204119221586
70485001-70490000 0.1454316387422982
70490001-70495000 0.19626116767833549
70495001-70500000 0.29848956858012143
70500001-70505000 0.2549101388673993
70505001-70510000 0.2858661320001757
70510001-70515000 0.1648066709706784
70515001-70520000 0.5222637225599016
70520001-70525000 1.7143503459201832
70525001-70530000 1.4040769242364985
70530001-70535000 1.4421834125409712
70535001-70540000 0.46226338704623193
70540001-70545000 0.5433524336122645
70545001-70550000 1.3074157743444443
70550001-70555000 0.9772497062309011
70555001-70560000 0.9617581919155915
70560001-70565000 5.449858334224063
70565001-70570000 1.332194740291891
70570001-70575000 0.5108285264327883
70575001-70580000 3.575898108818015
70580001-70585000 2.3710570762600613
70585001-70590000 0.3659782474472455
70590001-70595000 0.5418388628981429
70595001-70600000 1.0601510572608825
70600001-70605000 0.9447926783131649
70605001-70610000 0.5086984606891214
70610001-70615000 1.0276280017466244
70615001-70620000 1.2863882533245758
70620001-70625000 0.7858988884202596
70625001-70630000 1.379353125404642
70630001-70635000 0.2941823528504503
70635001-70640000 0.430387435685768
70640001-70645000 1.1289254141631706
70645001-70650000 0.5295538300322361
70650001-70655000 2.529887209786137
70655001-70660000 1.351766366741715
70660001-70665000 0.42176422229888555
70665001-70670000 0.7236911072946262
70670001-70675000 1.376253339889713
70675001-70680000 1.0188764204643088
70680001-70685000 0.7684428581111572
70685001-70690000 0.7497127446377494
70690001-70695000 0.9867475715982476
70695001-70700000 2.7589306928346295
70700001-70705000 1.2233018488102732
70705001-70710000 0.7924629885319736
70710001-70715000 0.9326130632426443
70715001-70720000 1.2326400760615805
70720001-70725000 1.7555822053595198
70725001-70730000 1.2392848255258322
70730001-70735000 2.5138265236769146
70735001-70740000 2.4137374699777077
70740001-70745000 0.7570546815131468
70745001-70750000 0.8243153140641399
70750001-70755000 2.0778513325304577
70755001-70760000 2.756049092503144
70760001-70765000 1.3416047421153552
70765001-70770000 1.5386608477584331
70770001-70775000 1.2822202717669882
70775001-70780000 2.5268956033816514
70780001-70785000 1.9408568186491177
70785001-70790000 0.39338179807803825
70790001-70795000 0.5117285177066441
70795001-70800000 0.89219846245554
70800001-70805000 1.1933636709850366
70805001-70810000 1.5969324704613028
70810001-70815000 1.725603405327294
70815001-70820000 3.2350822317664143
70820001-70825000 4.1775094774855726
70825001-70830000 2.6287730193929604
70830001-70835000 7.296339980980676
70835001-70840000 1.740119515112923
70840001-70845000 0.4572772979372912
70845001-70850000 0.8280932949584637
70850001-70855000 3.718350818379767
70855001-70860000 2.311773430750278
70860001-70865000 1.27180769815484
70865001-70870000 2.335269043007401
70870001-70875000 1.8518105188039709
70875001-70880000 1.9101530231879125
70880001-70885000 1.7835700174888243
70885001-70890000 0.5470142751930823
70890001-70895000 0.48684652948840923
70895001-70900000 0.8835493403063841
70900001-70905000 1.784557056401744
70905001-70910000 1.2692308241482795
70910001-70915000 0.9089460279729845
70915001-70920000 1.1151120300601727
70920001-70925000 1.472998102579107
70925001-70930000 1.7935060148712016
70930001-70935000 1.5276343886848702
70935001-70940000 2.4797965605168537
70940001-70945000 7.270483720542111
70945001-70950000 1.1513064753301903
70950001-70955000 0.9359503108137917
70955001-70960000 1.7474181378930345
70960001-70965000 0.9553580598723596
70965001-70970000 0.6840747937649452
70970001-70975000 1.203644572704311
70975001-70980000 1.6110261387679048
70980001-70985000 1.111762816864177
70985001-70990000 0.47561699573596933
70990001-70995000 0.6975451356384014
70995001-71000000 2.2961396356103845
71000001-71005000 0.9623488668962926
71005001-71010000 0.9458758028949927
71010001-71015000 1.6837900151264593
71015001-71020000 2.282286168036553
71020001-71025000 3.058288714803878
71025001-71030000 6.368479308385356
71030001-71035000 1.5814905244194002
71035001-71040000 1.2377148601275578
71040001-71045000 1.2325357076731058
71045001-71050000 2.0277006510878595
71050001-71055000 5.041209273279822
71055001-71060000 2.8547268513311517
71060001-71065000 3.867841654804513
71065001-71070000 1.0292483047685101
71070001-71075000 0.3583075940913989
71075001-71080000 0.3142293092288878
71080001-71085000 0.2562750978861732
71085001-71090000 0.30229341596735526
71090001-71095000 0.48922999220247354
71095001-71100000 2.180967620106487
71100001-71105000 2.0043304958609425
71105001-71110000 1.0897211233830464
71110001-71115000 1.0097266716747488
71115001-71120000 0.8085569914501691
71120001-71125000 1.594554798217896
71125001-71130000 1.0298479081692486
71130001-71135000 1.1767251771270963
71135001-71140000 2.110817670859071
71140001-71145000 1.4077877230703746
71145001-71150000 1.4016756593738118
71150001-71155000 1.0111176968172593
71155001-71160000 1.365011203279703
71160001-71165000 3.319169683522053
71165001-71170000 2.215661519879731
71170001-71175000 2.3248587988778007
71175001-71180000 2.4538216079105046
71180001-71185000 1.456839094904039
71185001-71190000 2.6397605250029215
71190001-71195000 0.777373876088217
71195001-71200000 1.2764369356766838
71200001-71205000 8.220046271770014
71205001-71210000 1.4972136096528461
71210001-71215000 0.8600104212708434
71215001-71220000 1.2140325242301644
71220001-71225000 1.0439774708526162
71225001-71230000 0.26305451280975234
71230001-71235000 0.3880305856491644
71235001-71240000 1.0982493368243536
71240001-71245000 1.5525684371070034
71245001-71250000 3.935494406494989
71250001-71255000 1.2204387229252749
71255001-71260000 0.38578486971230297
71260001-71265000 0.8118776373591239
71265001-71270000 6.430424281983792
71270001-71275000 2.3074582867962223
71275001-71280000 1.3865070607024164
71280001-71285000 0.806371672636549
71285001-71290000 0.8183823321282354
71290001-71295000 1.8637172981881558
71295001-71300000 0.8043698271836468
71300001-71305000 0.8021763513307492
71305001-71310000 1.194965732649209
71310001-71315000 1.6521548244974975
71315001-71320000 1.1533918152144982
71320001-71325000 0.41859875356616594
71325001-71330000 0.7899427475379499
71330001-71335000 2.107761929818703
71335001-71340000 0.42508850888773136
71340001-71345000 0.5114789740871711
71345001-71350000 0.22024418756386047
71350001-71355000 0.15568103975539038
71355001-71360000 0.8689317125200865
71360001-71365000 0.42730543337893084
71365001-71370000 0.3089430057878262
71370001-71375000 0.4846095206294463
71375001-71380000 1.7244959466967915
71380001-71385000 4.959074496509893
71385001-71390000 1.489195714222395
71390001-71395000 1.2279588776469013
71395001-71400000 1.2517913212335432
71400001-71405000 1.3809668700613815
71405001-71410000 1.8536392059386417
71410001-71415000 0.7697942565438608
71415001-71420000 0.29581238462137827
71420001-71425000 0.2949851604685069
71425001-71430000 0.38739310391315696
71430001-71435000 0.679839770128896
71435001-71440000 1.2119302064847002
71440001-71445000 0.34982618074960525
71445001-71450000 0.28467698168449146
71450001-71455000 0.35987666477139585
71455001-71460000 0.5175705216216281
71460001-71465000 0.5439367557542775
71465001-71470000 0.17969415639130087
71470001-71475000 0.17255035198784227
71475001-71480000 0.4429881162526876
71480001-71485000 0.3608513839552437
71485001-71490000 0.6940153299127272
71490001-71495000 0.8738862435493715
71495001-71500000 0.24345191848499229
71500001-71505000 0.3193826078076946
71505001-71510000 0.6154366896971809
71510001-71515000 1.216227292493274
71515001-71520000 0.9307238494148824
71520001-71525000 0.5719310959308576
71525001-71530000 0.8074951441442634
71530001-71535000 1.5507454621853234
71535001-71540000 1.0878858969312493
71540001-71545000 2.479331672337655
71545001-71550000 0.937714089893695
71550001-71555000 0.2879438372847036
71555001-71560000 0.5987494942693953
71560001-71565000 0.6247915274663856
71565001-71570000 0.6240284810893495
71570001-71575000 0.46891497961583584
71575001-71580000 0.7567559920939182
71580001-71585000 0.9888249987720056
71585001-71590000 0.44065467855897644
71590001-71595000 0.46419516515296033
71595001-71600000 0.5121499897196596
71600001-71605000 0.7563048626557356
71605001-71610000 1.0905449438437478
71610001-71615000 0.5366571734035182
71615001-71620000 0.5335939176854123
71620001-71625000 0.6014269086413652
71625001-71630000 0.6419420489298117
71630001-71635000 0.959551593341565
71635001-71640000 0.3275292330906749
71640001-71645000 0.43265980974909923
71645001-71650000 1.530383697655537
71650001-71655000 0.5567316203045022
71655001-71660000 0.6299775057000897
71660001-71665000 0.76602019638514
71665001-71670000 0.3970907085298333
71670001-71675000 0.5980963700652069
71675001-71680000 1.9217549833033694
71680001-71685000 2.6012818987606012
71685001-71690000 0.9875186769622701
71690001-71695000 1.0441000876993827
71695001-71700000 2.291627771408021
71700001-71705000 6.561359427213575
71705001-71710000 7.685389479513208
71710001-71715000 1.9749737327286527
71715001-71720000 2.7906064552756384
71720001-71725000 1.9869628787166558
71725001-71730000 2.043605530830442
71730001-71735000 3.9121971650735667
71735001-71740000 1.0045066017458135
71740001-71745000 0.6537713652866639
71745001-71750000 1.0028031851979093
71750001-71755000 2.4509421256985804
71755001-71760000 1.1565533991600059
71760001-71765000 1.0248587584236786
71765001-71770000 0.8028048210156151
71770001-71775000 0.695590549128809
71775001-71780000 1.0368435913752154
71780001-71785000 1.4926202716410775
71785001-71790000 2.4322240125626537
71790001-71795000 4.018255537846506
71795001-71800000 4.556409076336148
71800001-71805000 2.167442112437854
71805001-71810000 1.3965916235334725
71810001-71815000 1.6723533282829994
71815001-71820000 2.268693499232658
71820001-71825000 1.8695335651899618
71825001-71830000 2.042786368324601
71830001-71835000 3.9133715283028128
71835001-71840000 1.651349875234195
71840001-71845000 1.1996364632454493
71845001-71850000 1.9632173232737815
71850001-71855000 1.7741349625374865
71855001-71860000 0.8984724104744791
71860001-71865000 2.11367043932222
71865001-71870000 2.156412141211327
71870001-71875000 0.23819444714423804
71875001-71880000 0.4740264552125548
71880001-71885000 1.1273778440780637
71885001-71890000 1.0467720829736957
71890001-71895000 1.5849394642349974
71895001-71900000 1.9831369141059576
71900001-71905000 1.67187383680613
71905001-71910000 1.63601423133912
71910001-71915000 1.867691800169721
71915001-71920000 1.6473849400255103
71920001-71925000 2.0681529221861763
71925001-71930000 1.6728384358906254
71930001-71935000 1.1719270873197511
71935001-71940000 1.9412182162620872
71940001-71945000 1.7886209787107832
71945001-71950000 1.6335619689470635
71950001-71955000 2.166024379506434
71955001-71960000 2.231845044460473
71960001-71965000 2.356570985362352
71965001-71970000 1.2806831089656998
71970001-71975000 1.2705734504177786
71975001-71980000 1.8867368426786528
71980001-71985000 1.4072021399524832
71985001-71990000 1.3244281857779228
71990001-71995000 1.959859264718362
71995001-72000000 1.4916652553678882
72000001-72005000 0.8774667246469585
72005001-72010000 4.0343951891829715
72010001-72015000 4.507646798268368
72015001-72020000 1.0979862678549555
72020001-72025000 1.3535339404826274
72025001-72030000 2.100783942519955
72030001-72035000 3.7339608768790833
72035001-72040000 1.4715727396167082
72040001-72045000 0.7554673730381724
72045001-72050000 1.3302257043128392
72050001-72055000 1.815390422103125
72055001-72060000 1.2086788964354662
72060001-72065000 1.8631625547849024
72065001-72070000 1.47542477714185
72070001-72075000 1.5116526001639414
72075001-72080000 1.6951595047842525
72080001-72085000 1.1331082091806044
72085001-72090000 1.0899418591049839
72090001-72095000 1.2262913864303875
72095001-72100000 3.49474193826134
72100001-72105000 4.086598414186571
72105001-72110000 1.5188762291975344
72110001-72115000 1.1948549300200335
72115001-72120000 1.3956737413553788
72120001-72125000 1.5537192525970789
72125001-72130000 0.9733703791089089
72130001-72135000 0.450598708358874
72135001-72140000 0.27112649328195565
72140001-72145000 0.35236871197119135
72145001-72150000 0.638313541341565
72150001-72155000 0.7558527697249015
72155001-72160000 1.410758055456192
72160001-72165000 2.837867657593965
72165001-72170000 1.4992883863497073
72170001-72175000 1.3119449091218567
72175001-72180000 1.3619210717142252
72180001-72185000 1.2748991338951792
72185001-72190000 2.290984868670034
72190001-72195000 2.9975032909591244
72195001-72200000 1.3876399341012389
72200001-72205000 1.9183112633023511
72205001-72210000 1.5556258333721118
72210001-72215000 0.8240237964450501
72215001-72220000 0.5677524066001423
72220001-72225000 0.7997773362878855
72225001-72230000 1.4397159516369513
72230001-72235000 1.500389864955572
72235001-72240000 2.5392587796229553
72240001-72245000 1.9622025770765097
72245001-72250000 1.4503605876200423
72250001-72255000 1.430435801995188
72255001-72260000 1.3970886785144423
72260001-72265000 1.9564718248075652
72265001-72270000 4.961347478142193
72270001-72275000 1.8574011024206512
72275001-72280000 1.1005845687259366
72280001-72285000 1.6434022504131995
72285001-72290000 0.9435583137277024
72290001-72295000 0.6015513825124121
72295001-72300000 0.5761830233635802
72300001-72305000 0.853160659215633
72305001-72310000 2.2673252656557317
72310001-72315000 2.130342638220121
72315001-72320000 1.7463206330572258
72320001-72325000 2.015593020232339
72325001-72330000 1.6920214769706727
72330001-72335000 1.0272989152692047
72335001-72340000 0.9834217859746083
72340001-72345000 1.1390928496633443
72345001-72350000 0.8699557606170828
72350001-72355000 1.5499317630661278
72355001-72360000 5.184668334797336
72360001-72365000 1.646004223885608
72365001-72370000 0.832083235010236
72370001-72375000 0.6506402666442169
72375001-72380000 0.4878361745412928
72380001-72385000 0.544326401955684
72385001-72390000 1.3022166380770497
72390001-72395000 1.5971780993393847
72395001-72400000 1.6431582941524692
72400001-72405000 0.7348215875885896
72405001-72410000 0.4567831678448211
72410001-72415000 0.8895270154664408
72415001-72420000 1.2991176973642535
72420001-72425000 0.8831949336242109
72425001-72430000 2.0252823447511736
72430001-72435000 1.0045723230592178
72435001-72440000 0.3565836281379801
72440001-72445000 1.3393563952779608
72445001-72450000 1.0840106265514335
72450001-72455000 0.3759202542222996
72455001-72460000 0.6396622330365656
72460001-72465000 0.9456592358014133
72465001-72470000 0.6286167180974048
72470001-72475000 0.5564163616111932
72475001-72480000 0.49905855415476186
72480001-72485000 0.5446179120146054
72485001-72490000 0.7688726408048621
72490001-72495000 0.6757076190437719
72495001-72500000 0.9407236807677545
72500001-72505000 2.3576420687561974
72505001-72510000 1.464645637038869
72510001-72515000 0.9883282660062663
72515001-72520000 1.2135063804364126
72520001-72525000 0.5276367195700317
72525001-72530000 0.5522939941912871
72530001-72535000 0.4589790545954255
72535001-72540000 0.7562430327992561
72540001-72545000 0.8411955950907044
72545001-72550000 0.11283909388488497
72550001-72555000 0.2809277619440848
72555001-72560000 0.351624710704146
72560001-72565000 0.3778964538409003
72565001-72570000 0.6457275134309147
72570001-72575000 0.24570550157296797
72575001-72580000 0.25353886400882597
72580001-72585000 0.5457041333681445
72585001-72590000 0.5765244368229054
72590001-72595000 0.32517098457080645
72595001-72600000 0.30434477791882847
72600001-72605000 0.3171403927664039
72605001-72610000 0.31556596136593645
72610001-72615000 0.31169832044296486
72615001-72620000 0.22824629225109347
72620001-72625000 0.5350153878789244
72625001-72630000 0.6713189595959187
72630001-72635000 0.1940845522575269
72635001-72640000 0.34704195028246376
72640001-72645000 0.3874136245312094
72645001-72650000 0.3835557314866732
72650001-72655000 1.0096388865060928
72655001-72660000 0.8638946139226392
72660001-72665000 0.5901571880270875
72665001-72670000 0.4091346808092337
72670001-72675000 0.2857718425259697
72675001-72680000 0.33103542031507033
72680001-72685000 0.7008075378114608
72685001-72690000 0.6096566299957807
72690001-72695000 0.3675477713103028
72695001-72700000 0.5194970758534121
72700001-72705000 0.424763860036087
72705001-72710000 0.22459961356606217
72710001-72715000 0.37330076153147823
72715001-72720000 0.5016977818849517
72720001-72725000 0.3528014768083763
72725001-72730000 0.48954127307183964
72730001-72735000 0.9504343500000126
72735001-72740000 1.054704360731189
72740001-72745000 0.5269806408090135
72745001-72750000 0.27636047472165604
72750001-72755000 0.6715988475224872
72755001-72760000 0.5648803496378276
72760001-72765000 0.22531083230812646
72765001-72770000 0.46985277063523007
72770001-72775000 1.2284144544401068
72775001-72780000 1.4295199986538283
72780001-72785000 0.5436796950395844
72785001-72790000 0.8343465488269701
72790001-72795000 1.2390282491631306
72795001-72800000 0.6260524846995246
72800001-72805000 0.2952676823618484
72805001-72810000 0.32011181970335
72810001-72815000 0.47258325483284497
72815001-72820000 0.48217550523630376
72820001-72825000 1.7366529783769218
72825001-72830000 1.2549570750938717
72830001-72835000 0.658060114255518
72835001-72840000 0.2930770081298231
72840001-72845000 0.2832421203908519
72845001-72850000 0.6283912782488535
72850001-72855000 0.5080001002306577
72855001-72860000 0.5989909397316273
72860001-72865000 0.8595954864703551
72865001-72870000 0.22060475210747993
72870001-72875000 0.5147539169691082
72875001-72880000 0.6454202655790586
72880001-72885000 0.28543509934683436
72885001-72890000 0.8140931856901864
72890001-72895000 0.5181157829766491
72895001-72900000 0.32293662031645065
72900001-72905000 0.28787822458805823
72905001-72910000 0.7559895124487803
72910001-72915000 0.3082501628828939
72915001-72920000 0.14884759716761103
72920001-72925000 0.13956342703621616
72925001-72930000 0.16218618056175127
72930001-72935000 0.4386696264860868
72935001-72940000 0.3888347231575416
72940001-72945000 0.2651694919644359
72945001-72950000 0.8055127081162403
72950001-72955000 0.6812670854753555
72955001-72960000 0.3110516284623485
72960001-72965000 0.22749956994751228
72965001-72970000 0.19514016591747724
72970001-72975000 0.36156735235198095
72975001-72980000 0.729185723966898
72980001-72985000 0.28699150252325567
72985001-72990000 0.15388926763497557
72990001-72995000 0.26378038898122397
72995001-73000000 0.6469624194064882
73000001-73005000 0.538767603037478
73005001-73010000 0.4312413299986705
73010001-73015000 0.27784643579348506
73015001-73020000 0.30130605535863686
73020001-73025000 0.7304542294359786
73025001-73030000 0.9979399028054505
73030001-73035000 0.29955758826955614
73035001-73040000 0.1037683444387509
73040001-73045000 0.07131175829769602
73045001-73050000 0.7428787413697111
73050001-73055000 0.4654526773935616
73055001-73060000 0.08300711822497407
73060001-73065000 0.35126325676189674
73065001-73070000 0.5627675483312128
73070001-73075000 0.24005352375022973
73075001-73080000 0.4195015005875819
73080001-73085000 0.3817935632656396
73085001-73090000 0.48998688442188126
73090001-73095000 0.2778717083965488
73095001-73100000 0.18451773764888918
73100001-73105000 0.2701571492071014
73105001-73110000 0.3160595310510609
73110001-73115000 0.8678039022653136
73115001-73120000 0.5642300321655503
73120001-73125000 1.104861566526499
73125001-73130000 2.554255759261683
73130001-73135000 1.2173536703044492
73135001-73140000 1.9348143711324441
73140001-73145000 1.8253180429438771
73145001-73150000 0.9634558139816326
73150001-73155000 0.4850844666825183
73155001-73160000 0.9086761825546301
73160001-73165000 2.0486576511590955
73165001-73170000 1.3493887433498257
73170001-73175000 2.9762974450749855
73175001-73180000 0.4604232986804563
73180001-73185000 0.1598456665380061
73185001-73190000 0.3408753787295272
73190001-73195000 5.546959974965598
73195001-73200000 3.469197452659466
73200001-73205000 1.0971419870336503
73205001-73210000 0.9899953579064926
73210001-73215000 0.5804037760387672
73215001-73220000 1.11129440123522
73220001-73225000 1.1580447105335552
73225001-73230000 0.7267954760418729
73230001-73235000 1.0156639317874219
73235001-73240000 0.7470858302629891
73240001-73245000 0.6805111348947345
73245001-73250000 0.8970287164174906
73250001-73255000 1.0430513290014756
73255001-73260000 0.3434177859404477
73260001-73265000 0.36021237660506866
73265001-73270000 0.9233210210856236
73270001-73275000 0.9061967026345525
73275001-73280000 1.6280527237842588
73280001-73285000 1.241044769328247
73285001-73290000 0.5318170300903636
73290001-73295000 0.5092674634488544
73295001-73300000 0.5039539654437841
73300001-73305000 0.7166010956499478
73305001-73310000 0.6406550252082954
73310001-73315000 0.5336460074963714
73315001-73320000 0.41101443072775734
73320001-73325000 0.49071787190476296
73325001-73330000 1.2003120328331922
73330001-73335000 0.8931919020389916
73335001-73340000 0.989091234698428
73340001-73345000 0.8971861595960268
73345001-73350000 0.7971026093434831
73350001-73355000 1.248392025866868
73355001-73360000 5.977217127325969
73360001-73365000 2.4756181295482027
73365001-73370000 0.9015415974984271
73370001-73375000 0.3919449935014608
73375001-73380000 0.3605700448256873
73380001-73385000 1.0081678590734802
73385001-73390000 0.7722653858776753
73390001-73395000 0.7406098019437185
73395001-73400000 1.5707415357521985
73400001-73405000 1.6433033137658937
73405001-73410000 1.8593323526358632
73410001-73415000 1.1096142008016694
73415001-73420000 0.8318640288358194
73420001-73425000 1.4137680940305997
73425001-73430000 1.0128192328976413
73430001-73435000 0.9831563510371116
73435001-73440000 0.7256729054284758
73440001-73445000 0.5178565617056978
73445001-73450000 0.7397435078552348
73450001-73455000 0.8867455748821212
73455001-73460000 0.5091722923558382
73460001-73465000 0.5907004510438947
73465001-73470000 0.4241290011157724
73470001-73475000 0.3102101305310379
73475001-73480000 0.6570468605950317
73480001-73485000 0.9461459047884191
73485001-73490000 0.8128019811058668
73490001-73495000 7.459203401610939
73495001-73500000 2.6176961177677947
73500001-73505000 1.192035989893553
73505001-73510000 1.4298337094100513
73510001-73515000 0.5845202676004916
73515001-73520000 0.37410927877489747
73520001-73525000 0.5571556768726623
73525001-73530000 0.8316883523343545
73530001-73535000 0.477212069688065
73535001-73540000 1.6957686116438042
73540001-73545000 1.3407732356341715
73545001-73550000 0.6665721904941992
73550001-73555000 1.2668342183671326
73555001-73560000 0.9967304251652878
73560001-73565000 0.5685508488423209
73565001-73570000 0.5111680268385229
73570001-73575000 0.5030486141080367
73575001-73580000 0.737046363820725
73580001-73585000 1.2932321353011678
73585001-73590000 0.82020789973985
73590001-73595000 0.6532697307322984
73595001-73600000 0.7368533948744257
73600001-73605000 0.8367277158297838
73605001-73610000 0.7024533313086472
73610001-73615000 0.39523779005085546
73615001-73620000 0.3050768939072229
73620001-73625000 0.7496270246781805
73625001-73630000 0.9574571605052863
73630001-73635000 0.5631503276154336
73635001-73640000 0.9156478672612066
73640001-73645000 1.5903492586739423
73645001-73650000 0.7523499836639921
73650001-73655000 0.5315242813804021
73655001-73660000 0.29826939963154214
73660001-73665000 0.32552880200636386
73665001-73670000 0.8130384242140453
73670001-73675000 0.5631886275515711
73675001-73680000 0.5418706032841722
73680001-73685000 0.5103280771363817
73685001-73690000 0.6043891912245479
73690001-73695000 0.5915832807533629
73695001-73700000 0.6404307533750968
73700001-73705000 0.5828748785530826
73705001-73710000 0.6268954227420559
73710001-73715000 1.5412932773688683
73715001-73720000 0.4887616484828181
73720001-73725000 0.45977337462604634
73725001-73730000 0.7545387536351581
73730001-73735000 0.5048614035040118
73735001-73740000 0.6009072317637936
73740001-73745000 1.2952608385933781
73745001-73750000 0.7894039524170797
73750001-73755000 0.39028054037186405
73755001-73760000 0.43838223594712483
73760001-73765000 0.8046854593353578
73765001-73770000 1.0231726648751456
73770001-73775000 1.6153305137967093
73775001-73780000 0.9436694125968015
73780001-73785000 0.5346913413411459
73785001-73790000 0.5992405091514719
73790001-73795000 1.0112772330595503
73795001-73800000 0.7077421141116673
73800001-73805000 0.30983738587613424
73805001-73810000 0.4894880007192235
73810001-73815000 0.6321666074386821
73815001-73820000 0.33445452479724697
73820001-73825000 0.49195077945209986
73825001-73830000 0.7093679725779578
73830001-73835000 1.0014131398275736
73835001-73840000 0.8719208341737326
73840001-73845000 0.828322942986343
73845001-73850000 2.262422414763717
73850001-73855000 0.9199141077974565
73855001-73860000 0.6568948544429246
73860001-73865000 0.755396654277366
73865001-73870000 0.9821844493550972
73870001-73875000 1.0174620578773663
73875001-73880000 0.630907618572136
73880001-73885000 0.6781964682939275
73885001-73890000 0.36468410450703065
73890001-73895000 0.4845642781246978
73895001-73900000 0.6167213596489125
73900001-73905000 0.6692716241908065
73905001-73910000 4.554305773308105
73910001-73915000 1.6301776642960593
73915001-73920000 0.7807825425767574
73920001-73925000 0.9554924715749072
73925001-73930000 0.6830056571005636
73930001-73935000 0.48030973918494235
73935001-73940000 0.8002392175953218
73940001-73945000 1.161040772397364
73945001-73950000 1.4620736256522533
73950001-73955000 1.4435088167914274
73955001-73960000 1.478937597436165
73960001-73965000 0.9288542939661167
73965001-73970000 1.1170979411756
73970001-73975000 0.7703412425417565
73975001-73980000 0.3586065314645947
73980001-73985000 0.3403121419452703
73985001-73990000 0.36591132505395696
73990001-73995000 0.5800735752736992
73995001-74000000 0.6092756364962338
74000001-74005000 0.4320049122545696
74005001-74010000 0.3899049170300048
74010001-74015000 0.7553609271738787
74015001-74020000 1.2038947618122484
74020001-74025000 0.9383193539344501
74025001-74030000 0.9760066067491268
74030001-74035000 1.1078521762144495
74035001-74040000 0.9558233031745604
74040001-74045000 0.5026772910002689
74045001-74050000 0.4777923882634294
74050001-74055000 1.9734584410662401
74055001-74060000 1.0469073775399909
74060001-74065000 0.49294474293645923
74065001-74070000 0.7504493853333298
74070001-74075000 1.7255107210662548
74075001-74080000 0.4424044364213605
74080001-74085000 0.5616948723391602
74085001-74090000 2.158942842637025
74090001-74095000 0.26762164434629454
74095001-74100000 0.3761384062042963
74100001-74105000 0.4376861678218152
74105001-74110000 0.45148733909024724
74110001-74115000 0.8002963736762413
74115001-74120000 0.8838907919235791
74120001-74125000 7.508607434079533
74125001-74130000 4.1978300110215345
74130001-74135000 1.4725618411483197
74135001-74140000 2.536808450834558
74140001-74145000 5.824119757146528
74145001-74150000 1.7793438842989933
74150001-74155000 1.6161797469122552
74155001-74160000 0.8533294063349324
74160001-74165000 0.4152571004547652
74165001-74170000 0.8701274113600975
74170001-74175000 1.0331951044341283
74175001-74180000 0.9828376030072763
74180001-74185000 1.20070101532508
74185001-74190000 1.183583052459118
74190001-74195000 2.4868652833398612
74195001-74200000 4.3714999415460944
74200001-74205000 1.4280001414648658
74205001-74210000 0.5222475597566295
74210001-74215000 0.43377458218401294
74215001-74220000 0.40321139582217935
74220001-74225000 0.8157469452358931
74225001-74230000 0.9719226477606561
74230001-74235000 0.8764885985305487
74235001-74240000 2.230666864099306
74240001-74245000 1.529047496994047
74245001-74250000 1.7812508448078366
74250001-74255000 1.6457180991733749
74255001-74260000 0.7995607657494168
74260001-74265000 0.8763818048710745
74265001-74270000 0.7997518470218371
74270001-74275000 0.5903596652686585
74275001-74280000 0.8549957003084631
74280001-74285000 1.165292731576715
74285001-74290000 0.7357584002629002
74290001-74295000 0.7391211891813413
74295001-74300000 0.9794192493616897
74300001-74305000 1.4275038668983484
74305001-74310000 1.5330675549644361
74310001-74315000 0.6240641359070556
74315001-74320000 0.8482139442948886
74320001-74325000 2.4314044036534153
74325001-74330000 1.6853672200722822
74330001-74335000 1.2136984042865242
74335001-74340000 1.3279381858913282
74340001-74345000 1.4260401734848336
74345001-74350000 1.992667599556866
74350001-74355000 1.6254853276763728
74355001-74360000 1.9801887318974634
74360001-74365000 4.9268178565511125
74365001-74370000 1.6730238096463297
74370001-74375000 1.1159374639120625
74375001-74380000 0.7534957355038657
74380001-74385000 0.6898388050068212
74385001-74390000 1.4112297737901316
74390001-74395000 0.7638706928279969
74395001-74400000 0.42328413536600207
74400001-74405000 0.41153329847340997
74405001-74410000 0.6380915351043488
74410001-74415000 1.2770843651420427
74415001-74420000 0.8051346989206153
74420001-74425000 0.706255781901185
74425001-74430000 1.7819799715866103
74430001-74435000 1.0348448037751727
74435001-74440000 0.6604048762843119
74440001-74445000 1.6349568764235516
74445001-74450000 1.6776153520006585
74450001-74455000 0.9276629539472794
74455001-74460000 1.1024758208840646
74460001-74465000 1.8538806173103046
74465001-74470000 2.6864479198387876
74470001-74475000 0.8950084657892869
74475001-74480000 0.6715854529258402
74480001-74485000 3.2675376701922483
74485001-74490000 0.6428255710326956
74490001-74495000 0.3850852613535136
74495001-74500000 0.5781841293884427
74500001-74505000 0.7380794695826068
74505001-74510000 1.1964297188399202
74510001-74515000 2.149428160226057
74515001-74520000 1.5527685541924452
74520001-74525000 0.830856982756837
74525001-74530000 0.3972594512480534
74530001-74535000 0.3833224254755271
74535001-74540000 1.1954708599162034
74540001-74545000 0.7042727036386278
74545001-74550000 0.3489147183765237
74550001-74555000 0.3790975651909441
74555001-74560000 0.4793831051679214
74560001-74565000 0.39737962390133547
74565001-74570000 0.44944620917280964
74570001-74575000 0.6746117547537079
74575001-74580000 0.5889710984591009
74580001-74585000 0.5954490217059223
74585001-74590000 0.3696799843741993
74590001-74595000 0.3068081264391627
74595001-74600000 0.621092492793756
74600001-74605000 0.3361456098940528
74605001-74610000 0.18011797582581476
74610001-74615000 0.2880572735891315
74615001-74620000 0.33510552210616945
74620001-74625000 0.35824586321142654
74625001-74630000 0.8279946859543165
74630001-74635000 1.6392194314986772
74635001-74640000 0.5637315408085224
74640001-74645000 0.33415339919597215
74645001-74650000 0.5327497975757773
74650001-74655000 0.7388826583766592
74655001-74660000 0.1166059789061193
74660001-74665000 0.121675141055101
74665001-74670000 0.7101166078012059
74670001-74675000 0.4076982640022377
74675001-74680000 0.4786455884381761
74680001-74685000 0.34629907741966476
74685001-74690000 0.3280344182419288
74690001-74695000 0.6732359286894559
74695001-74700000 0.2000869361571882
74700001-74705000 0.12891612019253637
74705001-74710000 2.1252915830951946
74710001-74715000 0.5501565624552966
74715001-74720000 0.20659351989074365
74720001-74725000 0.639075223464529
74725001-74730000 0.6736601774402847
74730001-74735000 0.594620049683289
74735001-74740000 0.14588960704046147
74740001-74745000 0.33540603705340016
74745001-74750000 1.3107550103735959
74750001-74755000 0.10238795493763014
74755001-74760000 0.20824623965650735
74760001-74765000 0.33504404383619624
74765001-74770000 0.22334630494330568
74770001-74775000 0.2039719263347152
74775001-74780000 0.17212023922130823
74780001-74785000 0.23068814776547236
74785001-74790000 0.4338657744883965
74790001-74795000 0.1227909252632859
74795001-74800000 0.10566172051602514
74800001-74805000 0.25825542822183595
74805001-74810000 0.22874513761297363
74810001-74815000 0.18675262120205544
74815001-74820000 0.18777619963692857
74820001-74825000 0.7794916710863223
74825001-74830000 0.5927594947837318
74830001-74835000 0.214943117247558
74835001-74840000 0.2823647216233302
74840001-74845000 0.4339674222552513
74845001-74850000 0.33790849672978124
74850001-74855000 0.39728208996318887
74855001-74860000 0.40638667346352764
74860001-74865000 0.30210011040719753
74865001-74870000 0.31926094534251137
74870001-74875000 0.5699492450879398
74875001-74880000 0.2799531336261035
74880001-74885000 0.1882103382442946
74885001-74890000 0.13790856536273907
74890001-74895000 0.12419222262106326
74895001-74900000 0.32001606246162023
74900001-74905000 1.059794095665997
74905001-74910000 0.3311882700174486
74910001-74915000 0.22746663343041293
74915001-74920000 0.30388641071060085
74920001-74925000 0.2861397807434425
74925001-74930000 0.3697939607354316
74930001-74935000 0.6101975048736721
74935001-74940000 0.5993542153121573
74940001-74945000 0.3074177689637267
74945001-74950000 0.16228996538301987
74950001-74955000 0.1929522167195195
74955001-74960000 0.6994635255906282
74960001-74965000 1.656033279570506
74965001-74970000 5.988448108279886
74970001-74975000 8.7655269397196
74975001-74980000 0.6698527177403918
74980001-74985000 0.7291068261107868
74985001-74990000 1.6570029748800505
74990001-74995000 1.2297183596131176
74995001-75000000 1.1161588383126697
75000001-75005000 1.0897717799427298
75005001-75010000 2.331292133388595
75010001-75015000 2.6703652928567316
75015001-75020000 0.5690573106634185
75020001-75025000 1.0533254156199852
75025001-75030000 0.997008802033625
75030001-75035000 0.8939414094270024
75035001-75040000 1.5055505350142138
75040001-75045000 1.6561059247336385
75045001-75050000 1.6072016631731376
75050001-75055000 0.8961101427208157
75055001-75060000 0.9749043535974535
75060001-75065000 1.786239364902991
75065001-75070000 2.7585741698157964
75070001-75075000 4.554667760458741
75075001-75080000 1.8367505950753156
75080001-75085000 1.3041639554696225
75085001-75090000 1.3240425747522537
75090001-75095000 1.7251437167038413
75095001-75100000 2.624025685344061
75100001-75105000 1.0015685221488024
75105001-75110000 1.297009836525559
75110001-75115000 2.9709999534415843
75115001-75120000 1.941815147483997
75120001-75125000 2.92297945996763
75125001-75130000 1.2514944858321042
75130001-75135000 0.7324714380413669
75135001-75140000 1.0007616412466624
75140001-75145000 1.937058245845018
75145001-75150000 5.094336036545205
75150001-75155000 1.2154965595607587
75155001-75160000 1.1231041147224052
75160001-75165000 2.3417468379869297
75165001-75170000 1.9272384095101258
75170001-75175000 1.265676984787568
75175001-75180000 1.0649015083186057
75180001-75185000 0.949208747177359
75185001-75190000 1.0593732486200593
75190001-75195000 0.99892467814912
75195001-75200000 0.9796850885795753
75200001-75205000 1.1397272945492698
75205001-75210000 0.957353843005606
75210001-75215000 0.7051222330604435
75215001-75220000 0.5670205976297003
75220001-75225000 0.6656091649927703
75225001-75230000 0.5536726301957499
75230001-75235000 0.5752538837913383
75235001-75240000 0.7600041020724174
75240001-75245000 0.7832526105149739
75245001-75250000 0.6652514201336656
75250001-75255000 0.6655592793068181
75255001-75260000 0.821991444839321
75260001-75265000 0.8559901231714314
75265001-75270000 0.7490577238783147
75270001-75275000 0.7052763063694591
75275001-75280000 2.047213466082757
75280001-75285000 1.2665013042533861
75285001-75290000 1.1150689951879866
75290001-75295000 1.1077017157088351
75295001-75300000 1.2064955679938543
75300001-75305000 1.0689611047602856
75305001-75310000 0.5406104150504321
75310001-75315000 0.5537801088256386
75315001-75320000 1.5122661781822242
75320001-75325000 6.8728776286695465
75325001-75330000 1.684486636992353
75330001-75335000 1.2423554986035064
75335001-75340000 1.4070393880997614
75340001-75345000 1.2957910386139113
75345001-75350000 1.434797790814647
75350001-75355000 1.1908127957025203
75355001-75360000 1.2673082025998588
75360001-75365000 2.1595096599957873
75365001-75370000 0.8662390069669826
75370001-75375000 0.7001850590187083
75375001-75380000 1.4079343779702536
75380001-75385000 4.6232091373422275
75385001-75390000 2.283206986155014
75390001-75395000 1.9054024321003942
75395001-75400000 5.3775810502847845
75400001-75405000 2.6646412396445918
75405001-75410000 2.246221947764429
75410001-75415000 3.043335975614809
75415001-75420000 1.4306456605408588
75420001-75425000 1.6626783166768406
75425001-75430000 2.3429613500957114
75430001-75435000 1.1419964552673607
75435001-75440000 1.1076766776465923
75440001-75445000 2.116716883685622
75445001-75450000 1.1164493427459425
75450001-75455000 1.323408534370757
75455001-75460000 0.9837063662646763
75460001-75465000 0.9805424815719899
75465001-75470000 2.8696583644088167
75470001-75475000 1.5008849021614137
75475001-75480000 1.2765345838531221
75480001-75485000 1.2941632306519442
75485001-75490000 1.4448451567635034
75490001-75495000 6.318015168982276
75495001-75500000 2.3244514151832933
75500001-75505000 0.9601907525608289
75505001-75510000 2.2145264179788215
75510001-75515000 1.0252631617689083
75515001-75520000 0.7663576341261924
75520001-75525000 0.8085940645384687
75525001-75530000 0.6852302888705006
75530001-75535000 1.0061547934270954
75535001-75540000 0.9721825437218762
75540001-75545000 0.8655974872278167
75545001-75550000 0.925521934697073
75550001-75555000 1.4008892396965416
75555001-75560000 0.7127196461881814
75560001-75565000 0.4969167880925188
75565001-75570000 0.8285619406086357
75570001-75575000 1.0083548047171467
75575001-75580000 3.3933335832484044
75580001-75585000 2.126108818812151
75585001-75590000 0.764349986995787
75590001-75595000 1.3379688234125748
75595001-75600000 1.2521046598865733
75600001-75605000 1.279318566197689
75605001-75610000 2.3227012259750865
75610001-75615000 4.718469811794761
75615001-75620000 2.3747286155382357
75620001-75625000 1.2646636223106351
75625001-75630000 3.8679373940508683
75630001-75635000 5.999623494364973
75635001-75640000 0.9953374834436127
75640001-75645000 0.8950766382448905
75645001-75650000 0.7835774650076595
75650001-75655000 3.663365153648631
75655001-75660000 15.511596630176287
75660001-75665000 1.129959192597638
75665001-75670000 1.2273660066524288
75670001-75675000 0.9723406763755816
75675001-75680000 2.536292571416193
75680001-75685000 3.5252408014114294
75685001-75690000 0.580081349354623
75690001-75695000 0.6875979669338405
75695001-75700000 1.485578729011432
75700001-75705000 3.931785357907837
75705001-75710000 3.396904208776521
75710001-75715000 1.3974371982601967
75715001-75720000 1.0174005785983027
75720001-75725000 2.208242437642085
75725001-75730000 0.4977040531043615
75730001-75735000 0.3252660416513894
75735001-75740000 0.734462709919705
75740001-75745000 0.6109787371879528
75745001-75750000 0.6688334499269558
75750001-75755000 0.771096373054465
75755001-75760000 0.7185711434429226
75760001-75765000 1.330900716834058
75765001-75770000 1.9410324566996748
75770001-75775000 1.5828163085972335
75775001-75780000 2.1959551942002675
75780001-75785000 1.7151898329406912
75785001-75790000 1.9279723849112091
75790001-75795000 1.3850183686300919
75795001-75800000 1.0048439848885506
75800001-75805000 0.866397468043865
75805001-75810000 0.6050155551297955
75810001-75815000 2.2106980746474285
75815001-75820000 1.644019264795541
75820001-75825000 0.9607825619625306
75825001-75830000 3.0192988735747672
75830001-75835000 1.3724664529213628
75835001-75840000 1.590342009417702
75840001-75845000 2.201980839334361
75845001-75850000 1.0340857865561672
75850001-75855000 0.9587494109072717
75855001-75860000 1.630271261974333
75860001-75865000 2.002191008001524
75865001-75870000 0.617960458252099
75870001-75875000 0.6389299998412814
75875001-75880000 1.470927536900387
75880001-75885000 0.9522602253249103
75885001-75890000 0.46883090328878524
75890001-75895000 0.3931654770048014
75895001-75900000 0.7132501121454596
75900001-75905000 0.9495051135438056
75905001-75910000 0.7001248854370542
75910001-75915000 0.4739870000646903
75915001-75920000 0.32982638372310835
75920001-75925000 0.449168053311194
75925001-75930000 0.6728373187242982
75930001-75935000 0.74323550487783
75935001-75940000 0.6759635045635831
75940001-75945000 1.216776752451503
75945001-75950000 2.2364648530343723
75950001-75955000 0.6529985769617642
75955001-75960000 0.5438892068814353
75960001-75965000 0.8080013966607573
75965001-75970000 1.0932146975408146
75970001-75975000 0.49427324410672835
75975001-75980000 0.7798536345285949
75980001-75985000 0.5281671924951858
75985001-75990000 0.2253575704812388
75990001-75995000 0.22609644450483107
75995001-76000000 0.3699670237639799
76000001-76005000 0.48907609475474745
76005001-76010000 0.49747284666127817
76010001-76015000 1.0707593343762272
76015001-76020000 0.4189252162443972
76020001-76025000 0.4858010146385241
76025001-76030000 0.6784332767988666
76030001-76035000 0.6525704378273345
76035001-76040000 1.6996383891162425
76040001-76045000 0.6987922826685459
76045001-76050000 1.34321602221098
76050001-76055000 1.7371863790995452
76055001-76060000 0.7370400747352812
76060001-76065000 1.0989204206328993
76065001-76070000 1.090872539368712
76070001-76075000 0.9835102084097231
76075001-76080000 0.7692179009397554
76080001-76085000 0.5563187226321392
76085001-76090000 0.4584528299022309
76090001-76095000 0.5703365524082453
76095001-76100000 0.5680151360618958
76100001-76105000 1.1162586382217004
76105001-76110000 2.8398761342619583
76110001-76115000 0.9686534741377557
76115001-76120000 0.6831596659050551
76120001-76125000 0.35612591570025487
76125001-76130000 0.5294542856515292
76130001-76135000 1.1185958203589839
76135001-76140000 0.7977976613875407
76140001-76145000 1.4636015003340832
76145001-76150000 1.3504285025298102
76150001-76155000 0.6928204065489649
76155001-76160000 0.5980451027324359
76160001-76165000 0.3671012221212936
76165001-76170000 0.34925925326598684
76170001-76175000 0.37795463238069227
76175001-76180000 0.9579803939157546
76180001-76185000 3.0710272193789034
76185001-76190000 0.673700865689856
76190001-76195000 0.5737461619986918
76195001-76200000 0.5618033600203638
76200001-76205000 0.697204058198159
76205001-76210000 1.4248496682699752
76210001-76215000 0.9401500533012016
76215001-76220000 0.9333204746750008
76220001-76225000 0.753102345730247
76225001-76230000 0.383651239376293
76230001-76235000 0.5154135741270921
76235001-76240000 6.056139262895178
76240001-76245000 2.6874115469218895
76245001-76250000 0.9836373724416904
76250001-76255000 1.4466609660251863
76255001-76260000 1.6076527427650935
76260001-76265000 1.0721836409839527
76265001-76270000 0.9107198342280811
76270001-76275000 0.7608425623939511
76275001-76280000 0.6556228050742826
76280001-76285000 0.8713400267588292
76285001-76290000 0.9892569148858683
76290001-76295000 0.9807144941467446
76295001-76300000 5.148225128116599
76300001-76305000 2.28343086854822
76305001-76310000 0.6661038935108138
76310001-76315000 0.7122519487403918
76315001-76320000 1.2470091541670258
76320001-76325000 0.5515588214516701
76325001-76330000 0.3984188269834236
76330001-76335000 0.6178100602746244
76335001-76340000 0.5286718023097587
76340001-76345000 0.8148495903472113
76345001-76350000 1.7036468109112028
76350001-76355000 1.1444264838642364
76355001-76360000 1.0595150350409477
76360001-76365000 2.063111830678424
76365001-76370000 2.184474248067885
76370001-76375000 0.9347732857893759
76375001-76380000 1.5733893396639753
76380001-76385000 2.289675983163893
76385001-76390000 1.0147816483951093
76390001-76395000 0.8822014832160987
76395001-76400000 1.1818320716305344
76400001-76405000 2.045228183468653
76405001-76410000 1.4641591191822008
76410001-76415000 1.524049776025322
76415001-76420000 0.993741254976467
76420001-76425000 0.9965982122602243
76425001-76430000 0.9465882430744011
76430001-76435000 0.757125663166359
76435001-76440000 1.3807736851869854
76440001-76445000 1.7104808294698153
76445001-76450000 1.104179298218089
76450001-76455000 0.6316114488271882
76455001-76460000 0.8835782014199993
76460001-76465000 1.7094193647802154
76465001-76470000 0.5042223578125002
76470001-76475000 0.2677242614971399
76475001-76480000 0.7021886907963875
76480001-76485000 1.677046352928029
76485001-76490000 1.0376632684402316
76490001-76495000 1.0154259193027577
76495001-76500000 0.9611911884842789
76500001-76505000 1.0113761578678142
76505001-76510000 0.5323763230776359
76510001-76515000 0.37240480005870125
76515001-76520000 0.45483888742383527
76520001-76525000 1.0860549518618972
76525001-76530000 1.2511192265901838
76530001-76535000 0.36213877592074867
76535001-76540000 0.314130202822734
76540001-76545000 0.34194720942232165
76545001-76550000 0.595075479220335
76550001-76555000 2.775300861295987
76555001-76560000 0.4180095575544164
76560001-76565000 0.3674030153006237
76565001-76570000 0.7659654535246042
76570001-76575000 0.4747472764209794
76575001-76580000 0.49395668527378805
76580001-76585000 0.5912169929414725
76585001-76590000 0.38895857245530513
76590001-76595000 0.7285742248041507
76595001-76600000 1.2449239149209943
76600001-76605000 1.0365110404097442
76605001-76610000 0.7797884359073881
76610001-76615000 0.8566925584453975
76615001-76620000 4.387368631309706
76620001-76625000 1.8301920810190364
76625001-76630000 1.4139516465870674
76630001-76635000 1.3523000065802844
76635001-76640000 0.7600742767765106
76640001-76645000 4.265416047799381
76645001-76650000 6.128770293132391
76650001-76655000 1.407926920868915
76655001-76660000 2.1262844695149443
76660001-76665000 1.6569475975560806
76665001-76670000 1.349301313696798
76670001-76675000 1.4295638586404824
76675001-76680000 0.8955008800646035
76680001-76685000 1.2230246362077748
76685001-76690000 1.3426312319109575
76690001-76695000 1.172308896440016
76695001-76700000 1.7482103446307886
76700001-76705000 1.8534135197888741
76705001-76710000 1.2102048464167814
76710001-76715000 1.1068703499610846
76715001-76720000 1.3317379062469736
76720001-76725000 0.7503235828062549
76725001-76730000 0.6791001186004788
76730001-76735000 0.7246943469660238
76735001-76740000 1.3154554715862992
76740001-76745000 3.3577423706985168
76745001-76750000 1.3786125558927718
76750001-76755000 3.438941842885333
76755001-76760000 3.8240855167863144
76760001-76765000 0.8565814837990486
76765001-76770000 1.078058283547589
76770001-76775000 1.8853438556037498
76775001-76780000 0.61992318215813
76780001-76785000 0.26700869215684714
76785001-76790000 1.9583014479964327
76790001-76795000 5.539504748978
76795001-76800000 0.9805441137381647
76800001-76805000 1.7564126431141338
76805001-76810000 2.3219759117813608
76810001-76815000 1.6595313637015823
76815001-76820000 2.079913673565861
76820001-76825000 1.16271566329466
76825001-76830000 1.307270431574308
76830001-76835000 2.3334819988202593
76835001-76840000 0.8903395283032318
76840001-76845000 0.7999427506619915
76845001-76850000 0.9982903186412742
76850001-76855000 1.1850128347171995
76855001-76860000 1.5631485653120283
76860001-76865000 1.1424763556456798
76865001-76870000 0.8651616072116658
76870001-76875000 1.0382955090490857
76875001-76880000 0.8100953046038705
76880001-76885000 0.7721831300794587
76885001-76890000 1.3242228732311931
76890001-76895000 7.616588920253768
76895001-76900000 2.195448834311899
76900001-76905000 0.899696485931516
76905001-76910000 1.210151346977676
76910001-76915000 2.8022297262551072
76915001-76920000 7.284285435532478
76920001-76925000 1.6977848759954695
76925001-76930000 2.299766194758721
76930001-76935000 1.2168170963416116
76935001-76940000 0.7032381973061533
76940001-76945000 6.040059297048552
76945001-76950000 10.417374674455647
76950001-76955000 1.1619065562089623
76955001-76960000 1.2868277748955919
76960001-76965000 1.6029885187413613
76965001-76970000 1.221173271223229
76970001-76975000 2.2736177747138613
76975001-76980000 1.9007098315400333
76980001-76985000 0.7749768783254395
76985001-76990000 1.1278685384521148
76990001-76995000 0.762066007664443
76995001-77000000 0.8076674322504097
77000001-77005000 2.080666608535922
77005001-77010000 1.5197038286017748
77010001-77015000 1.6175434578342804
77015001-77020000 3.879242395591945
77020001-77025000 2.8061104254646896
77025001-77030000 0.766577623955324
77030001-77035000 1.3967284051004534
77035001-77040000 1.7354418730666656
77040001-77045000 0.604326986349305
77045001-77050000 0.6600542468713476
77050001-77055000 0.7551895813623882
77055001-77060000 1.090939493785942
77060001-77065000 1.4315083011750516
77065001-77070000 1.3459477657805479
77070001-77075000 1.5324790420599672
77075001-77080000 1.5174548560944665
77080001-77085000 1.1290443872453204
77085001-77090000 0.6059188132455489
77090001-77095000 1.008070144066852
77095001-77100000 1.6005953858583786
77100001-77105000 0.4554891988851295
77105001-77110000 0.6704527915944177
77110001-77115000 1.0170644924710897
77115001-77120000 0.5151863955023562
77120001-77125000 0.5742536825692018
77125001-77130000 0.5217190260930586
77130001-77135000 0.42259439558687056
77135001-77140000 0.6713609730308389
77140001-77145000 1.0202782286200551
77145001-77150000 0.46206747579766616
77150001-77155000 0.39691430100389535
77155001-77160000 0.7222715359512933
77160001-77165000 1.2666724775534848
77165001-77170000 0.6982413186372624
77170001-77175000 0.6798249173801819
77175001-77180000 0.8737200971716601
77180001-77185000 0.34991368571579395
77185001-77190000 0.42880228616886773
77190001-77195000 0.7857408717947575
77195001-77200000 0.9655416479075912
77200001-77205000 1.9521906843581924
77205001-77210000 1.3812285328409024
77210001-77215000 0.9208301064128733
77215001-77220000 1.1909893369076825
77220001-77225000 2.2669757014892307
77225001-77230000 1.547170254440793
77230001-77235000 0.835572196237665
77235001-77240000 0.8302483325663798
77240001-77245000 1.8802425257313755
77245001-77250000 2.051246347265642
77250001-77255000 1.3071747387989152
77255001-77260000 1.2334962373208287
77260001-77265000 1.5192070094904204
77265001-77270000 0.7621346009482469
77270001-77275000 0.669346659725634
77275001-77280000 1.7109805585259463
77280001-77285000 1.7164317041817434
77285001-77290000 1.8975973003346362
77290001-77295000 2.55439436023787
77295001-77300000 1.6708908671674216
77300001-77305000 2.149620197682266
77305001-77310000 1.6595895127252234
77310001-77315000 0.9212360884698385
77315001-77320000 1.8466984875747994
77320001-77325000 2.1509127845749623
77325001-77330000 1.2296776296123386
77330001-77335000 3.638884600096071
77335001-77340000 3.500495670114235
77340001-77345000 1.2706805548511977
77345001-77350000 1.2765113797412915
77350001-77355000 1.5306189794529763
77355001-77360000 1.5732056337993048
77360001-77365000 1.4982496700877046
77365001-77370000 1.5517102976664374
77370001-77375000 1.528369976615188
77375001-77380000 1.8364076340424507
77380001-77385000 5.115863316144027
77385001-77390000 4.242012384987382
77390001-77395000 1.3491435782666177
77395001-77400000 1.4698489972088016
77400001-77405000 1.4573138814693347
77405001-77410000 0.8466230183686759
77410001-77415000 0.4704423702916474
77415001-77420000 0.712278894742837
77420001-77425000 0.5365550782228543
77425001-77430000 0.25253883335951754
77430001-77435000 0.6117684176981697
77435001-77440000 2.957679245457619
77440001-77445000 0.5081003110600286
77445001-77450000 0.7119881533986828
77450001-77455000 0.5755746259939156
77455001-77460000 0.7170459098943068
77460001-77465000 1.6304073122088862
77465001-77470000 0.771468430463786
77470001-77475000 3.74371237422908
77475001-77480000 2.98061530117068
77480001-77485000 0.13463064501067962
77485001-77490000 0.11527839939031434
77490001-77495000 0.17556858203711487
77495001-77500000 1.0893772535335402
77500001-77505000 0.8892735362657772
77505001-77510000 0.25949154963680515
77510001-77515000 0.4778436052836789
77515001-77520000 0.2748412639650096
77520001-77525000 0.2452245396348003
77525001-77530000 0.5448584180881026
77530001-77535000 0.4867702586520986
77535001-77540000 1.6080341119150623
77540001-77545000 2.1451472379837964
77545001-77550000 0.8599950903562912
77550001-77555000 1.738823919300954
77555001-77560000 1.4539984426126413
77560001-77565000 1.1669376773017477
77565001-77570000 1.7063857248808594
77570001-77575000 1.6881789039291195
77575001-77580000 1.5555258136325774
77580001-77585000 2.0245399018347823
77585001-77590000 4.829144739610423
77590001-77595000 2.5280271795684417
77595001-77600000 1.8016679001806615
77600001-77605000 2.053117264183922
77605001-77610000 1.4506140724205265
77610001-77615000 1.1603564739662162
77615001-77620000 0.9602605247638593
77620001-77625000 0.8046092392839584
77625001-77630000 1.1458450045958912
77630001-77635000 1.9282642943476707
77635001-77640000 4.047430595989991
77640001-77645000 2.0620878478662497
77645001-77650000 1.7586683014213267
77650001-77655000 2.409421613616219
77655001-77660000 1.3748157705002941
77660001-77665000 2.238592880190258
77665001-77670000 2.961353292495734
77670001-77675000 0.8798400283154959
77675001-77680000 1.6584335940216235
77680001-77685000 4.815340344533764
77685001-77690000 2.9648711875372493
77690001-77695000 2.0789735884792506
77695001-77700000 2.558567766269313
77700001-77705000 2.8636082203754563
77705001-77710000 1.3317034120408608
77710001-77715000 1.47189939758129
77715001-77720000 1.9986027716119934
77720001-77725000 1.331012287338815
77725001-77730000 1.0173106126952056
77730001-77735000 1.3187765092340769
77735001-77740000 1.6947362504171266
77740001-77745000 1.410506606151146
77745001-77750000 2.3281337159889532
77750001-77755000 0.9545192325523839
77755001-77760000 0.6512734696963933
77760001-77765000 1.6380878986260399
77765001-77770000 1.0938724424234945
77770001-77775000 0.8874238721630839
77775001-77780000 0.9835163662511824
77780001-77785000 2.783517169276481
77785001-77790000 4.584708645633375
77790001-77795000 0.9910222663415863
77795001-77800000 1.3773026454478192
77800001-77805000 1.3758368321536358
77805001-77810000 0.8787552997808992
77810001-77815000 1.0139328204588998
77815001-77820000 0.7987790151743825
77820001-77825000 0.9794588729061516
77825001-77830000 1.1019864615814086
77830001-77835000 1.6079013602043746
77835001-77840000 1.8171609692746455
77840001-77845000 0.5993511706635962
77845001-77850000 0.8098555083012652
77850001-77855000 1.5861279042621932
77855001-77860000 1.1518340995385956
77860001-77865000 1.048468618063435
77865001-77870000 1.311286576986546
77870001-77875000 1.0032402572606012
77875001-77880000 1.3000937299943285
77880001-77885000 5.898786421048866
77885001-77890000 1.1664114637117335
77890001-77895000 1.1603734630154925
77895001-77900000 1.825732150271455
77900001-77905000 1.2622460301257796
77905001-77910000 1.5686510495495936
77910001-77915000 1.2501506862110559
77915001-77920000 1.3475447436852006
77920001-77925000 2.5421011616954305
77925001-77930000 1.6010035713774105
77930001-77935000 1.3255780752208537
77935001-77940000 2.3555874652753
77940001-77945000 2.6311599535328076
77945001-77950000 1.0370128353151655
77950001-77955000 0.41488213981392713
77955001-77960000 0.5650902080274919
77960001-77965000 1.7324661823458414
77965001-77970000 1.1446744624913139
77970001-77975000 1.5560564337909382
77975001-77980000 0.750887389448414
77980001-77985000 0.8658487439270343
77985001-77990000 2.003669109697067
77990001-77995000 1.6126709626519062
77995001-78000000 2.2745760284339207
78000001-78005000 1.5534862457279013
78005001-78010000 2.799689503495019
78010001-78015000 3.4883695984523393
78015001-78020000 1.1124354792433662
78020001-78025000 1.748416071646662
78025001-78030000 2.1360947429147807
78030001-78035000 1.769594040208778
78035001-78040000 1.924010032819131
78040001-78045000 1.711507221509548
78045001-78050000 2.1092091659836965
78050001-78055000 1.5835509358432376
78055001-78060000 1.4273095614879774
78060001-78065000 2.6419507500552126
78065001-78070000 1.2677187239446817
78070001-78075000 0.7451603042959726
78075001-78080000 6.1154182844792935
78080001-78085000 3.2079529707483307
78085001-78090000 1.4911830409542635
78090001-78095000 0.9759716868118545
78095001-78100000 0.5434879875487596
78100001-78105000 1.0275804003188937
78105001-78110000 1.4070286351166699
78110001-78115000 1.1418993300128546
78115001-78120000 1.1907821173617277
78120001-78125000 0.8915050031713108
78125001-78130000 1.371987338179364
78130001-78135000 1.8717574895090758
78135001-78140000 1.7828883407186262
78140001-78145000 2.1647390725509252
78145001-78150000 0.8626545272894055
78150001-78155000 0.5245437506883889
78155001-78160000 0.8097233356942912
78160001-78165000 0.7572639190043803
78165001-78170000 0.41044434107730154
78170001-78175000 0.6788648645688355
78175001-78180000 1.0781968997597626
78180001-78185000 0.7842933964376807
78185001-78190000 0.8774569948654771
78190001-78195000 1.3101906032657922
78195001-78200000 1.7528925073411352
78200001-78205000 0.9044752343252553
78205001-78210000 0.5398780559507133
78210001-78215000 0.6517523236770353
78215001-78220000 1.312421969394544
78220001-78225000 0.8859304808469064
78225001-78230000 0.4281351466104438
78230001-78235000 1.3887125212403686
78235001-78240000 1.13836047062528
78240001-78245000 0.5846617033344391
78245001-78250000 1.3028825365636743
78250001-78255000 1.1128305635050473
78255001-78260000 1.3433765059372342
78260001-78265000 1.2344483316364412
78265001-78270000 2.461837380286922
78270001-78275000 1.9917019356577277
78275001-78280000 1.2286772515921527
78280001-78285000 1.0972716896869916
78285001-78290000 1.119818553894235
78290001-78295000 1.8601996667985363
78295001-78300000 1.88359327710477
78300001-78305000 1.9363220258009495
78305001-78310000 1.6917870648331859
78310001-78315000 2.19102647759062
78315001-78320000 3.0943211119404137
78320001-78325000 2.004392250352665
78325001-78330000 1.4311800753072457
78330001-78335000 1.0855472953874032
78335001-78340000 1.3486631444536727
78340001-78345000 2.882606814517357
78345001-78350000 0.9218138053264474
78350001-78355000 0.42736786715336456
78355001-78360000 0.6437610391055472
78360001-78365000 1.2241579960097553
78365001-78370000 0.7210872723097227
78370001-78375000 0.6889150211941726
78375001-78380000 1.2480778962458008
78380001-78385000 4.198358991613226
78385001-78390000 0.5592110469677024
78390001-78395000 0.29276237123415927
78395001-78400000 0.7904450029938584
78400001-78405000 1.163076095489347
78405001-78410000 0.8084889567750625
78410001-78415000 1.0161144688437562
78415001-78420000 2.297164786498101
78420001-78425000 1.5029572800044457
78425001-78430000 1.2660533477523637
78430001-78435000 0.608112253621554
78435001-78440000 0.4919475891175126
78440001-78445000 0.35802727056333333
78445001-78450000 0.3661216154349074
78450001-78455000 0.6166040543681826
78455001-78460000 0.31270401398120495
78460001-78465000 0.6777922742620323
78465001-78470000 0.9371764038946943
78470001-78475000 0.5115239038836074
78475001-78480000 0.5088248496824697
78480001-78485000 0.8394014673827372
78485001-78490000 0.42974756706921446
78490001-78495000 0.2454859531012241
78495001-78500000 1.1215183198773833
78500001-78505000 0.7822310411518044
78505001-78510000 0.19197706119757768
78510001-78515000 0.42309914899077816
78515001-78520000 0.5018020637342799
78520001-78525000 0.5596018833630615
78525001-78530000 0.727945616349919
78530001-78535000 0.7369389729639785
78535001-78540000 1.7768909275974367
78540001-78545000 0.7829683285600392
78545001-78550000 0.9826069644882758
78550001-78555000 1.5736474405466743
78555001-78560000 1.0399312529290665
78560001-78565000 0.6110636090050068
78565001-78570000 0.6719645967617527
78570001-78575000 0.9209390687333739
78575001-78580000 0.4780823325577232
78580001-78585000 0.3307511005976442
78585001-78590000 0.36156603048531405
78590001-78595000 0.4242296340291368
78595001-78600000 0.3878694475944919
78600001-78605000 0.5567707559439556
78605001-78610000 0.9544129352724078
78610001-78615000 1.4941073440447077
78615001-78620000 1.4324540974308193
78620001-78625000 1.131814178086589
78625001-78630000 0.5179254657197359
78630001-78635000 0.3979026099600007
78635001-78640000 0.3849113586405523
78640001-78645000 0.2557308416137019
78645001-78650000 0.49873346087792736
78650001-78655000 0.8103590358528404
78655001-78660000 0.810405939543285
78660001-78665000 1.3254279031034892
78665001-78670000 0.39674143490132696
78670001-78675000 0.6787954738422256
78675001-78680000 1.0844353359373209
78680001-78685000 0.2661061370253939
78685001-78690000 0.4409765262861791
78690001-78695000 0.8680307912063541
78695001-78700000 1.1485982215769501
78700001-78705000 1.8601996913400747
78705001-78710000 1.57622064109786
78710001-78715000 1.2054243639848992
78715001-78720000 1.7896350034921416
78720001-78725000 1.63102448497124
78725001-78730000 1.087661967132567
78730001-78735000 1.0961848912259557
78735001-78740000 1.3011657161776302
78740001-78745000 1.5046370520449637
78745001-78750000 0.7115451255093488
78750001-78755000 0.5160307428032954
78755001-78760000 0.924580591882953
78760001-78765000 1.5782849369200818
78765001-78770000 1.3064632450795626
78770001-78775000 1.3038333022095911
78775001-78780000 0.6397586972625086
78780001-78785000 0.6283510905472904
78785001-78790000 1.6606103929159917
78790001-78795000 0.7287616058893911
78795001-78800000 1.915747480922167
78800001-78805000 3.5264924660533117
78805001-78810000 0.9146677792265527
78810001-78815000 1.8427239194483633
78815001-78820000 2.02593343098756
78820001-78825000 1.0513865651217507
78825001-78830000 1.0682813452268365
78830001-78835000 1.1278979139241867
78835001-78840000 1.2733558673535876
78840001-78845000 4.4880466389704
78845001-78850000 2.475808178839228
78850001-78855000 0.9270590485608289
78855001-78860000 1.0063343371416849
78860001-78865000 1.1967225858918575
78865001-78870000 1.0128660113875874
78870001-78875000 1.0351005795810213
78875001-78880000 1.50772064938608
78880001-78885000 0.9504729493524467
78885001-78890000 1.625839838260112
78890001-78895000 3.239014409747924
78895001-78900000 0.7528149848994238
78900001-78905000 1.10862403359938
78905001-78910000 1.3140033463737866
78910001-78915000 0.4208719398490213
78915001-78920000 0.44256906859601197
78920001-78925000 1.442473140463727
78925001-78930000 1.8965860675668307
78930001-78935000 1.35756765623486
78935001-78940000 1.585534822179402
78940001-78945000 0.88043189510788
78945001-78950000 1.8218376553394817
78950001-78955000 0.9317822213286088
78955001-78960000 0.2823325525909077
78960001-78965000 0.9313969303972156
78965001-78970000 1.311529949099071
78970001-78975000 0.789465928513676
78975001-78980000 0.8363916053334609
78980001-78985000 0.5602397707946452
78985001-78990000 0.5474615490685094
78990001-78995000 1.87600205167741
78995001-79000000 0.7303933516840913
79000001-79005000 0.5046641797218889
79005001-79010000 1.56522079862452
79010001-79015000 5.4250215978489615
79015001-79020000 3.16254159482816
79020001-79025000 0.8924578696859775
79025001-79030000 0.36841953317684256
79030001-79035000 0.32125537331811677
79035001-79040000 0.580823908162995
79040001-79045000 0.9774460319426642
79045001-79050000 0.65099608245695
79050001-79055000 1.1743175528984287
79055001-79060000 2.0020961668652206
79060001-79065000 1.9356539363587046
79065001-79070000 1.6863162087441053
79070001-79075000 0.688665296778761
79075001-79080000 0.5400047932988221
79080001-79085000 0.8438118464671182
79085001-79090000 1.678961013478741
79090001-79095000 1.9551118653347546
79095001-79100000 1.9001778944574645
79100001-79105000 1.5009549823893085
79105001-79110000 1.0988450363182736
79110001-79115000 1.5612570141618032
79115001-79120000 2.7488279311470967
79120001-79125000 1.1258238780673897
79125001-79130000 0.6389802962144666
79130001-79135000 1.2579936899326805
79135001-79140000 1.7029192664124604
79140001-79145000 0.4421223303042882
79145001-79150000 0.8619939436876415
79150001-79155000 1.7157018818028444
79155001-79160000 1.20881011041947
79160001-79165000 1.611344348262515
79165001-79170000 1.501818458182548
79170001-79175000 1.4749037647891028
79175001-79180000 1.4219866216956059
79180001-79185000 4.925114683534289
79185001-79190000 1.958968119453222
79190001-79195000 0.7731146466526702
79195001-79200000 0.5998062709815882
79200001-79205000 0.8988782042472531
79205001-79210000 0.7475490869403143
79210001-79215000 0.40186512911060046
79215001-79220000 0.6558183898431889
79220001-79225000 17.654858931096015
79225001-79230000 11.577540303311512
79230001-79235000 0.6856697436318936
79235001-79240000 1.6281619304781565
79240001-79245000 2.4203787180184095
79245001-79250000 0.915100915383277
79250001-79255000 1.0404097413255984
79255001-79260000 1.617807117301028
79260001-79265000 2.6916904624644653
79265001-79270000 0.7456103624507597
79270001-79275000 0.5764486722697847
79275001-79280000 2.132040230125731
79280001-79285000 3.1394916577905954
79285001-79290000 1.3557145624042444
79290001-79295000 1.5076814438996926
79295001-79300000 4.90416331012789
79300001-79305000 1.8710738180050979
79305001-79310000 0.6797236709500083
79310001-79315000 0.8180880305910391
79315001-79320000 1.1346609438350574
79320001-79325000 2.054094340451181
79325001-79330000 1.7298536957608042
79330001-79335000 1.1210370226145763
79335001-79340000 0.7643305100859009
79340001-79345000 1.120383041882225
79345001-79350000 1.9720366095551825
79350001-79355000 1.4985908363175748
79355001-79360000 2.4335668635355177
79360001-79365000 2.9407601183621743
79365001-79370000 3.5940880730879123
79370001-79375000 0.6938516204822486
79375001-79380000 0.32267962010750745
79380001-79385000 0.39070628283438835
79385001-79390000 0.5106023832885968
79390001-79395000 0.9269045485337456
79395001-79400000 1.408660748608005
79400001-79405000 1.851760140212398
79405001-79410000 0.9389285968928313
79410001-79415000 1.0739452710875141
79415001-79420000 0.8123328799329979
79420001-79425000 0.9021903515137482
79425001-79430000 0.9573169745668201
79430001-79435000 0.7586659659921501
79435001-79440000 2.1248747962883447
79440001-79445000 2.6749306762316927
79445001-79450000 1.4083278503577075
79450001-79455000 1.4761795115032794
79455001-79460000 0.9315524665584874
79460001-79465000 0.4561848393569856
79465001-79470000 1.2765214435332501
79470001-79475000 1.9542686143207866
79475001-79480000 0.5453478343224885
79480001-79485000 1.4726089179859916
79485001-79490000 1.527962057091018
79490001-79495000 0.6520347112064176
79495001-79500000 0.7303602093840857
79500001-79505000 1.1574344699867134
79505001-79510000 2.8334772385819864
79510001-79515000 1.0803254846469479
79515001-79520000 1.0735151670750278
79520001-79525000 1.4746053094348441
79525001-79530000 1.0749660991169367
79530001-79535000 0.763986593790517
79535001-79540000 0.5274753944429924
79540001-79545000 0.3881479124344523
79545001-79550000 0.29965257248729776
79550001-79555000 2.194127471241939
79555001-79560000 3.6875476412328574
79560001-79565000 1.4352187280407127
79565001-79570000 3.9320884671089935
79570001-79575000 2.0379178494272185
79575001-79580000 1.1258087076302445
79580001-79585000 0.8959273480887632
79585001-79590000 0.5617581689385953
79590001-79595000 0.7156109989246652
79595001-79600000 1.9342495997941456
79600001-79605000 1.6963450431640663
79605001-79610000 2.0602229171836237
79610001-79615000 0.987558667280914
79615001-79620000 0.8972426630771978
79620001-79625000 1.7409397917219713
79625001-79630000 2.3548696679951013
79630001-79635000 7.047964847353934
79635001-79640000 0.6285285985981396
79640001-79645000 0.5932531859617727
79645001-79650000 2.323682921993742
79650001-79655000 1.3162963240156786
79655001-79660000 1.1560433735755655
79660001-79665000 0.8025728930104096
79665001-79670000 0.5791200675948688
79670001-79675000 0.6411757650547466
79675001-79680000 1.0953138520327674
79680001-79685000 1.3090598076578084
79685001-79690000 0.5561565742269063
79690001-79695000 0.5478664462621592
79695001-79700000 0.9091461127048236
79700001-79705000 1.1209904214084763
79705001-79710000 0.8762826122309646
79710001-79715000 0.4835830300656197
79715001-79720000 0.4998655743311789
79720001-79725000 1.2238001603632287
79725001-79730000 2.706459527677249
79730001-79735000 0.5131372036802637
79735001-79740000 0.6323873626909167
79740001-79745000 0.9896636070963358
79745001-79750000 0.4971252270528942
79750001-79755000 0.9592360749858877
79755001-79760000 1.2488989011901186
79760001-79765000 1.0997784626926694
79765001-79770000 1.5811675141017132
79770001-79775000 1.2918618881005084
79775001-79780000 0.8795028441080347
79780001-79785000 1.3293451601273167
79785001-79790000 1.9325510461719777
79790001-79795000 1.6855028437505135
79795001-79800000 1.186955660183236
79800001-79805000 0.6121810602187833
79805001-79810000 0.8553001186560427
79810001-79815000 1.6551724233630425
79815001-79820000 0.8150738888385293
79820001-79825000 1.061757991625373
79825001-79830000 0.6768601863172868
79830001-79835000 0.2604701120162144
79835001-79840000 0.42403473334953573
79840001-79845000 0.3122822362777089
79845001-79850000 0.14483794444592027
79850001-79855000 1.8637483863724102
79855001-79860000 3.8010987128334865
79860001-79865000 0.46334440403374133
79865001-79870000 0.7857480506375418
79870001-79875000 1.3419471730225339
79875001-79880000 0.8672990366993574
79880001-79885000 1.057495741131176
79885001-79890000 1.3928079946124996
79890001-79895000 1.3583592942828577
79895001-79900000 1.6778058981334603
79900001-79905000 6.2941530063262405
79905001-79910000 6.246843319561159
79910001-79915000 1.7686569962891072
79915001-79920000 1.7177057190851428
79920001-79925000 1.5115409569168003
79925001-79930000 2.1357732816032122
79930001-79935000 4.843905373577668
79935001-79940000 1.8584081676770203
79940001-79945000 2.0466491187885185
79945001-79950000 1.966375764985634
79950001-79955000 1.4125461591120314
79955001-79960000 1.4297121059319138
79960001-79965000 1.5123629266768277
79965001-79970000 1.8974251412109733
79970001-79975000 2.3660017701120126
79975001-79980000 2.7577284070570416
79980001-79985000 2.07432107102134
79985001-79990000 1.4932261305665069
79990001-79995000 2.190392249762214
79995001-80000000 2.29366386914135
80000001-80005000 0.7641640808401615
80005001-80010000 0.8324837569974088
80010001-80015000 0.702799410760311
80015001-80020000 0.3332911952824616
80020001-80025000 1.324648966550451
80025001-80030000 1.3480293518789563
80030001-80035000 0.4797552787644985
80035001-80040000 0.6794482967064832
80040001-80045000 0.6689037626633888
80045001-80050000 4.187175374365375
80050001-80055000 2.315911693175367
80055001-80060000 0.9085981775359812
80060001-80065000 1.6766308469145903
80065001-80070000 1.413077878613147
80070001-80075000 1.809841593445988
80075001-80080000 1.838371933936167
80080001-80085000 1.320980605871771
80085001-80090000 3.6854738274939134
80090001-80095000 2.3819985556343073
80095001-80100000 1.4002949265114744
80100001-80105000 2.538384011355582
80105001-80110000 4.120312459123588
80110001-80115000 2.0657989003113677
80115001-80120000 1.211597209164551
80120001-80125000 1.6202324180641232
80125001-80130000 1.241801455982547
80130001-80135000 1.250281842004321
80135001-80140000 1.8877436520190936
80140001-80145000 1.8046163487096822
80145001-80150000 4.9516361931156245
80150001-80155000 2.2514924417305093
80155001-80160000 0.8861997740072509
80160001-80165000 1.0651634599364252
80165001-80170000 0.9441133186961033
80170001-80175000 1.8152240501837968
80175001-80180000 3.7727242846616975
80180001-80185000 2.098266777231132
80185001-80190000 3.6681079198507063
80190001-80195000 6.3024730459847405
80195001-80200000 3.929801054597233
80200001-80205000 2.088315593519932
80205001-80210000 1.75283685834317
80210001-80215000 1.6059881744654372
80215001-80220000 1.8397569148611943
80220001-80225000 4.495615134219893
80225001-80230000 4.568979844971865
80230001-80235000 2.4255718127878643
80235001-80240000 1.3585234989213604
80240001-80245000 1.6410243141607277
80245001-80250000 0.6583591676340488
80250001-80255000 0.5073649317036443
80255001-80260000 2.970957964147109
80260001-80265000 1.9453819990396584
80265001-80270000 1.2999520459596219
80270001-80275000 2.0637971799021124
80275001-80280000 1.3719841438810667
80280001-80285000 1.0485876140668708
80285001-80290000 1.7935397967066167
80290001-80295000 2.774514042372247
80295001-80300000 3.125410785813472
80300001-80305000 2.9593046246276122
80305001-80310000 1.6866337198426131
80310001-80315000 1.2186867500906537
80315001-80320000 2.284851048371807
80320001-80325000 0.9675381651353125
80325001-80330000 0.5487548305779832
80330001-80335000 1.0364295008040385
80335001-80340000 1.4599193861650885
80340001-80345000 0.717924495629315
80345001-80350000 0.40545197493660107
80350001-80355000 0.6850782877085557
80355001-80360000 0.9231913691739866
80360001-80365000 0.7025542265572446
80365001-80370000 0.9751555576050241
80370001-80375000 1.8354381009867493
80375001-80380000 0.7497904177366975
80380001-80385000 0.20845962580241362
80385001-80390000 0.18857142029697563
80390001-80395000 0.7242605882019569
80395001-80400000 2.719565604991045
80400001-80405000 1.177184077191903
80405001-80410000 1.203506147899532
80410001-80415000 1.9845468208471986
80415001-80420000 1.54959365482975
80420001-80425000 0.8757323927776517
80425001-80430000 0.9734091713526456
80430001-80435000 0.8188073840526507
80435001-80440000 0.4516249700293739
80440001-80445000 0.7523029901310087
80445001-80450000 0.8289113381219584
80450001-80455000 0.5904500146320482
80455001-80460000 0.8352094474830066
80460001-80465000 0.930404873747848
80465001-80470000 0.654117245321449
80470001-80475000 1.0098291115197668
80475001-80480000 1.5702919618676152
80480001-80485000 0.6369953315430119
80485001-80490000 0.5003936952360561
80490001-80495000 0.5437899518176066
80495001-80500000 1.0300325471922864
80500001-80505000 1.5883091476886217
80505001-80510000 2.9927882126167438
80510001-80515000 2.6545631617855734
80515001-80520000 1.5134095202126014
80520001-80525000 1.8592959527592083
80525001-80530000 2.200505498617066
80530001-80535000 1.446992880253365
80535001-80540000 0.7074201833348668
80540001-80545000 0.6352158169580889
80545001-80550000 1.3656319798962737
80550001-80555000 1.6598934942125994
80555001-80560000 1.7742253860323232
80560001-80565000 0.9205268099384174
80565001-80570000 0.5450629995632655
80570001-80575000 1.2498542174875815
80575001-80580000 1.2960467611109372
80580001-80585000 0.7625146490892712
80585001-80590000 0.599041560736884
80590001-80595000 0.47721273057152414
80595001-80600000 0.7752106963017795
80600001-80605000 1.4628505427075609
80605001-80610000 1.33446242947464
80610001-80615000 1.6600454052308609
80615001-80620000 0.820604365590946
80620001-80625000 0.39152186987447446
80625001-80630000 0.4910402333910043
80630001-80635000 0.3565238109507005
80635001-80640000 0.19127847389585334
80640001-80645000 0.3308912546505553
80645001-80650000 1.2826457667062396
80650001-80655000 2.3205065175138135
80655001-80660000 1.6768215110457936
80660001-80665000 1.6946068941982437
80665001-80670000 1.339082194406065
80670001-80675000 1.0038971501347411
80675001-80680000 0.978146684991443
80680001-80685000 1.0188784849971122
80685001-80690000 0.8059867016469245
80690001-80695000 0.8884395400191041
80695001-80700000 1.0693282032966098
80700001-80705000 0.9579774459263016
80705001-80710000 1.4884244166913272
80710001-80715000 3.505081323024189
80715001-80720000 3.042133617850232
80720001-80725000 1.0335550416736161
80725001-80730000 1.3044955199540793
80730001-80735000 3.560542349110653
80735001-80740000 2.981510062494062
80740001-80745000 2.215950772275012
80745001-80750000 2.030591897663893
80750001-80755000 2.347965835876983
80755001-80760000 1.8335806371711372
80760001-80765000 1.8492582676362588
80765001-80770000 2.600869252568115
80770001-80775000 2.187294578418149
80775001-80780000 1.2985422439985415
80780001-80785000 1.4979330960010862
80785001-80790000 1.9019217477260615
80790001-80795000 1.4202521743888703
80795001-80800000 1.157327832448757
80800001-80805000 2.225199486903768
80805001-80810000 2.4462155280412525
80810001-80815000 1.3834203893358745
80815001-80820000 1.0951045313902505
80820001-80825000 1.0333410230070943
80825001-80830000 2.533309445172581
80830001-80835000 2.0243865399089165
80835001-80840000 0.6808843748381227
80840001-80845000 0.6757280257993978
80845001-80850000 1.1721532241790105
80850001-80855000 1.4839660238581711
80855001-80860000 1.2627925115669068
80860001-80865000 1.161514289108731
80865001-80870000 1.5047235397081344
80870001-80875000 1.1594648682231188
80875001-80880000 1.222221072144765
80880001-80885000 1.1960491846426269
80885001-80890000 0.9511100927648521
80890001-80895000 1.1425894293492307
80895001-80900000 0.7172251459258125
80900001-80905000 1.0227069324900901
80905001-80910000 3.1166161779036665
80910001-80915000 1.0811589054501143
80915001-80920000 1.8423773368274319
80920001-80925000 4.686148431624552
80925001-80930000 1.0007478557657772
80930001-80935000 1.2574703781686156
80935001-80940000 1.5318778818893213
80940001-80945000 1.0476719326014188
80945001-80950000 1.170986122064614
80950001-80955000 3.498762973365075
80955001-80960000 1.7723342378826186
80960001-80965000 0.684769511193093
80965001-80970000 0.8353866894497755
80970001-80975000 0.6338503761369724
80975001-80980000 0.4765664810336271
80980001-80985000 0.5200823463399625
80985001-80990000 0.3546886929109319
80990001-80995000 0.9381989140650312
80995001-81000000 1.0390517998993751
81000001-81005000 0.19436846547300626
81005001-81010000 1.2169753723837005
81010001-81015000 2.8456016664796824
81015001-81020000 0.37980895174398016
81020001-81025000 0.4526405166579289
81025001-81030000 0.5990512073223508
81030001-81035000 0.4977232571908489
81035001-81040000 0.5300223330473052
81040001-81045000 0.5412596439063655
81045001-81050000 0.5677622520991007
81050001-81055000 0.9217246420251208
81055001-81060000 1.4177223150178444
81060001-81065000 0.500026719381791
81065001-81070000 0.2927308052377519
81070001-81075000 0.900215215684627
81075001-81080000 0.7931843844559466
81080001-81085000 0.40131890699949185
81085001-81090000 1.1645431321445767
81090001-81095000 1.2278460880009272
81095001-81100000 0.6057281051320799
81100001-81105000 1.7596874142603303
81105001-81110000 1.2609067446213127
81110001-81115000 0.42533341598406504
81115001-81120000 0.5182591236224114
81120001-81125000 0.5719539811395552
81125001-81130000 0.7916288770121349
81130001-81135000 1.7164631079787915
81135001-81140000 1.0503997534658776
81140001-81145000 0.6220688797766927
81145001-81150000 0.4329834476195428
81150001-81155000 0.37816680760613985
81155001-81160000 2.4132515647556088
81160001-81165000 1.0877807495643073
81165001-81170000 0.3330786722931336
81170001-81175000 1.1155143146340931
81175001-81180000 2.9324299960161357
81180001-81185000 1.7179723183750863
81185001-81190000 1.5081048357089875
81190001-81195000 0.730449113357951
81195001-81200000 0.589222334966517
81200001-81205000 1.1680491049192288
81205001-81210000 0.919005977930849
81210001-81215000 0.6527579051224939
81215001-81220000 0.39958832597050753
81220001-81225000 0.5445674309378754
81225001-81230000 0.9402846093964345
81230001-81235000 0.5934153061532608
81235001-81240000 0.9543938712375677
81240001-81245000 0.6890707837097393
81245001-81250000 0.5540436766529221
81250001-81255000 0.4528376378070468
81255001-81260000 0.33686346246294124
81260001-81265000 0.40138358942652397
81265001-81270000 0.3965803140128398
81270001-81275000 0.40345038361131386
81275001-81280000 0.9040121018391072
81280001-81285000 1.7961593831882006
81285001-81290000 0.4462668867473908
81290001-81295000 0.4185256159453444
81295001-81300000 0.7735324053954606
81300001-81305000 0.42974099294253093
81305001-81310000 0.7392899507458686
81310001-81315000 1.1324805069785289
81315001-81320000 0.6413705032945076
81320001-81325000 0.6317860023794368
81325001-81330000 0.3770373022059264
81330001-81335000 0.4352899592037649
81335001-81340000 0.7127294896994991
81340001-81345000 0.9500242814543547
81345001-81350000 0.6962241033170434
81350001-81355000 0.3901443829061115
81355001-81360000 0.23330981334028847
81360001-81365000 0.2821183245852616
81365001-81370000 1.113804227677321
81370001-81375000 2.2246847480851177
81375001-81380000 0.5075287181494269
81380001-81385000 0.5723837103000183
81385001-81390000 1.1783045653100466
81390001-81395000 0.54351682955951
81395001-81400000 0.4023201758876382
81400001-81405000 0.5304268730108647
81405001-81410000 0.7144269097699943
81410001-81415000 0.7071107558321824
81415001-81420000 0.9628533908430046
81420001-81425000 1.072787951104133
81425001-81430000 0.7036115583244742
81430001-81435000 0.8488110783944804
81435001-81440000 2.0878069861473647
81440001-81445000 1.1473912797356245
81445001-81450000 1.2087750027186879
81450001-81455000 2.254501702216624
81455001-81460000 0.7528361032915225
81460001-81465000 1.0970177470630347
81465001-81470000 3.360938619077501
81470001-81475000 0.5513825327271308
81475001-81480000 0.5167479870516599
81480001-81485000 1.3947147634960473
81485001-81490000 1.406731938874379
81490001-81495000 0.9919326336788008
81495001-81500000 0.9448507196138226
81500001-81505000 0.4603068591943547
81505001-81510000 0.8591606954218369
81510001-81515000 1.165336435006603
81515001-81520000 0.4458043989718752
81520001-81525000 0.47347521058543096
81525001-81530000 0.7226140611090337
81530001-81535000 0.5278321667746751
81535001-81540000 0.3899457316036693
81540001-81545000 0.607487942922328
81545001-81550000 0.8747550349509461
81550001-81555000 0.4781133108830506
81555001-81560000 0.45248931579168983
81560001-81565000 0.8487206219435429
81565001-81570000 0.3759103539679883
81570001-81575000 0.33166159282428587
81575001-81580000 0.6151648024026289
81580001-81585000 0.8250775489929588
81585001-81590000 1.2190128104010178
81590001-81595000 5.20118283167915
81595001-81600000 1.6328872340477034
81600001-81605000 1.081586066587874
81605001-81610000 1.3252103120728218
81610001-81615000 1.5883541660064973
81615001-81620000 2.672275205175989
81620001-81625000 2.248391487368352
81625001-81630000 1.1726925536134478
81630001-81635000 1.175761587022976
81635001-81640000 5.619176299148168
81640001-81645000 1.1596776384185619
81645001-81650000 0.5097891633634405
81650001-81655000 1.142517624142553
81655001-81660000 0.9888175131057207
81660001-81665000 1.3783614156793533
81665001-81670000 1.394718622664422
81670001-81675000 0.3298579627641979
81675001-81680000 0.29518945682115894
81680001-81685000 0.6524860219976204
81685001-81690000 0.8398150285183377
81690001-81695000 0.8646878438261509
81695001-81700000 0.8018046007831284
81700001-81705000 0.5340604880911745
81705001-81710000 0.773697459063454
81710001-81715000 1.2921518377965695
81715001-81720000 0.6393698843734922
81720001-81725000 0.6122734706867291
81725001-81730000 0.4439405472381541
81730001-81735000 0.46271864878074254
81735001-81740000 0.7567613765120778
81740001-81745000 0.30075068713870834
81745001-81750000 0.3104932690432934
81750001-81755000 0.25296686873901786
81755001-81760000 0.46132010365088133
81760001-81765000 0.9311871470461874
81765001-81770000 0.27709812983500437
81770001-81775000 0.660216146209119
81775001-81780000 0.6690922624128268
81780001-81785000 0.24315879456932665
81785001-81790000 1.9783248584527031
81790001-81795000 1.4000775135049475
81795001-81800000 0.30425369385421225
81800001-81805000 0.48558614032781494
81805001-81810000 0.4623665288495908
81810001-81815000 0.7750895140837396
81815001-81820000 0.893741424734896
81820001-81825000 0.9665673384309782
81825001-81830000 0.5136370644366455
81830001-81835000 0.29868007089449317
81835001-81840000 0.46777724497999823
81840001-81845000 1.3596324599660576
81845001-81850000 0.8602137615485649
81850001-81855000 0.6862463917619814
81855001-81860000 0.5016380194771741
81860001-81865000 0.40478872341673056
81865001-81870000 0.4383944150308685
81870001-81875000 0.36548624595616885
81875001-81880000 0.457445940281818
81880001-81885000 0.6458837191012389
81885001-81890000 0.3375424189765538
81890001-81895000 0.31771629046204786
81895001-81900000 0.7499130717365515
81900001-81905000 0.6504050165254743
81905001-81910000 0.37034870856059177
81910001-81915000 0.36359925619841726
81915001-81920000 0.5032346619886824
81920001-81925000 0.4080904400902811
81925001-81930000 0.40783602032434085
81930001-81935000 0.7440925534250294
81935001-81940000 0.3026170888861732
81940001-81945000 0.2737310848471731
81945001-81950000 0.5089457159882124
81950001-81955000 0.45746816030639476
81955001-81960000 0.9056727070884796
81960001-81965000 2.9487810868063207
81965001-81970000 0.7070248845900545
81970001-81975000 0.7550391552267539
81975001-81980000 1.362708300059584
81980001-81985000 1.1733212110406155
81985001-81990000 0.9366435972556705
81990001-81995000 0.8016512596729218
81995001-82000000 0.5449030905715749
82000001-82005000 0.8850195810560316
82005001-82010000 1.4849699341476168
82010001-82015000 0.6172532112313776
82015001-82020000 0.8938101696366484
82020001-82025000 1.5474902227568264
82025001-82030000 2.292680267082552
82030001-82035000 2.307511746246554
82035001-82040000 1.1456486233775633
82040001-82045000 1.617660104240578
82045001-82050000 3.623577360511878
82050001-82055000 1.0981711277080095
82055001-82060000 0.6049975347646276
82060001-82065000 0.7602203146056572
82065001-82070000 0.46030054941779114
82070001-82075000 0.40091591965455653
82075001-82080000 0.5753699394817214
82080001-82085000 0.41322114874982113
82085001-82090000 0.5914014563851148
82090001-82095000 1.382987548639843
82095001-82100000 1.0883435079164554
82100001-82105000 0.7960862408867724
82105001-82110000 1.0241916348322544
82110001-82115000 1.2812756582609925
82115001-82120000 0.8362419005751718
82120001-82125000 0.7039794253463241
82125001-82130000 1.626030108306888
82130001-82135000 1.0207916491322535
82135001-82140000 0.627896111813256
82140001-82145000 2.055041395913648
82145001-82150000 0.8073973880002562
82150001-82155000 0.7124648601561167
82155001-82160000 1.0832646816971725
82160001-82165000 1.1158752835529937
82165001-82170000 1.4492834758838127
82170001-82175000 0.6911472251640705
82175001-82180000 0.4830001210640256
82180001-82185000 0.5297707443835227
82185001-82190000 0.9301344299726076
82190001-82195000 2.0472434110273032
82195001-82200000 0.9147858689790201
82200001-82205000 0.8202116168756007
82205001-82210000 2.260513766018359
82210001-82215000 1.4660980783721838
82215001-82220000 1.4333963951294166
82220001-82225000 1.787995664678695
82225001-82230000 1.1618761953352266
82230001-82235000 2.144293723156335
82235001-82240000 0.9345436134368424
82240001-82245000 0.5316357733962334
82245001-82250000 3.8062612037818986
82250001-82255000 2.9952992526970856
82255001-82260000 1.0125051770069247
82260001-82265000 1.029361966558299
82265001-82270000 1.8253912272213002
82270001-82275000 2.4661098517158595
82275001-82280000 1.4637213371289575
82280001-82285000 1.419860518536866
82285001-82290000 0.9753474585950234
82290001-82295000 1.232698657608242
82295001-82300000 2.3328104012812947
82300001-82305000 1.8119150873268706
82305001-82310000 1.4454093928970675
82310001-82315000 0.5159232731691217
82315001-82320000 0.3919727888286766
82320001-82325000 0.34107905892014956
82325001-82330000 0.19127338516907155
82330001-82335000 0.28251313107180576
82335001-82340000 0.5677700654449379
82340001-82345000 0.4645035434318483
82345001-82350000 0.7370769627223039
82350001-82355000 0.764546823295962
82355001-82360000 0.6601032115603102
82360001-82365000 1.019565672515935
82365001-82370000 1.0151032321466982
82370001-82375000 2.273118176832466
82375001-82380000 1.818550894280514
82380001-82385000 0.8889905966607319
82385001-82390000 1.8511055874033657
82390001-82395000 2.152533466545417
82395001-82400000 1.2023658272764703
82400001-82405000 0.7957266726692488
82405001-82410000 0.5671018275118428
82410001-82415000 3.1482272602364305
82415001-82420000 2.1173063602123814
82420001-82425000 0.48482871790944365
82425001-82430000 0.7565853892562591
82430001-82435000 1.3321075000287281
82435001-82440000 1.141297584150782
82440001-82445000 0.8677338296089873
82445001-82450000 0.9883097084261027
82450001-82455000 1.7135755112882305
82455001-82460000 1.0324054172369939
82460001-82465000 0.486352077052655
82465001-82470000 0.35789426762026894
82470001-82475000 0.36964964496666725
82475001-82480000 0.6010461018920585
82480001-82485000 1.3073092908782764
82485001-82490000 0.2569120501339196
82490001-82495000 0.23482954060531205
82495001-82500000 0.5640997989555507
82500001-82505000 0.24925000224901026
82505001-82510000 1.0651348868515575
82510001-82515000 1.383372863712127
82515001-82520000 0.4557694380493799
82520001-82525000 0.7846219136599825
82525001-82530000 0.4124100035636805
82530001-82535000 0.29145885726719145
82535001-82540000 0.28509945774110734
82540001-82545000 0.37848629527462224
82545001-82550000 3.2660198941487177
82550001-82555000 1.148889728683651
82555001-82560000 0.3630784887372586
82560001-82565000 0.3697980433546569
82565001-82570000 0.506855554491047
82570001-82575000 0.6116003233136392
82575001-82580000 1.030963856634432
82580001-82585000 0.7102646245308283
82585001-82590000 0.5688220453414381
82590001-82595000 0.4962217378618336
82595001-82600000 0.492570445229326
82600001-82605000 0.5093119497892065
82605001-82610000 0.34807182389481495
82610001-82615000 0.2709894643439743
82615001-82620000 0.478671642609724
82620001-82625000 0.2615426161987772
82625001-82630000 0.1422602791746527
82630001-82635000 0.3068023568706447
82635001-82640000 0.3786067442701722
82640001-82645000 0.3350268467543918
82645001-82650000 0.30147520931227584
82650001-82655000 0.24734674626123404
82655001-82660000 0.3923657247382917
82660001-82665000 0.5906251050783494
82665001-82670000 0.40793969486628573
82670001-82675000 0.4769891838820789
82675001-82680000 0.31160388420428786
82680001-82685000 0.6119930934040686
82685001-82690000 0.8515782985137967
82690001-82695000 0.2930365928475711
82695001-82700000 0.7459840342850445
82700001-82705000 0.6225497545219029
82705001-82710000 0.30901933794874226
82710001-82715000 0.30682775008120744
82715001-82720000 0.29266813196550706
82720001-82725000 0.6533175101479831
82725001-82730000 0.45961966877557275
82730001-82735000 0.25469009958762845
82735001-82740000 1.4044100677754203
82740001-82745000 0.7460283682264025
82745001-82750000 0.21241651270519604
82750001-82755000 1.0961153089769118
82755001-82760000 0.8378223002523383
82760001-82765000 0.24819855930633758
82765001-82770000 0.43185124550442033
82770001-82775000 0.6753339186887763
82775001-82780000 0.6084820070709652
82780001-82785000 0.63897715382389
82785001-82790000 0.9887945116857743
82790001-82795000 0.3773741453767248
82795001-82800000 0.2884166606558373
82800001-82805000 0.9231168390080997
82805001-82810000 0.48345633070815563
82810001-82815000 0.4124209942134207
82815001-82820000 0.6126836815318042
82820001-82825000 0.8987358223764877
82825001-82830000 0.8955171567363526
82830001-82835000 0.43872349872317606
82835001-82840000 0.49921710542058356
82840001-82845000 0.5206201783861605
82845001-82850000 0.485475069322444
82850001-82855000 0.49823652402734997
82855001-82860000 2.8901196969837493
82860001-82865000 2.650577717649939
82865001-82870000 0.33982902555924743
82870001-82875000 0.33855249922949754
82875001-82880000 0.4270246935712701
82880001-82885000 1.0427175856418627
82885001-82890000 0.8478159941124296
82890001-82895000 0.4329186088335415
82895001-82900000 0.33891131342374003
82900001-82905000 0.2661709876467234
82905001-82910000 0.25603466720893053
82910001-82915000 0.5152929647380419
82915001-82920000 0.5498552143767185
82920001-82925000 0.25579803378526456
82925001-82930000 0.2345984638726813
82930001-82935000 0.29342347590352874
82935001-82940000 0.5368756646930167
82940001-82945000 2.7369864997096482
82945001-82950000 0.6920464087695054
82950001-82955000 0.5125345775842497
82955001-82960000 0.8476965234496124
82960001-82965000 0.2141896852603428
82965001-82970000 0.18561212389813783
82970001-82975000 0.8066897919551929
82975001-82980000 1.2396994761219986
82980001-82985000 0.5763369562691116
82985001-82990000 0.2746138691586403
82990001-82995000 0.32274800169739054
82995001-83000000 0.8826376336251679
83000001-83005000 0.7285854508654241
83005001-83010000 1.1349331109722287
83010001-83015000 0.7270055391892822
83015001-83020000 0.4186269422946515
83020001-83025000 0.6919554345389005
83025001-83030000 1.0623249767633511
83030001-83035000 0.5860749135102549
83035001-83040000 0.5443139817719166
83040001-83045000 0.7234497356098848
83045001-83050000 0.3593909684395903
83050001-83055000 0.2873705433981218
83055001-83060000 0.5330690501752738
83060001-83065000 0.35217863686968365
83065001-83070000 0.2947026559697941
83070001-83075000 0.6983439847438745
83075001-83080000 0.7544101128345302
83080001-83085000 0.7072481665777526
83085001-83090000 0.597374609913195
83090001-83095000 0.2980710893757108
83095001-83100000 0.22551648055840484
83100001-83105000 0.3213402125888267
83105001-83110000 0.5234710439397957
83110001-83115000 1.0728704618447638
83115001-83120000 0.41419366730849055
83120001-83125000 0.23811624401479387
83125001-83130000 0.3191773089517167
83130001-83135000 0.5061457582316526
83135001-83140000 0.25434828764689704
83140001-83145000 0.19678855380544924
83145001-83150000 0.5592747414732215
83150001-83155000 0.20065441001170572
83155001-83160000 0.19369337685408802
83160001-83165000 0.2601016591450679
83165001-83170000 0.23260628551326537
83170001-83175000 0.26558490745627045
83175001-83180000 0.2450557489273369
83180001-83185000 0.2232279964127484
83185001-83190000 0.21333429177591148
83190001-83195000 0.46651620809434796
83195001-83200000 0.8017218969257829
83200001-83205000 0.27283323514582164
83205001-83210000 0.2396790665112203
83210001-83215000 0.32468038710251546
83215001-83220000 0.3551407348506514
83220001-83225000 0.601734212071179
83225001-83230000 1.3220862703706044
83230001-83235000 0.5625345654012063
83235001-83240000 0.6848122855945872
83240001-83245000 0.6001287826519928
83245001-83250000 0.5701994724005627
83250001-83255000 0.783237855797192
83255001-83260000 0.3182502401785277
83260001-83265000 0.5085606858559271
83265001-83270000 0.9558985871908551
83270001-83275000 0.30186238655247927
83275001-83280000 0.28525962205575434
83280001-83285000 1.9915848607676105
83285001-83290000 1.3582637323197109
83290001-83295000 0.17277929694111818
83295001-83300000 0.0896206380922853
83300001-83305000 0.22548667517814242
83305001-83310000 0.35070479384534825
83310001-83315000 0.0716293108996653
83315001-83320000 0.2162647142256615
83320001-83325000 0.34395973273758673
83325001-83330000 0.24611851980866206
83330001-83335000 0.3147815661704258
83335001-83340000 0.1735005178773949
83340001-83345000 0.1658955178296864
83345001-83350000 0.8157030161647607
83350001-83355000 0.2758991719298964
83355001-83360000 0.11458464576444581
83360001-83365000 0.7042351602775501
83365001-83370000 1.3666683579762573
83370001-83375000 0.8939594606665262
83375001-83380000 0.7473181668152312
83380001-83385000 0.7130108043203757
83385001-83390000 1.3271637539154073
83390001-83395000 1.0963117431965714
83395001-83400000 0.8306241490727796
83400001-83405000 0.4299147681968888
83405001-83410000 0.5785991540178022
83410001-83415000 1.0384371154189174
83415001-83420000 0.8368001202117992
83420001-83425000 1.0384405107645218
83425001-83430000 0.8163156098981853
83430001-83435000 0.7052937561434569
83435001-83440000 0.8090038603169185
83440001-83445000 0.4896308331764785
83445001-83450000 0.4693712317840177
83450001-83455000 1.0083767700118365
83455001-83460000 0.9110745735006055
83460001-83465000 0.7857779730997401
83465001-83470000 0.8472849207214549
83470001-83475000 1.301020754855692
83475001-83480000 1.214980506240083
83480001-83485000 1.2494130446827723
83485001-83490000 0.8979751678073283
83490001-83495000 0.3527325590479531
83495001-83500000 0.3416975832689338
83500001-83505000 0.43827152376393114
83505001-83510000 1.2516905507310918
83510001-83515000 0.9441858837223399
83515001-83520000 0.712621189064576
83520001-83525000 1.1854237259939262
83525001-83530000 0.49559738089484034
83530001-83535000 1.0427474279267102
83535001-83540000 1.032886770028127
83540001-83545000 0.2544776975455756
83545001-83550000 0.2023217116803717
83550001-83555000 0.26030370895616883
83555001-83560000 0.4476800510680184
83560001-83565000 0.3349975155583922
83565001-83570000 1.4057977176896677
83570001-83575000 1.406551701803251
83575001-83580000 0.3724506271016348
83580001-83585000 0.3077527253080757
83585001-83590000 0.21326214348259584
83590001-83595000 0.45365242929525695
83595001-83600000 0.3337908401175761
83600001-83605000 2.327625371337608
83605001-83610000 6.431320540425186
83610001-83615000 0.2439147707206229
83615001-83620000 0.24736136367185482
83620001-83625000 0.5293021556850948
83625001-83630000 0.559770296483519
83630001-83635000 0.503944987993001
83635001-83640000 1.1089337071656877
83640001-83645000 0.3240077664744854
83645001-83650000 0.20690365491792687
83650001-83655000 0.2891039691014612
83655001-83660000 0.12262402097505982
83660001-83665000 0.26537936762075165
83665001-83670000 0.46225396742414443
83670001-83675000 0.1391788018125316
83675001-83680000 0.3493298721039254
83680001-83685000 0.6650901987206082
83685001-83690000 0.3107609162330351
83690001-83695000 0.33139109060499666
83695001-83700000 0.24859470067364586
83700001-83705000 0.34873922336035174
83705001-83710000 0.595153032912471
83710001-83715000 0.23501795727618882
83715001-83720000 0.2948943677661943
83720001-83725000 0.3216744360153676
83725001-83730000 0.2035955650131451
83730001-83735000 0.3208103969016826
83735001-83740000 0.828343124196728
83740001-83745000 0.8131435090285991
83745001-83750000 1.241307274362272
83750001-83755000 2.804879780256987
83755001-83760000 0.3759577165993103
83760001-83765000 0.5405744217186582
83765001-83770000 1.0365400973002679
83770001-83775000 0.3533299276231482
83775001-83780000 0.6056961151105834
83780001-83785000 0.4527321398099556
83785001-83790000 0.1961260257646016
83790001-83795000 0.46241603315173024
83795001-83800000 0.81179434871015
83800001-83805000 0.22970471807845746
83805001-83810000 0.293188627937107
83810001-83815000 0.40482551228575364
83815001-83820000 0.35294070906431985
83820001-83825000 0.2957731642970522
83825001-83830000 0.4470249015029194
83830001-83835000 0.6502817887897188
83835001-83840000 0.4171048958645434
83840001-83845000 0.343770203327148
83845001-83850000 0.37925645737976066
83850001-83855000 0.8987193627195897
83855001-83860000 1.9654857415229487
83860001-83865000 0.8881436511048019
83865001-83870000 1.4707614715377508
83870001-83875000 2.0178151244215936
83875001-83880000 0.8245304449789481
83880001-83885000 0.8554228546864644
83885001-83890000 5.876612192347499
83890001-83895000 2.10522826243036
83895001-83900000 0.5488074757233412
83900001-83905000 0.9871589245896482
83905001-83910000 1.2776700616393222
83910001-83915000 0.5749926872883301
83915001-83920000 0.5092059601932094
83920001-83925000 0.8823345046144427
83925001-83930000 0.8392758883158177
83930001-83935000 1.035021300721171
83935001-83940000 0.6382650856781847
83940001-83945000 1.1919146680265984
83945001-83950000 1.6854685139418302
83950001-83955000 0.3171161064591539
83955001-83960000 0.31199878387382235
83960001-83965000 0.3381960443714217
83965001-83970000 0.8361447220795879
83970001-83975000 0.770018960402051
83975001-83980000 0.28377512221567963
83980001-83985000 0.27121461647255046
83985001-83990000 0.3597324124146452
83990001-83995000 0.5807513414979486
83995001-84000000 0.5774236520785316
84000001-84005000 0.32363388527410775
84005001-84010000 1.8365874861758815
84010001-84015000 3.5248218314060735
84015001-84020000 0.4174514254772461
84020001-84025000 0.37782759877358907
84025001-84030000 1.0113399461918862
84030001-84035000 0.8504165680798526
84035001-84040000 0.3154506389466019
84040001-84045000 0.603244464332735
84045001-84050000 0.9830922206057207
84050001-84055000 2.568758610208316
84055001-84060000 3.425861096154908
84060001-84065000 0.3145257511678198
84065001-84070000 0.18990254989298838
84070001-84075000 0.43101209725159734
84075001-84080000 0.2614379193848077
84080001-84085000 0.10537665019556015
84085001-84090000 0.2895219765349375
84090001-84095000 0.09815227896388332
84095001-84100000 0.09357007587199519
84100001-84105000 0.3488804798420223
84105001-84110000 0.41079888687763516
84110001-84115000 0.7175343378055182
84115001-84120000 0.5369560852202905
84120001-84125000 0.26169850914743903
84125001-84130000 0.24903309605859963
84130001-84135000 0.21148003321579392
84135001-84140000 0.8163569208662772
84140001-84145000 0.7709139976010505
84145001-84150000 0.6845788375794588
84150001-84155000 0.6019112994309909
84155001-84160000 0.2869125653916479
84160001-84165000 0.2980799583731005
84165001-84170000 0.1951814721651095
84170001-84175000 0.35991672039637307
84175001-84180000 0.4784052603790938
84180001-84185000 0.16152934578256917
84185001-84190000 0.28584007445015014
84190001-84195000 0.38727701196326936
84195001-84200000 0.28546606741044084
84200001-84205000 0.5716262812299526
84205001-84210000 0.49341256486821017
84210001-84215000 0.5362196054485411
84215001-84220000 0.43251132489860866
84220001-84225000 0.2300944758329212
84225001-84230000 0.41394897744469245
84230001-84235000 0.5335181790873872
84235001-84240000 0.41084876301965245
84240001-84245000 0.3063660258052854
84245001-84250000 0.3202081978577731
84250001-84255000 1.029413333383637
84255001-84260000 0.48141617429144207
84260001-84265000 0.427844343715125
84265001-84270000 0.36446359157739466
84270001-84275000 0.27417365803797333
84275001-84280000 0.1996666911823515
84280001-84285000 0.23174536894330358
84285001-84290000 0.5015765073676258
84290001-84295000 0.6092612844723747
84295001-84300000 0.7607381410798356
84300001-84305000 0.3343350443788821
84305001-84310000 0.42806022492097096
84310001-84315000 0.46985693980236815
84315001-84320000 0.2516491167300247
84320001-84325000 0.5156039700563831
84325001-84330000 0.5676185850553606
84330001-84335000 0.4844209932098832
84335001-84340000 1.2453444418930557
84340001-84345000 1.1753239382629384
84345001-84350000 1.00827750566113
84350001-84355000 1.6153355355681642
84355001-84360000 1.8126969959156018
84360001-84365000 1.4507640865477096
84365001-84370000 1.4701638227129699
84370001-84375000 4.385340323944973
84375001-84380000 1.2555237201345906
84380001-84385000 0.8994473231995985
84385001-84390000 2.63208240901871
84390001-84395000 0.4707467867992773
84395001-84400000 0.38384987118074637
84400001-84405000 0.6170675992398414
84405001-84410000 1.024743806835288
84410001-84415000 0.6020333288554359
84415001-84420000 0.674477770339177
84420001-84425000 1.307684618290197
84425001-84430000 0.6419545121888652
84430001-84435000 0.7326367006308119
84435001-84440000 1.0852858775245153
84440001-84445000 1.247371548381971
84445001-84450000 0.6077574367891493
84450001-84455000 1.1387574277540382
84455001-84460000 1.4174090915932154
84460001-84465000 0.3052147956300963
84465001-84470000 0.5906199624552669
84470001-84475000 1.2912550445559787
84475001-84480000 1.200976780143781
84480001-84485000 0.18409894997319978
84485001-84490000 0.09242904127596527
84490001-84495000 0.35668395721677626
84495001-84500000 0.16838392158000245
84500001-84505000 0.23226802854841666
84505001-84510000 0.2767071306147477
84510001-84515000 0.206161797024213
84515001-84520000 0.19805454664850008
84520001-84525000 0.7525027034197981
84525001-84530000 0.42919183696648733
84530001-84535000 0.3897362934667519
84535001-84540000 0.4093794201534832
84540001-84545000 0.4789259260088471
84545001-84550000 1.889644385106483
84550001-84555000 1.613444435401113
84555001-84560000 2.0103668653284057
84560001-84565000 1.533955530220026
84565001-84570000 1.0331843307375657
84570001-84575000 0.34074971995401365
84575001-84580000 0.1981415862353463
84580001-84585000 0.22505855232565766
84585001-84590000 0.1633799529775306
84590001-84595000 0.6253140646416172
84595001-84600000 0.36569283670459696
84600001-84605000 0.3295998070561841
84605001-84610000 0.5154381830639387
84610001-84615000 0.07768825070514589
84615001-84620000 0.22280262926243863
84620001-84625000 0.1932663982648739
84625001-84630000 0.024814771430689008
84630001-84635000 0.0482690131494159
84635001-84640000 0.10644506317429957
84640001-84645000 0.12421081691690879
84645001-84650000 0.15343955140177049
84650001-84655000 0.19396556035192034
84655001-84660000 0.14879033200610722
84660001-84665000 0.16045096522859315
84665001-84670000 0.22846464121795335
84670001-84675000 0.16602721882774038
84675001-84680000 0.16019343477804524
84680001-84685000 0.16893006307206548
84685001-84690000 0.17371674039211
84690001-84695000 0.19401525726117752
84695001-84700000 0.2110777181580386
84700001-84705000 0.19177442583131035
84705001-84710000 0.327967392610031
84710001-84715000 0.9864667419346238
84715001-84720000 0.25725792555281163
84720001-84725000 0.12136107028926174
84725001-84730000 0.14499477610908484
84730001-84735000 0.258471031269753
84735001-84740000 0.10488742957145829
84740001-84745000 0.10033691718959349
84745001-84750000 0.13348005479340477
84750001-84755000 0.16155688117178832
84755001-84760000 0.1396158301832468
84760001-84765000 0.2504741281685162
84765001-84770000 0.15809450140981882
84770001-84775000 0.08865111196796921
84775001-84780000 0.1321028150852853
84780001-84785000 0.08735525242601713
84785001-84790000 0.21894475051683257
84790001-84795000 0.21407864612332594
84795001-84800000 0.13958992100559214
84800001-84805000 0.3015442561686115
84805001-84810000 0.20220175198777557
84810001-84815000 0.11177429014964327
84815001-84820000 0.14634765161518742
84820001-84825000 0.368764858507651
84825001-84830000 0.09635374505205777
84830001-84835000 0.025776996304845264
84835001-84840000 0.14759742417997093
84840001-84845000 0.6826265812145935
84845001-84850000 0.16228660687225557
84850001-84855000 0.2687221277675047
84855001-84860000 0.290669212525722
84860001-84865000 0.240016975004884
84865001-84870000 0.30279138269580697
84870001-84875000 0.17573563129066386
84875001-84880000 0.366517662335468
84880001-84885000 0.6838697077792183
84885001-84890000 0.2714964196255594
84890001-84895000 0.2831223756882174
84895001-84900000 0.18152493983305712
84900001-84905000 0.7769347646458428
84905001-84910000 2.438794172867719
84910001-84915000 0.2520901100188099
84915001-84920000 0.31018298133325994
84920001-84925000 0.3590429764730226
84925001-84930000 0.2530235225206073
84930001-84935000 0.2753692811217911
84935001-84940000 0.25464705358252004
84940001-84945000 0.2099750865943098
84945001-84950000 0.5575027875825518
84950001-84955000 0.5708693918123775
84955001-84960000 0.41365574083774176
84960001-84965000 0.3090150614806016
84965001-84970000 0.252711178223898
84970001-84975000 0.6238978729433734
84975001-84980000 0.6676215536423602
84980001-84985000 0.26227385381713236
84985001-84990000 0.1813046399270801
84990001-84995000 0.33462114353759015
84995001-85000000 1.3762202386648326
85000001-85005000 0.24647844888742435
85005001-85010000 0.24964901378274104
85010001-85015000 0.43174571570405074
85015001-85020000 0.1708479412748536
85020001-85025000 0.1943482052342181
85025001-85030000 0.688157014968636
85030001-85035000 0.3271411609307707
85035001-85040000 0.25428102434913774
85040001-85045000 0.38715848971239825
85045001-85050000 0.2635815827889313
85050001-85055000 0.3363952807553741
85055001-85060000 1.0431190697798025
85060001-85065000 2.079666766871318
85065001-85070000 1.8797304140834494
85070001-85075000 2.5751613428650515
85075001-85080000 1.763801207728731
85080001-85085000 1.482643381442116
85085001-85090000 0.9134285227661053
85090001-85095000 0.43413240657999014
85095001-85100000 0.4231702540641505
85100001-85105000 0.33825293973707654
85105001-85110000 0.37103132252620047
85110001-85115000 0.4297103292431186
85115001-85120000 1.4430927184042401
85120001-85125000 1.2010298756603106
85125001-85130000 0.2997584509455434
85130001-85135000 0.2795498492607217
85135001-85140000 1.0555856350068697
85140001-85145000 4.697121078152059
85145001-85150000 0.7078807649454164
85150001-85155000 1.2190029467997452
85155001-85160000 1.2261903210678595
85160001-85165000 0.798825495840549
85165001-85170000 0.42560458535043544
85170001-85175000 0.3351315240001503
85175001-85180000 0.3839329951788051
85180001-85185000 0.29130323795370244
85185001-85190000 0.41222893513496545
85190001-85195000 0.5967488549426558
85195001-85200000 0.1984058037972654
85200001-85205000 0.1506802543635734
85205001-85210000 0.27781484691859565
85210001-85215000 0.3901135943285961
85215001-85220000 0.24317620046634544
85220001-85225000 0.16925153179949465
85225001-85230000 0.24808772782736824
85230001-85235000 0.4016369733821317
85235001-85240000 0.6844510102065108
85240001-85245000 0.24543995987148307
85245001-85250000 0.154428840680736
85250001-85255000 0.5589198948084588
85255001-85260000 0.1813955250469826
85260001-85265000 0.07050962154567658
85265001-85270000 0.23609139018754846
85270001-85275000 0.5143146639854834
85275001-85280000 0.29778008435240433
85280001-85285000 2.318509722531914
85285001-85290000 5.799220994137942
85290001-85295000 1.2650767362951298
85295001-85300000 1.0999445843827222
85300001-85305000 1.3246393536477248
85305001-85310000 1.7335108637006464
85310001-85315000 4.358017491942636
85315001-85320000 4.965001636252102
85320001-85325000 0.8515076273167979
85325001-85330000 0.8906868211660773
85330001-85335000 2.6846012281741176
85335001-85340000 0.969438977998751
85340001-85345000 0.6496485643195542
85345001-85350000 0.8831997679400561
85350001-85355000 0.8272197993666097
85355001-85360000 1.2692280298996481
85360001-85365000 2.3063880991340886
85365001-85370000 2.656501688573709
85370001-85375000 2.4369809192120595
85375001-85380000 0.7292012166538431
85380001-85385000 1.2585693837386789
85385001-85390000 2.3114136964361354
85390001-85395000 1.0753899895167818
85395001-85400000 2.3636211698846004
85400001-85405000 1.309700184129118
85405001-85410000 0.6732896175147197
85410001-85415000 1.1534751323840309
85415001-85420000 1.2799780709102841
85420001-85425000 1.0276112492542775
85425001-85430000 1.1402138615609199
85430001-85435000 0.6778637044929566
85435001-85440000 0.7242471599055652
85440001-85445000 1.4449362332029119
85445001-85450000 1.3933362882310218
85450001-85455000 0.9285838580580069
85455001-85460000 0.4171458291746832
85460001-85465000 0.4338444660683698
85465001-85470000 1.4344444371754832
85470001-85475000 1.8906937520087899
85475001-85480000 1.2472092935699597
85480001-85485000 1.5955809214794245
85485001-85490000 1.4583043310221253
85490001-85495000 0.6854295629082645
85495001-85500000 0.6181231022786953
85500001-85505000 0.9941696287661859
85505001-85510000 1.3307343635226376
85510001-85515000 1.6589364392198036
85515001-85520000 8.232462586411069
85520001-85525000 2.72074376119763
85525001-85530000 0.7159077764495404
85530001-85535000 1.758154154513816
85535001-85540000 3.386400788460278
85540001-85545000 1.1019258480238336
85545001-85550000 0.7015751641762793
85550001-85555000 0.7066630242877817
85555001-85560000 1.552265225313739
85560001-85565000 0.7875917955499239
85565001-85570000 0.423256112723627
85570001-85575000 0.8227713173931912
85575001-85580000 0.3851609814154497
85580001-85585000 0.17012685119179158
85585001-85590000 0.33367666839497373
85590001-85595000 3.4499407732098537
85595001-85600000 0.20245422944974678
85600001-85605000 0.5172548235093107
85605001-85610000 1.2641676588665038
85610001-85615000 0.3190150478674692
85615001-85620000 0.44122339506924624
85620001-85625000 0.726621142676923
85625001-85630000 0.6913826640852193
85630001-85635000 0.7848079608706955
85635001-85640000 1.8223993079682446
85640001-85645000 0.6451576590292363
85645001-85650000 0.5142334130703766
85650001-85655000 0.8352303846121882
85655001-85660000 3.5813334219732704
85660001-85665000 2.9679267368918705
85665001-85670000 1.532337416698447
85670001-85675000 2.1533026977794383
85675001-85680000 2.199192729856211
85680001-85685000 1.7873999193680026
85685001-85690000 1.7155252047785747
85690001-85695000 2.060218239480443
85695001-85700000 2.3917115366871737
85700001-85705000 1.9416208051277273
85705001-85710000 2.047776371529753
85710001-85715000 0.6602753593748132
85715001-85720000 0.26384296290119147
85720001-85725000 0.36918756674193726
85725001-85730000 0.4675033091073529
85730001-85735000 0.9597614493008861
85735001-85740000 2.5222123850652256
85740001-85745000 0.7784041884558047
85745001-85750000 0.6608688956227734
85750001-85755000 0.6954222361054326
85755001-85760000 0.9776786947219481
85760001-85765000 2.082682205906359
85765001-85770000 0.7017688570597131
85770001-85775000 0.3487185493160886
85775001-85780000 0.2967091014092362
85780001-85785000 0.27114821147061974
85785001-85790000 0.5294604968844266
85790001-85795000 0.7018850130650206
85795001-85800000 0.6457068535644024
85800001-85805000 1.5367885855796877
85805001-85810000 1.530564020872961
85810001-85815000 1.735811220688353
85815001-85820000 1.8367013759836714
85820001-85825000 0.7896701890315355
85825001-85830000 0.4640979916335428
85830001-85835000 0.5342756634056541
85835001-85840000 0.36721920382543327
85840001-85845000 0.2529433587452292
85845001-85850000 0.26504527859063254
85850001-85855000 0.44818978178514385
85855001-85860000 0.4640188567152922
85860001-85865000 0.40570034404975036
85865001-85870000 1.539530461072733
85870001-85875000 0.747706183028978
85875001-85880000 0.45164847759677196
85880001-85885000 0.4633884013137599
85885001-85890000 0.5585233640148765
85890001-85895000 3.34759541087927
85895001-85900000 2.6505960308668426
85900001-85905000 0.6255372089175116
85905001-85910000 0.9827643186035295
85910001-85915000 2.687867738535073
85915001-85920000 1.5060213703849157
85920001-85925000 1.7604733550782392
85925001-85930000 2.240482025331232
85930001-85935000 1.338315682048258
85935001-85940000 1.3958255551609735
85940001-85945000 1.5198410027402374
85945001-85950000 1.7236220937235172
85950001-85955000 2.1386055581761925
85955001-85960000 1.809035791774271
85960001-85965000 1.9611146014045555
85965001-85970000 1.2195984771696826
85970001-85975000 0.7044232816801261
85975001-85980000 0.6077942709884411
85980001-85985000 3.9279438576489865
85985001-85990000 2.823888299374267
85990001-85995000 0.9187771150336799
85995001-86000000 1.8811435741675149
86000001-86005000 2.528639363122928
86005001-86010000 1.7065109578145623
86010001-86015000 1.4166367679927596
86015001-86020000 2.5795888659737742
86020001-86025000 8.65609647134487
86025001-86030000 2.3851075550381706
86030001-86035000 2.0540021800254658
86035001-86040000 1.5414703200941298
86040001-86045000 1.166798939768072
86045001-86050000 1.3709593450881725
86050001-86055000 1.0278186249775108
86055001-86060000 0.8589625478551798
86060001-86065000 4.696943906126031
86065001-86070000 1.3089893638651913
86070001-86075000 0.43600820243660104
86075001-86080000 0.6307599637020417
86080001-86085000 0.441855707926344
86085001-86090000 0.6021267703065429
86090001-86095000 0.379979479124918
86095001-86100000 0.3898093493116492
86100001-86105000 0.6028430139743521
86105001-86110000 0.7124623986454638
86110001-86115000 0.7661306365551361
86115001-86120000 0.4481014578501073
86120001-86125000 0.2947437133967838
86125001-86130000 0.66589869659265
86130001-86135000 2.278851524441017
86135001-86140000 0.6182180322996054
86140001-86145000 0.9726046965983893
86145001-86150000 2.9426529943866937
86150001-86155000 0.8435221550484147
86155001-86160000 0.6793562501178619
86160001-86165000 1.627138286547735
86165001-86170000 1.173958156270225
86170001-86175000 0.47284313620487006
86175001-86180000 1.106975164582884
86180001-86185000 0.5722060318644989
86185001-86190000 0.26168249112502595
86190001-86195000 0.23901122522240967
86195001-86200000 0.14532141198771079
86200001-86205000 0.19216920327190054
86205001-86210000 0.4082881074977179
86210001-86215000 0.7422895261432028
86215001-86220000 0.43978703469368996
86220001-86225000 0.5140419121340594
86225001-86230000 0.541905977296887
86230001-86235000 0.36967334210528874
86235001-86240000 0.3768696237448757
86240001-86245000 0.1284415240913051
86245001-86250000 0.09240154162474311
86250001-86255000 0.39407546714172303
86255001-86260000 0.4469696823235703
86260001-86265000 0.2285028126251487
86265001-86270000 0.49197170912435695
86270001-86275000 0.3803866538255327
86275001-86280000 0.38796615153794156
86280001-86285000 0.4987464985821559
86285001-86290000 0.24730132391794357
86290001-86295000 0.24356800286674513
86295001-86300000 0.26891256984961404
86300001-86305000 2.078712703442421
86305001-86310000 0.7939144610224194
86310001-86315000 0.11724808800221125
86315001-86320000 0.1759930859360337
86320001-86325000 0.2580929357661901
86325001-86330000 0.1895953449422402
86330001-86335000 0.1468822434616429
86335001-86340000 0.2972809309598821
86340001-86345000 0.3864750283654305
86345001-86350000 0.1490910164865075
86350001-86355000 0.20945165254224976
86355001-86360000 0.23603152048457313
86360001-86365000 0.37299645563346445
86365001-86370000 0.8782752026194688
86370001-86375000 0.9469988016469543
86375001-86380000 2.129709574538189
86380001-86385000 0.5486122462630992
86385001-86390000 0.41728444030502926
86390001-86395000 1.004750627943365
86395001-86400000 1.1564244629987297
86400001-86405000 0.7943582570739693
86405001-86410000 0.9446202854548521
86410001-86415000 0.6710376645428023
86415001-86420000 0.4944092381268868
86420001-86425000 2.873764012646086
86425001-86430000 0.9683759023031154
86430001-86435000 0.5763799293454372
86435001-86440000 1.339030696602274
86440001-86445000 0.4589856390392033
86445001-86450000 0.41483359022712013
86450001-86455000 0.7833157636298211
86455001-86460000 0.7491672647380948
86460001-86465000 1.1073344260445193
86465001-86470000 0.7556307449015005
86470001-86475000 0.660788386070978
86475001-86480000 0.7102395504957998
86480001-86485000 0.5610833649578434
86485001-86490000 0.988513789480284
86490001-86495000 0.5860780635067068
86495001-86500000 0.4175546858867406
86500001-86505000 0.5648468162538075
86505001-86510000 0.5553448339327142
86510001-86515000 0.41834752432007505
86515001-86520000 0.4383716296551577
86520001-86525000 0.4341012844578116
86525001-86530000 0.275544890091039
86530001-86535000 0.2968260491414669
86535001-86540000 0.5537841257198142
86540001-86545000 0.7609592338979143
86545001-86550000 0.4787019006915602
86550001-86555000 0.4746652471212216
86555001-86560000 0.8274225227817057
86560001-86565000 1.964830326402049
86565001-86570000 1.7004375100336226
86570001-86575000 0.2988839893016398
86575001-86580000 0.13356240687289492
86580001-86585000 1.1683438269824118
86585001-86590000 1.1897966429142832
86590001-86595000 0.484257179002568
86595001-86600000 1.6425593390220128
86600001-86605000 2.2841810378498937
86605001-86610000 0.5796938603460341
86610001-86615000 0.26966954757410905
86615001-86620000 0.43677672616927204
86620001-86625000 0.3982628530277099
86625001-86630000 0.07729731788910382
86630001-86635000 0.2770345074223322
86635001-86640000 1.7497137707512544
86640001-86645000 3.0773031286715584
86645001-86650000 1.1109843215092048
86650001-86655000 0.7513911522818816
86655001-86660000 0.5834746167112296
86660001-86665000 0.5919301606227946
86665001-86670000 0.986890232889317
86670001-86675000 0.5566150979718285
86675001-86680000 0.5286849704533172
86680001-86685000 0.5841273584631381
86685001-86690000 0.48683624302878115
86690001-86695000 0.691588705286611
86695001-86700000 0.9544226675408441
86700001-86705000 0.6122712342493765
86705001-86710000 0.853382987868191
86710001-86715000 0.77611342486593
86715001-86720000 0.36740903626251065
86720001-86725000 0.5950681672854106
86725001-86730000 0.7049329530478323
86730001-86735000 0.4386945022971539
86735001-86740000 0.6596452543458966
86740001-86745000 0.6303662922761233
86745001-86750000 0.7169194922124827
86750001-86755000 1.1622984079215828
86755001-86760000 0.5143119115439412
86760001-86765000 0.6423095696184546
86765001-86770000 0.8007335371843665
86770001-86775000 0.9252426174933568
86775001-86780000 2.14745398426941
86780001-86785000 0.947431397211054
86785001-86790000 0.4788762662250581
86790001-86795000 0.536402440918674
86795001-86800000 0.8042047432636984
86800001-86805000 0.878666520921822
86805001-86810000 1.7974352221976548
86810001-86815000 1.2240910874264774
86815001-86820000 0.9880386387088395
86820001-86825000 1.0004338424561499
86825001-86830000 0.8086861265221549
86830001-86835000 0.8004194945982243
86835001-86840000 1.3060957264818465
86840001-86845000 2.583400838588782
86845001-86850000 1.484388071887888
86850001-86855000 1.180580430902775
86855001-86860000 3.0420118940125502
86860001-86865000 3.3716309046358064
86865001-86870000 0.8189740585725234
86870001-86875000 0.6434952709058278
86875001-86880000 0.4124681532245119
86880001-86885000 1.545689482624397
86885001-86890000 1.4526891925803693
86890001-86895000 0.2774903853923719
86895001-86900000 0.5801635325507454
86900001-86905000 1.5096457465008128
86905001-86910000 0.8287374256223458
86910001-86915000 0.27927461124811265
86915001-86920000 0.5883656082650702
86920001-86925000 0.6355748863202952
86925001-86930000 0.29540079558395754
86930001-86935000 0.3431733129413136
86935001-86940000 0.3542228450503474
86940001-86945000 0.535970213383529
86945001-86950000 0.4427419723539667
86950001-86955000 0.4714087939168745
86955001-86960000 0.4861305698828664
86960001-86965000 0.41422935163322944
86965001-86970000 0.5493186001522489
86970001-86975000 0.7083455879973305
86975001-86980000 0.21948965476822027
86980001-86985000 0.26192150117712626
86985001-86990000 1.5372461352943148
86990001-86995000 0.6314336509212525
86995001-87000000 0.3083269932627753
87000001-87005000 1.0975824865836739
87005001-87010000 4.489711874878609
87010001-87015000 1.7356707216206668
87015001-87020000 1.8858659343423991
87020001-87025000 1.427597270053324
87025001-87030000 0.9967617871944839
87030001-87035000 0.9701481738009073
87035001-87040000 0.5123639954846536
87040001-87045000 0.6206659917938492
87045001-87050000 1.2937285309024216
87050001-87055000 0.9713483818033991
87055001-87060000 2.853221046753352
87060001-87065000 6.166900422092565
87065001-87070000 1.957737943403228
87070001-87075000 1.51047409325888
87075001-87080000 1.4585699452282421
87080001-87085000 3.234366634983339
87085001-87090000 3.116193981716728
87090001-87095000 2.415472524907147
87095001-87100000 2.2068579233790895
87100001-87105000 1.4454776129877551
87105001-87110000 0.9849073243360565
87110001-87115000 0.7031719553435551
87115001-87120000 2.4972575859220547
87120001-87125000 3.6051754629049366
87125001-87130000 1.322737515038816
87130001-87135000 1.5926906621651271
87135001-87140000 1.6771244474767568
87140001-87145000 1.6235839592215162
87145001-87150000 1.6235839592215162
87150001-87155000 1.6235839592215162
87155001-87160000 1.5139566296151372
87160001-87165000 1.850973946070527
87165001-87170000 1.2361916700875692
87170001-87175000 0.9504439167689654
87175001-87180000 1.1592553120155622
87180001-87185000 1.1001707036998314
87185001-87190000 1.102193445858311
87190001-87195000 1.1048876298865837
87195001-87200000 1.1048876298865837
87200001-87205000 1.1048876298865837
87205001-87210000 1.1048876298865837
87210001-87215000 1.1048876298865837
87215001-87220000 1.1048876298865837
87220001-87225000 1.1048876298865837
87225001-87230000 1.1048876298865837
87230001-87235000 1.1048876298865837
87235001-87240000 1.1048876298865837
87240001-87245000 1.1048876298865837
87245001-87250000 1.1048876298865837
87250001-87255000 1.1048876298865837
87255001-87260000 1.1048876298865837
87260001-87265000 1.1048876298865837
87265001-87270000 1.1048876298865837
87270001-87275000 1.1048876298865837
87275001-87280000 1.1048876298865837
87280001-87285000 1.1048876298865837
87285001-87290000 1.1048876298865837
87290001-87295000 1.1048876298865837
87295001-87300000 1.1048876298865837
87300001-87305000 1.1048876298865837
87305001-87310000 1.1048876298865837
87310001-87315000 1.1048876298865837
87315001-87320000 1.1048876298865837
87320001-87325000 1.1048876298865837
87325001-87330000 1.1048876298865837
87330001-87335000 1.1048876298865837
87335001-87340000 1.1048876298865837
87340001-87345000 1.1048876298865837
87345001-87350000 1.1048876298865837
87350001-87355000 1.1048876298865837
87355001-87360000 1.107480656801081
87360001-87365000 1.0692423754654437
87365001-87370000 1.1524146356678155
87370001-87375000 1.0758870691393583
87375001-87380000 0.829877867126203
87765001-87770000 2.6468416881671106
87770001-87775000 2.7827493756359583
87775001-87780000 1.6954395970416314
87780001-87785000 3.139969508466375
87785001-87790000 2.971447989105721
87790001-87795000 1.6784118671781594
87795001-87800000 1.2179220175569823
87800001-87805000 0.8789075000756671
87805001-87810000 0.9829469831778587
87810001-87815000 0.937657702465342
87815001-87820000 0.937657702465342
87820001-87825000 0.937657702465342
87825001-87830000 0.937657702465342
87830001-87835000 0.937657702465342
87835001-87840000 0.937657702465342
87840001-87845000 0.937657702465342
87845001-87850000 0.937657702465342
87850001-87855000 0.937657702465342
87855001-87860000 0.937657702465342
87860001-87865000 0.937657702465342
87865001-87870000 0.937657702465342
87870001-87875000 0.937657702465342
87875001-87880000 0.937657702465342
87880001-87885000 0.937657702465342
87885001-87890000 0.937657702465342
87890001-87895000 0.937657702465342
87895001-87900000 0.937657702465342
87900001-87905000 0.937657702465342
87905001-87910000 0.937657702465342
87910001-87915000 0.937657702465342
87915001-87920000 0.937657702465342
87920001-87925000 0.937657702465342
87925001-87930000 0.937657702465342
87930001-87935000 0.937657702465342
87935001-87940000 0.937657702465342
87940001-87945000 0.937657702465342
87945001-87950000 0.937657702465342
87950001-87955000 0.937657702465342
87955001-87960000 0.937657702465342
87960001-87965000 0.937657702465342
87965001-87970000 0.937657702465342
87970001-87975000 0.937657702465342
87975001-87980000 0.937657702465342
87980001-87985000 0.937657702465342
87985001-87990000 0.937657702465342
87990001-87995000 0.937657702465342
87995001-88000000 0.937657702465342
88000001-88005000 0.937657702465342
88005001-88010000 0.937657702465342
88010001-88015000 0.937657702465342
88015001-88020000 0.937657702465342
88020001-88025000 0.937657702465342
88025001-88030000 0.937657702465342
88030001-88035000 0.937657702465342
88035001-88040000 0.937657702465342
88040001-88045000 0.937657702465342
88045001-88050000 0.937657702465342
88050001-88055000 0.937657702465342
88055001-88060000 0.937657702465342
88060001-88065000 0.937657702465342
88065001-88070000 0.937657702465342
88070001-88075000 0.937657702465342
88075001-88080000 0.937657702465342
88080001-88085000 0.937657702465342
88085001-88090000 0.937657702465342
88090001-88095000 0.937657702465342
88095001-88100000 0.937657702465342
88100001-88105000 0.937657702465342
88105001-88110000 0.937657702465342
88110001-88115000 0.937657702465342
88115001-88120000 0.937657702465342
88120001-88125000 0.937657702465342
88125001-88130000 0.937657702465342
88130001-88135000 0.937657702465342
88135001-88140000 0.937657702465342
88140001-88145000 0.937657702465342
88145001-88150000 0.937657702465342
88150001-88155000 0.937657702465342
88155001-88160000 0.937657702465342
88160001-88165000 0.937657702465342
88165001-88170000 0.937657702465342
88170001-88175000 0.937657702465342
88175001-88180000 0.937657702465342
88180001-88185000 0.937657702465342
88185001-88190000 0.937657702465342
88190001-88195000 0.937657702465342
88195001-88200000 0.937657702465342
88200001-88205000 0.937657702465342
88205001-88210000 0.937657702465342
88210001-88215000 0.937657702465342
88215001-88220000 0.937657702465342
88220001-88225000 0.937657702465342
88225001-88230000 0.937657702465342
88230001-88235000 0.937657702465342
88235001-88240000 0.937657702465342
88240001-88245000 0.937657702465342
88245001-88250000 0.937657702465342
88250001-88255000 0.937657702465342
88255001-88260000 0.937657702465342
88260001-88265000 0.937657702465342
88265001-88270000 0.937657702465342
88270001-88275000 0.937657702465342
88275001-88280000 0.937657702465342
88280001-88285000 0.7811444543085075
88285001-88290000 1.2498030015667652
88290001-88295000 0.4670293883278551
88295001-88300000 0.18122558430461136
88300001-88305000 0.36530887253975797
88305001-88310000 0.6462236367088945
88310001-88315000 0.6871266130460963
88315001-88320000 1.1565430098559122
88320001-88325000 1.0565067587294192
88325001-88330000 0.6411623627217387
88330001-88335000 0.20583781285946678
88335001-88340000 0.17431826956922208
88340001-88345000 0.323919837959355
88345001-88350000 0.2641707162701658
88350001-88355000 0.45982858490812895
88355001-88360000 2.974175730697268
88360001-88365000 1.3638003015053075
88365001-88370000 1.121873447605547
88370001-88375000 2.3234685721876627
88375001-88380000 0.8115883803232296
88380001-88385000 0.8656086255573356
88385001-88390000 3.011206734107859
88390001-88395000 1.5432493401844658
88395001-88400000 1.7250489827659614
88400001-88405000 5.139802352283543
88405001-88410000 1.0995728879988251
88410001-88415000 1.225694654795913
88415001-88420000 1.8443115095356615
88420001-88425000 1.656120911290265
88425001-88430000 2.335468414740303
88430001-88435000 0.9828109694139657
88435001-88440000 0.4940392390233933
88440001-88445000 0.3519498500926607
88445001-88450000 0.42089419236924747
88450001-88455000 0.7103072766454004
88455001-88460000 0.5633471255032686
88460001-88465000 0.56983496213172
88465001-88470000 0.7572131560958933
88470001-88475000 0.7052152328119499
88475001-88480000 1.2159116801408358
88480001-88485000 0.49481371901214755
88485001-88490000 0.2659246080929274
88490001-88495000 0.8020175698987186
88495001-88500000 0.6371784312570486
88500001-88505000 0.2277304372638317
88505001-88510000 0.3595416686914522
88510001-88515000 1.2374031220223982
88515001-88520000 0.9843135178711887
88520001-88525000 0.4742051450218034
88525001-88530000 0.3785977502101626
88530001-88535000 0.585387616933055
88535001-88540000 1.535589071044079
88540001-88545000 6.852089865357251
88545001-88550000 0.8088894845080765
88550001-88555000 0.8159810248719784
88555001-88560000 0.5957932651362569
88560001-88565000 0.20146490184528326
88565001-88570000 0.6862590462293748
88570001-88575000 0.6771371926738682
88575001-88580000 0.3716923187043027
88580001-88585000 1.044326302293485
88585001-88590000 1.0281856494382438
88590001-88595000 1.097583148975457
88595001-88600000 0.8642022337734028
88600001-88605000 0.18410754499442458
88605001-88610000 0.2950392594276206
88610001-88615000 0.35674392527026744
88615001-88620000 0.5987315218483078
88620001-88625000 0.45778876060491197
88625001-88630000 0.37851441355031146
88630001-88635000 1.0637264352758522
88635001-88640000 0.2877096680457132
88640001-88645000 0.1050059724571033
88645001-88650000 0.12588866987828362
88650001-88655000 0.5828689567858532
88655001-88660000 1.3887291316679489
88660001-88665000 0.41525788638501726
88665001-88670000 0.2613960414185808
88670001-88675000 1.4810998494976586
88675001-88680000 1.111073506340168
88680001-88685000 0.28122495511786827
88685001-88690000 0.4666368620628845
88690001-88695000 0.4397306371761567
88695001-88700000 1.1747427028810606
88700001-88705000 1.0885254725426479
88705001-88710000 0.44284870607773974
88710001-88715000 0.768527363840532
88715001-88720000 0.5763599016495413
88720001-88725000 0.9251769427677292
88725001-88730000 0.458600080432549
88730001-88735000 0.37236092360789064
88735001-88740000 6.823054406286884
88740001-88745000 1.8690621017963707
88745001-88750000 0.9575871059909179
88750001-88755000 0.42267899247349044
88755001-88760000 0.22764631337286972
88760001-88765000 0.34520314767445454
88765001-88770000 0.4737446520414474
88770001-88775000 1.7174228842695116
88775001-88780000 1.13992915677896
88780001-88785000 0.6787827236000702
88785001-88790000 1.1519226141873622
88790001-88795000 1.0999212296899852
88795001-88800000 0.5697839728890292
88800001-88805000 0.4682647876650486
88805001-88810000 0.7667010218744723
88810001-88815000 0.9579831099686572
88815001-88820000 0.5124818644234098
88820001-88825000 0.45016836547951133
88825001-88830000 0.3542638042707904
88830001-88835000 0.7226313308223911
88835001-88840000 1.3496121930047993
88840001-88845000 0.25109546345188816
88845001-88850000 0.723328250567017
88850001-88855000 0.7270573298379768
88855001-88860000 0.40405822088738835
88860001-88865000 0.5146673479324242
88865001-88870000 0.26829457379061855
88870001-88875000 0.7069954108949483
88875001-88880000 0.8610293614214218
88880001-88885000 0.2730232096011203
88885001-88890000 0.35146993222190165
88890001-88895000 0.8327413952565491
88895001-88900000 0.4344194999669065
88900001-88905000 0.25560803452647357
88905001-88910000 0.8965349679241381
88910001-88915000 0.7093647876782421
88915001-88920000 0.18735093541728626
88920001-88925000 0.5282259831590912
88925001-88930000 1.2062512612994085
88930001-88935000 0.5568880551995246
88935001-88940000 0.5150229240360807
88940001-88945000 0.35362036351673093
88945001-88950000 1.4565445341631709
88950001-88955000 1.8418862427904152
88955001-88960000 0.4349816256836552
88960001-88965000 0.404170881433036
88965001-88970000 0.23305031472387677
88970001-88975000 0.32665127529012955
88975001-88980000 0.3290801706540124
88980001-88985000 0.20143708113303513
88985001-88990000 0.3600231290378209
88990001-88995000 0.4692506801817075
88995001-89000000 0.24156806478571338
89000001-89005000 0.20969459830808074
89005001-89010000 0.3004795496578337
89010001-89015000 0.5840544577274588
89015001-89020000 0.759652785673034
89020001-89025000 0.38068082231301265
89025001-89030000 0.49671015663369733
89030001-89035000 0.35152469335726294
89035001-89040000 0.17482156967960893
89040001-89045000 0.27623700396857254
89045001-89050000 0.449602468048476
89050001-89055000 0.4467020970691319
89055001-89060000 0.27980284460078797
89060001-89065000 0.26333316830562625
89065001-89070000 0.3495568361408254
89070001-89075000 0.28666796942046285
89075001-89080000 1.9983732770356
89080001-89085000 0.8576362824399056
89085001-89090000 0.42838239847244675
89090001-89095000 0.21954601373123986
89095001-89100000 0.13732516602403155
89100001-89105000 2.7186089187883344
89105001-89110000 0.5568665697587719
89110001-89115000 0.37730191401341784
89115001-89120000 0.5821328176615004
89120001-89125000 0.5780245138536385
89125001-89130000 1.2133412907334817
89130001-89135000 2.5994382213342426
89135001-89140000 0.6613943908636691
89140001-89145000 0.41433914135693056
89145001-89150000 1.5624722300688252
89150001-89155000 7.9010575727494405
89155001-89160000 3.4093120399071464
89160001-89165000 4.454020892077047
89165001-89170000 2.9845236023036974
89170001-89175000 1.6977720571638608
89175001-89180000 1.565739978413356
89180001-89185000 1.3818370688389443
89185001-89190000 0.8662917323922364
89190001-89195000 1.4468634883800868
89195001-89200000 1.518080492678312
89200001-89205000 0.4004661506989106
89205001-89210000 0.4511462899153121
89210001-89215000 0.3802109951052613
89215001-89220000 0.9725396723140881
89220001-89225000 1.7165251630452347
89225001-89230000 0.23392588579989965
89230001-89235000 0.44564770649847363
89235001-89240000 0.4903209264197558
89240001-89245000 0.38629188778798285
89245001-89250000 0.6146918438112003
89250001-89255000 0.47238289131410705
89255001-89260000 0.3545623526762456
89260001-89265000 0.3766586753592826
89265001-89270000 1.8451996534887545
89270001-89275000 0.48639955291781867
89275001-89280000 0.21091049282555394
89280001-89285000 1.1707558585206093
89285001-89290000 2.9534105356034406
89290001-89295000 1.3604185196464358
89295001-89300000 2.0980036150470616
89300001-89305000 1.8064836384053173
89305001-89310000 2.587036254829261
89310001-89315000 2.0364218252239974
89315001-89320000 0.8401627298193383
89320001-89325000 1.1324158912975266
89325001-89330000 2.070452681667693
89330001-89335000 1.9151164912987901
89335001-89340000 1.678305546069763
89340001-89345000 1.8131504954134978
89345001-89350000 1.7892828633609508
89350001-89355000 1.7892828633609508
89355001-89360000 1.7892828633609508
89360001-89365000 1.7892828633609508
89365001-89370000 1.7892828633609508
89370001-89375000 1.7892828633609508
89375001-89380000 1.7892828633609508
89380001-89385000 1.7892828633609508
89385001-89390000 1.7892828633609508
89390001-89395000 1.7892828633609508
89395001-89400000 1.7892828633609508
89400001-89405000 1.7892828633609508
89405001-89410000 1.7892828633609508
89410001-89415000 1.758968234656265
89415001-89420000 1.751145230112639
89420001-89425000 1.787778450599418
89425001-89430000 1.3676205344499046
89430001-89435000 0.6227339238363763
89435001-89440000 0.440443371549979
89440001-89445000 0.48243991186848534
89445001-89450000 0.39307093353503697
89450001-89455000 0.4049187344018901
89455001-89460000 0.5700893239871623
89460001-89465000 1.1350234148730096
89465001-89470000 1.8339605126527083
89470001-89475000 1.1213675217864967
89475001-89480000 2.1250161654495954
89480001-89485000 1.7691449464741849
89485001-89490000 1.7075215975900164
89490001-89495000 0.7366823123256174
89495001-89500000 0.1808117636344008
89500001-89505000 0.30455337678251243
89505001-89510000 0.8362014613492309
89510001-89515000 1.762987631595781
89515001-89520000 1.6718634549656128
89520001-89525000 1.1567863431892802
89525001-89530000 1.3095793357095444
89530001-89535000 1.468352314039034
89535001-89540000 1.195058103525197
89540001-89545000 0.6202167949899907
89545001-89550000 0.5582842966081785
89850001-89855000 0.7290565531343093
89855001-89860000 3.493201926256462
89860001-89865000 7.051728133749296
89865001-89870000 4.560759791217912
89870001-89875000 5.91198848231043
89875001-89880000 5.409520741084876
89880001-89885000 5.020013576864857
89885001-89890000 17.578036183146743
89890001-89895000 14.538954477908684
89895001-89900000 7.308029285284742
89900001-89905000 10.113391422418378
89905001-89910000 9.626544339913645
89910001-89915000 9.626544339913645
89915001-89920000 9.626544339913645
89920001-89925000 9.626544339913645
89925001-89930000 9.626544339913645
89930001-89935000 9.626544339913645
89935001-89940000 9.626544339913645
89940001-89945000 9.626544339913645
89945001-89950000 9.626544339913645
89950001-89955000 9.626544339913645
89955001-89960000 9.626544339913645
89960001-89965000 9.626544339913645
89965001-89970000 9.626544339913645
89970001-89975000 9.626544339913645
89975001-89980000 9.626544339913645
89980001-89985000 9.626544339913645
89985001-89990000 9.626544339913645
89990001-89995000 7.781147054074134
89995001-90000000 13.222484233461062
90000001-90005000 4.207181231231545
90005001-90010000 1.0110594189065158
90010001-90015000 1.0024589484704907
90015001-90020000 1.1726207575490624
90020001-90025000 1.0189589995935329
90025001-90030000 0.8125587186261586
90030001-90035000 0.9071097174708441
90035001-90040000 0.7939802420936958
90040001-90045000 0.5749410353021267
90045001-90050000 0.5908677361016559
90050001-90055000 0.6221046119873359
90055001-90060000 0.5895150641727546
90060001-90065000 0.4577818614822529
90065001-90070000 0.800322182687286
90070001-90075000 3.2985382687176883
90075001-90080000 0.7548343181202181
90080001-90085000 0.924088200827709
90085001-90090000 0.3355576224544519
90090001-90095000 0.15169456708504164
90095001-90100000 0.8347359997184338
90100001-90105000 1.8971706637039705
90105001-90110000 1.1338206400261601
90110001-90115000 0.9846589438256935
90115001-90120000 0.5929939207735488
90120001-90125000 0.8519676812890076
90125001-90130000 1.0210946837689465
90130001-90135000 0.45011160508506054
90135001-90140000 0.42391749862972156
90140001-90145000 0.8520026851040187
90145001-90150000 2.9743615212756
90150001-90155000 1.9235397542040082
90155001-90160000 1.5371811958610333
90160001-90165000 1.667402164642557
90165001-90170000 2.03584183810622
90170001-90175000 1.249916086985041
90175001-90180000 1.0326769993223381
90180001-90185000 1.6498386670723477
90185001-90190000 1.5940147023886417
90190001-90195000 1.5865114491937726
90195001-90200000 1.5358876584419443
90200001-90205000 1.586386467746097
90205001-90210000 2.0403381802144795
90210001-90215000 1.2826225557064959
90215001-90220000 0.8027740836203452
90220001-90225000 0.7995812232348367
90225001-90230000 0.6452860468148078
90230001-90235000 0.6050941850719667
90235001-90240000 1.0464668292886095
90240001-90245000 1.0944959999757409
90245001-90250000 0.5193592446003116
90250001-90255000 0.4482231572056554
90255001-90260000 1.2634490007366699
90260001-90265000 0.846547820253998
90265001-90270000 0.2141089137409232
91695001-91700000 1.6379052868030581
91700001-91705000 3.9721976740619613
91705001-91710000 1.8075781989305633
91710001-91715000 1.3800656752679852
91715001-91720000 1.6450141247170345
91720001-91725000 1.5632853284190846
91725001-91730000 1.5632853284190846
91730001-91735000 1.5632853284190846
91735001-91740000 1.5632853284190846
91740001-91745000 1.5632853284190846
91745001-91750000 1.5632853284190846
91750001-91755000 1.5632853284190846
91755001-91760000 1.5632853284190846
91760001-91765000 1.5632853284190846
91765001-91770000 1.5632853284190846
91770001-91775000 1.5632853284190846
91775001-91780000 1.5632853284190846
91780001-91785000 1.5632853284190846
91785001-91790000 1.5632853284190846
91790001-91795000 1.5632853284190846
91795001-91800000 1.5632853284190846
91800001-91805000 1.5632853284190846
91805001-91810000 1.5632853284190846
91810001-91815000 1.5632853284190846
91815001-91820000 1.5632853284190846
91820001-91825000 1.5632853284190846
91825001-91830000 1.5632853284190846
91830001-91835000 1.5632853284190846
91835001-91840000 1.5632853284190846
91840001-91845000 1.5632853284190846
91845001-91850000 1.5632853284190846
91850001-91855000 1.5632853284190846
91855001-91860000 1.5632853284190846
91860001-91865000 1.5632853284190846
91865001-91870000 1.5632853284190846
91870001-91875000 1.5632853284190846
91875001-91880000 1.5632853284190846
91880001-91885000 1.5632853284190846
91885001-91890000 1.5632853284190846
91890001-91895000 1.5632853284190846
91895001-91900000 1.5632853284190846
91900001-91905000 1.5632853284190846
91905001-91910000 1.5632853284190846
91910001-91915000 1.2302011161232753
91915001-91920000 2.241293013966335
91920001-91925000 0.49445631103454374
91925001-91930000 0.44411953504177126
91930001-91935000 0.6163226431493698
91935001-91940000 0.1000879494149304
91940001-91945000 0.10583546223736169
91945001-91950000 0.02297845882910822
91950001-91955000 0.2298420575997591
91955001-91960000 1.6968497376945029
91960001-91965000 2.1137480358026433
91965001-91970000 2.078757582815138
91970001-91975000 2.107188776192864
91975001-91980000 2.1499905024906956
91980001-91985000 2.1499905024906956
91985001-91990000 2.1499905024906956
91990001-91995000 2.1499905024906956
91995001-92000000 2.1499905024906956
92000001-92005000 2.1499905024906956
92005001-92010000 2.1499905024906956
92010001-92015000 2.1499905024906956
92015001-92020000 2.1824892139189767
92020001-92025000 1.7684335952220265
92025001-92030000 2.8316288559414255
92030001-92035000 1.7641344956921257
92035001-92040000 0.38509628432774506
92040001-92045000 0.7596120075342814
92045001-92050000 2.1949226884119035
92050001-92055000 1.2593388348858685
92055001-92060000 1.6512169262571397
92060001-92065000 1.2190090662085389
92065001-92070000 2.150209277387003
92070001-92075000 1.7449018384372765
92075001-92080000 0.7413421646713022
92080001-92085000 1.0722845623398398
92085001-92090000 0.37108633090436915
92090001-92095000 0.5947326120549457
92095001-92100000 1.368870392272753
92100001-92105000 1.9541650565485524
92105001-92110000 1.712943209650589
92110001-92115000 1.060027500338358
92115001-92120000 2.673440975902684
92120001-92125000 1.688725873265049
92125001-92130000 1.411721412292888
92130001-92135000 0.45757369541715176
92135001-92140000 0.4911800551802976
92140001-92145000 2.6363797453213027
92145001-92150000 2.3425927932559625
92150001-92155000 1.9782680274836288
92155001-92160000 1.7760743347354973
92160001-92165000 1.8686247831839453
92165001-92170000 1.3789239873634236
92170001-92175000 1.2896768968309502
92175001-92180000 3.2866103086095504
92180001-92185000 2.3386345805766813
92185001-92190000 2.2294832020277413
92190001-92195000 1.874081605712144
92195001-92200000 1.4230387325083158
92200001-92205000 1.5950273206135601
92205001-92210000 1.536927773283842
92210001-92215000 1.5376822440102251
92215001-92220000 1.5376822440102251
92220001-92225000 1.5376822440102251
92225001-92230000 1.5376822440102251
92230001-92235000 1.5376822440102251
92235001-92240000 1.5376822440102251
92240001-92245000 1.5376822440102251
92245001-92250000 1.5376822440102251
92250001-92255000 1.5376822440102251
92255001-92260000 1.5384308367470267
92260001-92265000 1.5384511168331751
92265001-92270000 1.2908759046169238
92270001-92275000 2.0255500578486147
92275001-92280000 0.8558500836532967
92280001-92285000 0.28476613750448393
92285001-92290000 0.3771294795983555
92290001-92295000 0.48201004050392704
92295001-92300000 0.45293002115166675
92300001-92305000 0.6824241763164464
92305001-92310000 0.48573157135858397
95330001-95335000 1.0064892779051757
95335001-95340000 0.687296586580492
95340001-95345000 0.5571797260109091
95345001-95350000 0.6831272458588633
95350001-95355000 0.7573962022853175
95355001-95360000 1.144745289325249
95360001-95365000 1.3106081072610158
95365001-95370000 0.26146321386991855
95370001-95375000 0.49626257146412894
95375001-95380000 0.33324120659921497
95380001-95385000 0.21534477670749305
95385001-95390000 1.051375715894235
95390001-95395000 0.5866920253962672
95395001-95400000 0.6688297995227009
95400001-95405000 0.6679290773351843
95405001-95410000 1.4272468244183818
95410001-95415000 0.9187835110876644
95415001-95420000 0.5227328708374115
95420001-95425000 0.8364787133536428
95425001-95430000 0.7146490420046215
95430001-95435000 0.6833250729568462
95435001-95440000 0.6716135407632876
95440001-95445000 0.896141005189983
95445001-95450000 0.8683386913263648
95450001-95455000 0.6654223830927517
95455001-95460000 0.5094441774273347
95460001-95465000 0.38770494549982004
95465001-95470000 0.7223285522535027
95470001-95475000 0.6484089800831848
95475001-95480000 0.5307210377271984
95480001-95485000 0.9115779613839163
95485001-95490000 0.5954343342634443
95490001-95495000 1.0971093334300468
95495001-95500000 0.7734843820509043
95500001-95505000 0.8035414882418929
95505001-95510000 2.008145301633543
95510001-95515000 1.2192741234223936
95515001-95520000 1.5401285698450287
95520001-95525000 3.42008417462575
95525001-95530000 1.8264422953717918
95530001-95535000 0.6051329248693788
95535001-95540000 1.124551643378175
95540001-95545000 1.9227795060534234
95545001-95550000 0.7946504734123567
95550001-95555000 1.2697124902998467
95555001-95560000 0.9380204547656609
95560001-95565000 0.6399980328003654
95565001-95570000 0.8848332051932392
95570001-95575000 0.5656545950083326
95575001-95580000 0.4776033647260298
95580001-95585000 0.3445606111942848
95585001-95590000 0.6059860389332181
95590001-95595000 0.9853860810148721
95595001-95600000 0.5346003526413398
95600001-95605000 0.5448895771150314
95605001-95610000 0.27403704375888627
95610001-95615000 0.32517581311563054
95615001-95620000 0.5034686743915779
95620001-95625000 0.39218831427686834
95625001-95630000 0.46256931015594316
95630001-95635000 0.4678362193443405
95635001-95640000 0.35951842754485797
95640001-95645000 0.43188011198945503
95645001-95650000 0.4304520170642416
95650001-95655000 0.6365307983496331
95655001-95660000 1.0379765845557776
95660001-95665000 0.7700536002096926
95665001-95670000 0.8574020413905046
95670001-95675000 0.6968231756604101
95675001-95680000 1.1077060041472717
95680001-95685000 1.222156081060253
95685001-95690000 0.6866434941729155
95690001-95695000 0.9561989703761236
95695001-95700000 0.8368841637610986
95700001-95705000 0.9918990268975628
95705001-95710000 0.8416629348053065
95710001-95715000 0.3797046526260294
95715001-95720000 0.3702254713284521
95720001-95725000 0.6983544210048417
95725001-95730000 0.6195141959144124
95730001-95735000 0.39114392474510434
95735001-95740000 0.7044062913816279
95740001-95745000 0.47241956983506156
95745001-95750000 0.35882439338554867
95750001-95755000 0.32806721668976496
95755001-95760000 0.8811895608538947
95760001-95765000 0.5358445308227657
95765001-95770000 0.1711700324005549
95770001-95775000 0.33746134681394196
95775001-95780000 0.48288020008804133
95780001-95785000 0.4238516161947823
95785001-95790000 0.5243008425323145
95790001-95795000 0.7169092978107028
95795001-95800000 0.18562327839485834
95800001-95805000 0.2592126919590438
95805001-95810000 0.6492311808611476
95810001-95815000 0.5024668551110028
95815001-95820000 0.27784444216625526
95820001-95825000 0.5329482622636221
95825001-95830000 0.4772547190445382
95830001-95835000 0.18656976767060068
95835001-95840000 0.2606013945282159
95840001-95845000 0.40049238500250023
95845001-95850000 0.7227423047584607
95850001-95855000 0.44757282167137213
95855001-95860000 0.2754303793939364
95860001-95865000 0.2147747292943276
95865001-95870000 0.7511225991582889
95870001-95875000 0.94249415071102
95875001-95880000 0.3296432954440552
95880001-95885000 0.2915427463020929
95885001-95890000 0.2944196090233954
95890001-95895000 0.3615605052397059
95895001-95900000 0.5732125344793504
95900001-95905000 1.5561959405629733
95905001-95910000 0.5754458750767278
95910001-95915000 0.2367526883783783
95915001-95920000 1.2438950169744005
95920001-95925000 1.0514613222567628
95925001-95930000 0.2077963591992603
95930001-95935000 0.5693388612198439
95935001-95940000 0.29962003244973723
95940001-95945000 0.27769473069931705
95945001-95950000 1.0891270634037722
95950001-95955000 0.568531298938826
95955001-95960000 0.7183421567458941
95960001-95965000 1.3548698700249577
95965001-95970000 0.6313832791119722
95970001-95975000 0.5061799773743474
95975001-95980000 0.4052104159489561
95980001-95985000 0.515780197430667
95985001-95990000 1.183606765752063
95990001-95995000 0.6787533167793326
95995001-96000000 0.3440732504527265
96000001-96005000 0.15916211612033498
96005001-96010000 1.2481843447473209
96010001-96015000 1.5488388437091973
96015001-96020000 0.6352227001917994
96020001-96025000 0.63599013615831
96025001-96030000 0.5329899364782347
96030001-96035000 0.48483031387215414
96035001-96040000 0.28547278327198017
96040001-96045000 0.6799306259882378
96045001-96050000 0.7751465764040748
96050001-96055000 0.6136699705300661
96055001-96060000 0.49031191334605323
96060001-96065000 0.3159146705781589
96065001-96070000 0.23002636941315274
96070001-96075000 0.2009221339399898
96075001-96080000 0.47568972339564486
96080001-96085000 0.11839508684215681
96085001-96090000 0.2222746287372353
96090001-96095000 1.0483386735227582
96095001-96100000 0.5604111747428326
96100001-96105000 0.7216339063443511
96105001-96110000 0.7216339063443511
96110001-96115000 0.7216339063443511
96115001-96120000 0.7216339063443511
96120001-96125000 0.7216339063443511
96125001-96130000 0.7216339063443511
96130001-96135000 0.7216339063443511
96135001-96140000 0.7216339063443511
96140001-96145000 0.7599070751353506
96145001-96150000 0.5328525958018155
96150001-96155000 1.1210557607880274
96155001-96160000 1.4046327128773366
96160001-96165000 0.3451864984716084
96165001-96170000 0.3441056435577443
96170001-96175000 0.2504734862602327
96175001-96180000 0.4324437675387376
96180001-96185000 0.9452970606522914
96185001-96190000 0.7824356470290267
96190001-96195000 0.748389238078411
96195001-96200000 0.558842829524672
96200001-96205000 0.41950126018055583
96205001-96210000 0.2921176852683706
96210001-96215000 1.2504292946196633
96215001-96220000 0.7211392879351635
96220001-96225000 0.24402581935118917
96225001-96230000 0.38242430817349127
96230001-96235000 0.6530180820173069
96235001-96240000 0.9142530174359024
96240001-96245000 0.7287519456601158
96245001-96250000 0.6556064521720073
96250001-96255000 0.7408915904784507
96255001-96260000 1.6254634914696775
96260001-96265000 1.9395314655052545
96265001-96270000 1.6077473794077732
96270001-96275000 1.7548647148571908
96275001-96280000 1.745259936614411
96280001-96285000 1.745259936614411
96285001-96290000 1.745259936614411
96290001-96295000 1.745259936614411
96295001-96300000 1.745259936614411
96300001-96305000 1.745259936614411
96305001-96310000 1.7347283013402548
96310001-96315000 1.6995371424838048
96315001-96320000 1.6745997656658953
96320001-96325000 1.7220969898178078
96325001-96330000 0.7070091961299947
96330001-96335000 0.23135569463745717
96335001-96340000 0.33097388233471225
96340001-96345000 0.7994712453898017
96345001-96350000 0.4251755641289171
96350001-96355000 0.5174918985491914
96355001-96360000 0.1835553456593425
96360001-96365000 0.37143989590682486
96365001-96370000 0.44714738915297725
96370001-96375000 0.21082240715775322
96375001-96380000 1.1104505428613296
96380001-96385000 1.0628353839554512
96385001-96390000 0.8744509675074795
96390001-96395000 3.529155118921263
96395001-96400000 0.8490190565741301
96400001-96405000 0.39035062699347955
96405001-96410000 0.4004590759646497
96410001-96415000 0.48881483774468515
96415001-96420000 0.6912369039923659
96420001-96425000 1.4248451658076862
96425001-96430000 1.1791713095583563
96430001-96435000 1.3563080711122646
96435001-96440000 1.6954236692418398
96440001-96445000 1.1754591242526684
96445001-96450000 1.3678729132948357
96450001-96455000 1.2783874208272688
96455001-96460000 1.4948527722531701
96460001-96465000 1.0485389608754758
96465001-96470000 0.8608015849953552
96470001-96475000 2.6563575499932046
96475001-96480000 0.8139988149692734
96480001-96485000 0.14994634782843458
96485001-96490000 0.12898022735772444
96490001-96495000 0.396313679202626
96495001-96500000 1.340781524672401
96500001-96505000 0.9539808289058808
96505001-96510000 1.1068118644379814
96510001-96515000 2.2657076834406955
96515001-96520000 1.5682710286986377
96520001-96525000 1.2933616450531842
96525001-96530000 1.3662112690275132
96530001-96535000 1.6316766571585897
96535001-96540000 0.9112778246309494
96540001-96545000 1.2455227710573147
96545001-96550000 1.0304681486202774
96550001-96555000 0.5646393112832978
96555001-96560000 1.6520851890752057
96560001-96565000 1.0023461534965006
96565001-96570000 1.011071749301551
96570001-96575000 0.5582892278917855
96575001-96580000 0.44727285482731527
96580001-96585000 0.5917752470030887
96585001-96590000 1.522987400138253
96590001-96595000 0.9232384736195809
96595001-96600000 0.35552788274694624
96600001-96605000 0.9021581151132404
96605001-96610000 0.6398935737438277
96610001-96615000 0.7482983537673523
96615001-96620000 0.6734435217764576
96620001-96625000 0.8155035962693212
96625001-96630000 1.3411839427374534
96630001-96635000 1.144581325566566
96635001-96640000 0.9330531100584366
96640001-96645000 0.6337250899114781
96645001-96650000 0.6499001706016411
96650001-96655000 0.6031732502869434
96655001-96660000 0.15281646049890293
96660001-96665000 0.12729150055421248
96665001-96670000 0.6004103208871491
96670001-96675000 2.9579489366000997
96675001-96680000 0.7449023310350962
96680001-96685000 0.4654249154427913
96685001-96690000 0.8765321039535542
96690001-96695000 1.405336555969326
96695001-96700000 0.9168868149796785
96700001-96705000 1.0918176589476647
96705001-96710000 1.0757439903412687
96710001-96715000 1.0757439903412687
96715001-96720000 1.0757439903412687
96720001-96725000 1.0546506121872308
96725001-96730000 1.054394968432856
96730001-96735000 1.1492849033195014
96735001-96740000 0.6383669777001173
96740001-96745000 0.6545963458453228
96745001-96750000 1.0226895892617802
96750001-96755000 0.851264124190161
96755001-96760000 1.5719001361708536
96760001-96765000 0.7682294999746739
96765001-96770000 0.4649122733971987
96770001-96775000 0.40689182210220853
96775001-96780000 0.679276567815606
96780001-96785000 0.6371791239967948
96785001-96790000 0.3297898040125307
96790001-96795000 0.6255587815748966
96795001-96800000 0.8482623673911779
96800001-96805000 0.5180171776533963
96805001-96810000 0.5808132343580271
96810001-96815000 0.5756389259823397
96815001-96820000 0.39997810851759896
96820001-96825000 0.5360822084432761
96825001-96830000 0.5144487151513026
96830001-96835000 0.46638229471489634
96835001-96840000 1.1801868978260217
96840001-96845000 0.6556593777375147
96845001-96850000 0.3745120980860534
96850001-96855000 0.5368337223960111
96855001-96860000 1.0187426416536842
96860001-96865000 0.5093902048335203
96865001-96870000 0.5893909951558712
96870001-96875000 0.631482763210514
96875001-96880000 0.27542959413924184
96880001-96885000 0.2485502396755935
96885001-96890000 0.2455960697950855
96890001-96895000 0.8204930780617476
96895001-96900000 0.9937367496346393
96900001-96905000 0.22301081957621127
96905001-96910000 0.24538346423971225
96910001-96915000 0.5943582187540255
96915001-96920000 0.40037202373712943
96920001-96925000 0.4621049730267403
96925001-96930000 0.6501024911632913
96930001-96935000 0.3869720760225443
96935001-96940000 0.7637731599196965
96940001-96945000 0.9776012440973733
96945001-96950000 0.4692228634451814
96950001-96955000 0.5245455956066734
96955001-96960000 0.7674473120132611
96960001-96965000 0.6375780772716075
96965001-96970000 0.5344312054905961
96970001-96975000 0.5997366998005199
96975001-96980000 0.5791301107621529
96980001-96985000 0.652668388093463
96985001-96990000 0.5250435715312877
96990001-96995000 0.40495420987812847
96995001-97000000 0.5360993430106741
97000001-97005000 0.5444208092392402
97005001-97010000 0.29180501125867886
97010001-97015000 0.3308920880021573
97015001-97020000 0.5692936147216137
97020001-97025000 0.9013260550001949
97025001-97030000 1.3364548641152199
97030001-97035000 0.4776084748316785
97035001-97040000 0.7191598722480935
97040001-97045000 0.7052454271740248
97045001-97050000 0.3971745563434831
97050001-97055000 0.2372829820690049
97055001-97060000 0.19611645645922604
97060001-97065000 1.0012000523993962
97065001-97070000 0.633995516069081
97070001-97075000 0.2787704804119905
97075001-97080000 0.4533213746220176
97080001-97085000 0.4750239088357835
97085001-97090000 0.3706747213377417
97090001-97095000 1.445622689190688
97095001-97100000 1.3859895847575994
97100001-97105000 0.3918231184093082
97105001-97110000 0.4619388476254768
97110001-97115000 0.22422727456516242
97115001-97120000 0.1713918672603699
97120001-97125000 0.23844885043276076
97125001-97130000 0.15166100853060666
97130001-97135000 0.3130350071528311
97135001-97140000 1.819682412251159
97140001-97145000 0.8871978757637321
97145001-97150000 1.2285437781896635
97150001-97155000 1.9414174611072468
97155001-97160000 0.45634883890866884
97160001-97165000 0.613487865422273
97165001-97170000 0.6881071775699512
97170001-97175000 0.47624857890707045
97175001-97180000 0.7130447112231252
97180001-97185000 0.7004435199845308
97185001-97190000 0.6742044289481219
97190001-97195000 1.1323694891345293
97195001-97200000 0.5056406391530598
97200001-97205000 0.4078812010387969
97205001-97210000 0.41932369827537375
97210001-97215000 0.5532062407622671
97215001-97220000 1.9884738680049792
97220001-97225000 0.46611254882847547
97225001-97230000 0.31423053617887065
97230001-97235000 1.0167427902838695
97235001-97240000 0.596994369173123
97240001-97245000 0.26015649414527325
97245001-97250000 0.8034635879466019
97250001-97255000 0.6144825164289945
97255001-97260000 0.25982658552537696
97260001-97265000 0.38914299380825135
97265001-97270000 0.5593226969799622
97270001-97275000 0.22183930566846968
97275001-97280000 0.6669939329106821
97280001-97285000 0.7431156008577837
97285001-97290000 0.34131712014020305
97290001-97295000 0.2194339154565626
97295001-97300000 0.13984041486587082
97300001-97305000 0.5291092473641285
97305001-97310000 0.53143182579741
97310001-97315000 0.38869715578943304
97315001-97320000 0.5971447123061809
97320001-97325000 1.016322659098169
97325001-97330000 1.7387311049694827
97330001-97335000 0.7314742254303219
97335001-97340000 0.5507944358988649
97340001-97345000 1.1339831776878786
97345001-97350000 3.3090813110022483
97350001-97355000 0.8267572658584188
97355001-97360000 0.45529875881542176
97360001-97365000 0.35170689378270287
97365001-97370000 0.3332411266553716
97370001-97375000 0.48852844218139424
97375001-97380000 0.24423051681696933
97380001-97385000 0.2874304721889711
97385001-97390000 0.7685668373636776
97390001-97395000 0.32740236533245975
97395001-97400000 0.4552174395736221
97400001-97405000 0.4516667949828562
97405001-97410000 0.34067700389209876
97410001-97415000 0.4038330852118287
97415001-97420000 0.6452365144576571
97420001-97425000 0.44094906752899704
97425001-97430000 0.4412830766359456
97430001-97435000 0.3332600199801972
97435001-97440000 0.26997783903895983
97440001-97445000 0.4917175846705571
97445001-97450000 0.34374695376411113
97450001-97455000 0.693814208043666
97455001-97460000 1.0681674504177445
97460001-97465000 1.0511171439845053
97465001-97470000 0.7874851596904043
97470001-97475000 0.2994003586878215
97475001-97480000 0.8104310650064126
97480001-97485000 0.786965234187036
97485001-97490000 0.18115006235333708
97490001-97495000 0.21308741151412489
97495001-97500000 0.2223244098139568
97500001-97505000 0.5085399781756422
97505001-97510000 0.5175758609004166
97510001-97515000 0.2678763135496975
97515001-97520000 0.3022265904858095
97520001-97525000 0.4776688062097582
97525001-97530000 1.1741727623644418
97530001-97535000 0.9039005569861525
97535001-97540000 1.0904221448098244
97540001-97545000 1.3557571184012127
97545001-97550000 0.844276742655181
97550001-97555000 0.3317131858152143
97555001-97560000 0.41665572087793573
97560001-97565000 0.6866104662012752
97565001-97570000 0.24905686761107465
97570001-97575000 0.6778894458369669
97575001-97580000 0.8247802220985122
97580001-97585000 0.2918152445815335
97585001-97590000 0.4129433063399138
97590001-97595000 1.5006822757736928
97595001-97600000 2.3026408336195003
97600001-97605000 1.4419985534023136
97605001-97610000 0.8392186336302107
97610001-97615000 0.4563726627388908
97615001-97620000 0.2524546073998069
97620001-97625000 0.6279213606406031
97625001-97630000 0.9065781013572926
97630001-97635000 0.356651712284132
97635001-97640000 0.24052897818870855
97640001-97645000 0.22195786173596724
97645001-97650000 1.0053407262729603
97650001-97655000 0.37131238883179496
97655001-97660000 0.32580673387856457
97660001-97665000 1.3769163578792993
97665001-97670000 0.9795210645348845
97670001-97675000 0.7057368746950258
97675001-97680000 1.4443785219474363
97680001-97685000 0.9804145104973621
97685001-97690000 0.7736093548697619
97690001-97695000 0.9599523964271209
97695001-97700000 2.5455296106234258
97700001-97705000 0.9270524664938923
97705001-97710000 0.38796136342334625
97710001-97715000 1.1214746152929178
97715001-97720000 1.186552324010365
97720001-97725000 0.9440096545894554
97725001-97730000 1.0362230413699036
97730001-97735000 1.0578574623319028
97735001-97740000 0.9679558106836615
97740001-97745000 0.8712352085730463
97745001-97750000 0.670738093690254
97750001-97755000 0.30522721185148555
97755001-97760000 0.5931424483947515
97760001-97765000 1.5661962508142508
97765001-97770000 0.1946688843633896
97770001-97775000 0.16077785269413367
97775001-97780000 1.0598804979321361
97780001-97785000 4.980353871777656
97785001-97790000 1.553516531021966
97790001-97795000 5.908697251056233
97795001-97800000 5.2352873828804425
97800001-97805000 0.4251025229293566
97805001-97810000 0.7708761127197613
97810001-97815000 1.3640980883945184
97815001-97820000 0.9903369445893581
97820001-97825000 1.104061125416826
97825001-97830000 1.0999047268939302
97830001-97835000 1.0999047268939302
97835001-97840000 1.095480921443327
97840001-97845000 1.1652973443568204
97845001-97850000 0.9193620834343951
97850001-97855000 1.5171156399794774
97855001-97860000 2.200976388515808
97860001-97865000 1.3717205277213615
97865001-97870000 1.9039066498207293
97870001-97875000 1.4560924363000776
97875001-97880000 1.6286493414516425
97880001-97885000 2.3386227739493775
97885001-97890000 1.9716897214389806
97890001-97895000 2.0839316552828424
97895001-97900000 2.0839316552828424
97900001-97905000 2.0839316552828424
97905001-97910000 2.0839316552828424
97910001-97915000 2.0839316552828424
97915001-97920000 2.0839316552828424
97920001-97925000 2.0839316552828424
97925001-97930000 2.0839316552828424
97930001-97935000 2.0839316552828424
97935001-97940000 2.0839316552828424
97940001-97945000 2.0839316552828424
97945001-97950000 2.0839316552828424
97950001-97955000 2.0839316552828424
97955001-97960000 2.0839316552828424
97960001-97965000 2.0839316552828424
97965001-97970000 2.0839316552828424
97970001-97975000 2.0839316552828424
97975001-97980000 2.0839316552828424
97980001-97985000 2.0839316552828424
97985001-97990000 2.0839316552828424
97990001-97995000 2.0839316552828424
97995001-98000000 2.1448515757951383
98000001-98005000 1.5020288202842524
98005001-98010000 3.3279620266942653
98010001-98015000 1.4704993191256672
98015001-98020000 0.5457130106377112
98020001-98025000 1.0066568383754038
98025001-98030000 1.3701962112208452
98030001-98035000 2.0090701730832676
98035001-98040000 1.6550104829425034
98040001-98045000 1.7814735180926393
98045001-98050000 1.7814735180926393
98050001-98055000 1.7814735180926393
98055001-98060000 1.7814735180926393
98060001-98065000 1.7814735180926393
98065001-98070000 1.7814735180926393
98070001-98075000 1.7814735180926393
98075001-98080000 1.7814735180926393
98080001-98085000 1.7814735180926393
98085001-98090000 1.7814735180926393
98090001-98095000 1.7814735180926393
98095001-98100000 1.7814735180926393
98100001-98105000 1.7814735180926393
98105001-98110000 1.7814735180926393
98110001-98115000 1.7814735180926393
98115001-98120000 1.7814735180926393
98120001-98125000 1.7814735180926393
98125001-98130000 1.7814735180926393
98130001-98135000 1.7814735180926393
98135001-98140000 1.7814735180926393
98140001-98145000 1.7814735180926393
98145001-98150000 1.841721155301225
98150001-98155000 1.6101552609026735
98155001-98160000 2.141361885664411
98160001-98165000 2.362365514812007
98165001-98170000 2.304514868879092
98170001-98175000 1.0137012622226742
98175001-98180000 0.8330244137725136
98180001-98185000 1.8953925294439007
98185001-98190000 2.971922856084686
98190001-98195000 1.7857982556841843
98195001-98200000 1.7916395930774582
98200001-98205000 1.2100228011275687
98205001-98210000 0.1695790980175291
98210001-98215000 0.44025928060494796
98215001-98220000 1.4916344100331294
98220001-98225000 0.6806700983348137
98225001-98230000 0.9238547440568382
98230001-98235000 1.0270547088046946
98235001-98240000 0.605751669806941
98240001-98245000 1.3771702440792175
98245001-98250000 0.7637226936927266
98250001-98255000 0.21672453505086817
98255001-98260000 1.1099095359091686
98260001-98265000 0.39445026162580077
98265001-98270000 0.22902874403385146
98270001-98275000 0.3143560368205048
98275001-98280000 0.407349671957998
98280001-98285000 0.5067600631528628
98285001-98290000 0.5275122050773142
98290001-98295000 0.8813593431411366
98295001-98300000 0.8849753079038695
98300001-98305000 0.1884066828317359
98305001-98310000 0.21321644291568892
98310001-98315000 0.5019874505125096
98315001-98320000 0.7203271077395832
98320001-98325000 1.0162491659388788
98325001-98330000 1.2222679641322896
98330001-98335000 3.149702036712663
98335001-98340000 2.4636117421369175
98340001-98345000 1.1243044609914894
98345001-98350000 1.4728535839031138
98350001-98355000 1.2779272284563465
98355001-98360000 1.361091952781962
98360001-98365000 1.0878602729865483
98365001-98370000 1.2239940921438295
98370001-98375000 2.124934816467298
98375001-98380000 1.080042704580619
98380001-98385000 0.7311746573731935
98385001-98390000 0.9311515998345365
98390001-98395000 2.187574620580619
98395001-98400000 0.7999097689600876
98400001-98405000 0.4859724391620826
98405001-98410000 0.6042759622112339
98410001-98415000 0.8773014216776852
98415001-98420000 0.7565117784580594
98420001-98425000 0.48683454298667955
98425001-98430000 0.5548766935385385
98430001-98435000 0.4413685362385288
98435001-98440000 0.5639012690345416
98440001-98445000 0.9899834717498021
98445001-98450000 0.5179848633317993
98450001-98455000 0.45456831597282155
98455001-98460000 0.8917566866272001
98460001-98465000 0.5459472291584645
98465001-98470000 0.3565668481788643
98470001-98475000 0.5107758639987933
98475001-98480000 0.7106380224612708
98480001-98485000 1.0211822978175094
98485001-98490000 0.5884065655010289
98490001-98495000 0.5013235970065438
98495001-98500000 0.847137326086479
98500001-98505000 1.0894999384557116
98505001-98510000 0.8422308085558242
98510001-98515000 0.8133261741432579
98515001-98520000 0.9181367980573527
98520001-98525000 0.6756974848268918
98525001-98530000 0.5814174395738105
98530001-98535000 0.9285587220739927
98535001-98540000 1.0250126380239437
98540001-98545000 0.7076162550021022
98545001-98550000 0.8478306781750071
98550001-98555000 0.7075203926236117
98555001-98560000 0.5534898148671791
98560001-98565000 0.7616674242149598
98565001-98570000 0.3593522841914501
98570001-98575000 0.38118519276214224
98575001-98580000 0.6352879274380597
98580001-98585000 0.713635473194719
98585001-98590000 0.6136284850416295
98590001-98595000 0.5474034819288527
98595001-98600000 0.5492718283947048
98600001-98605000 0.5802420800529492
98605001-98610000 0.7806097017531428
98610001-98615000 0.5966586744174143
98615001-98620000 0.5628822991676843
98620001-98625000 1.5228850963083191
98625001-98630000 2.9864822431795166
98630001-98635000 1.36208650596516
98635001-98640000 1.0341226149064437
98640001-98645000 0.772611536540588
98645001-98650000 1.000297773084923
98650001-98655000 0.4822967782853958
98655001-98660000 0.5414745557309074
98660001-98665000 1.4919367101255152
98665001-98670000 0.7016367234688563
98670001-98675000 1.0228899432996668
98675001-98680000 0.924302913315879
98680001-98685000 1.0317933210889791
98685001-98690000 2.793163685361675
98690001-98695000 0.8927955611464229
98695001-98700000 0.47927759032442346
98700001-98705000 0.4952726693635738
98705001-98710000 1.9345182272592376
98710001-98715000 0.8300173295032307
98715001-98720000 0.28797127152596763
98720001-98725000 0.4666296832497407
98725001-98730000 0.7144251807226533
98730001-98735000 0.39005241497240656
98735001-98740000 0.5508765161659568
98740001-98745000 0.8231584187558928
98745001-98750000 1.064768726262214
98750001-98755000 1.1317678109456408
98755001-98760000 0.7186118015638351
98760001-98765000 1.694069955115895
98765001-98770000 1.7302765699789906
98770001-98775000 0.6056929509058023
98775001-98780000 0.5986706306543765
98780001-98785000 0.7248328552279033
98785001-98790000 0.9380011007266014
98790001-98795000 1.9392149906480318
98795001-98800000 2.680837811325478
98800001-98805000 1.2314481799001882
98805001-98810000 1.0057380555548716
98810001-98815000 1.1950102303598287
98815001-98820000 2.3802106420687488
98820001-98825000 1.1439726482715038
98825001-98830000 0.4886730769715237
98830001-98835000 0.584730870565029
98835001-98840000 0.8555379414905665
98840001-98845000 0.7259895559939115
98845001-98850000 0.6075456571494418
98850001-98855000 1.0951574175983703
98855001-98860000 2.435624236384924
98860001-98865000 0.5653010433935532
98865001-98870000 0.42801765431828404
98870001-98875000 0.3183030399690933
98875001-98880000 1.0304194033287633
98880001-98885000 1.0753364833546273
98885001-98890000 0.17000611829553725
98890001-98895000 0.2873273047432519
98895001-98900000 1.155497271412107
98900001-98905000 0.33126845008183625
98905001-98910000 0.28246458412864817
98910001-98915000 0.7476159224637965
98915001-98920000 0.9967231139618531
98920001-98925000 1.013928058897184
98925001-98930000 0.42234164381118555
98930001-98935000 0.22054514050910326
98935001-98940000 0.38730780660497754
98940001-98945000 0.6282772311573998
98945001-98950000 0.4065694030485882
98950001-98955000 0.5334357155630962
98955001-98960000 0.7276621472962033
98960001-98965000 0.7852742476027759
98965001-98970000 1.4759006264103287
98970001-98975000 2.6743742321706208
98975001-98980000 2.557164717884147
98980001-98985000 2.0811452676409754
98985001-98990000 1.5207315257744867
98990001-98995000 6.868430755371731
98995001-99000000 4.758664270655414
99000001-99005000 0.5414516104567976
99005001-99010000 2.0514861279118044
99010001-99015000 1.8605340667520631
99015001-99020000 0.4147208723993137
99020001-99025000 0.35053078356875084
99025001-99030000 0.5315273120398935
99030001-99035000 0.7767146629349561
99035001-99040000 0.33945473882969907
99040001-99045000 0.2993432702116826
99045001-99050000 0.2763707607393968
99050001-99055000 0.29996630354513315
99055001-99060000 0.5080010812062419
99060001-99065000 0.5167204895535166
99065001-99070000 0.30343937469908416
99070001-99075000 0.13945691669611227
99075001-99080000 0.1149461827813527
99080001-99085000 0.25604329921394153
99085001-99090000 0.34037924584035206
99090001-99095000 0.1664312419519155
99095001-99100000 0.1281753019064485
99100001-99105000 0.18664902594308747
99105001-99110000 0.4023940893700562
99110001-99115000 0.1811195822695413
99115001-99120000 0.3088623462808315
99120001-99125000 0.30020585395750893
99125001-99130000 0.11936364704364803
99130001-99135000 0.2620580667965293
99135001-99140000 0.19963884462807152
99140001-99145000 0.13453157542343838
99145001-99150000 0.785044786028218
99150001-99155000 1.9607580280954529
99155001-99160000 0.7207958620833393
99160001-99165000 0.7613017060715496
99165001-99170000 0.4877380685222162
99170001-99175000 0.4795421592896066
99175001-99180000 0.4330677471664585
99180001-99185000 0.578637486307013
99185001-99190000 1.1302301955462235
99190001-99195000 0.5716871056461773
99195001-99200000 0.6054359456474453
99200001-99205000 0.5198849537146275
99205001-99210000 0.5547278366848174
99210001-99215000 0.7088899904731835
99215001-99220000 0.3840643942759051
99220001-99225000 0.4324543669623738
99225001-99230000 1.0129753178019976
99230001-99235000 0.7015058377189252
99235001-99240000 0.7287975270799627
99240001-99245000 0.34939130063561963
99245001-99250000 0.32849030740434587
99250001-99255000 0.4953482361050877
99255001-99260000 0.4603509661335364
99260001-99265000 1.953972711936925
99265001-99270000 0.7578416274919109
99270001-99275000 0.4636952231150187
99275001-99280000 0.9875840325772126
99280001-99285000 3.116186399778664
99285001-99290000 1.15231685373446
99290001-99295000 0.7648875229105107
99295001-99300000 0.5655505918529335
99300001-99305000 0.4234339167425491
99305001-99310000 0.2426274393903967
99310001-99315000 0.5219919975472904
99315001-99320000 0.7983015265963528
99320001-99325000 0.4648549269021737
99325001-99330000 1.2667305449612076
99330001-99335000 0.29886977220789107
99335001-99340000 0.20346347392877798
99340001-99345000 0.6057137946698394
99345001-99350000 0.7728675697349235
99350001-99355000 0.5319102059504338
99355001-99360000 1.0543451845736453
99360001-99365000 0.6031241664250229
99365001-99370000 0.8502810592674644
99370001-99375000 1.9261775453025314
99375001-99380000 1.3192933696040123
99380001-99385000 2.3306251705500913
99385001-99390000 1.6859081655042762
99390001-99395000 0.8878696858944994
99395001-99400000 0.3828898902701426
99400001-99405000 0.43663402656818556
99405001-99410000 0.43109459943999884
99410001-99415000 0.33227514605093383
99415001-99420000 0.5877373519820476
99420001-99425000 0.3044233594691124
99425001-99430000 0.37031860275468825
99430001-99435000 0.55645146237425
99435001-99440000 0.42453857411100693
99440001-99445000 0.5337168615005313
99445001-99450000 0.9173698197742877
99450001-99455000 1.4335492905636593
99455001-99460000 1.048316541867287
99460001-99465000 1.2471454980962067
99465001-99470000 1.9473923292290147
99470001-99475000 0.5049885019722837
99475001-99480000 0.2133383128636924
99480001-99485000 0.25113864131022234
99485001-99490000 0.5858572126760107
99490001-99495000 0.43808456113744665
99495001-99500000 0.2927875255539654
99500001-99505000 0.35397824631177416
99505001-99510000 0.7352039964589887
99510001-99515000 1.7374668007558018
99515001-99520000 0.6690219158741231
99520001-99525000 0.6811821806438676
99525001-99530000 0.8790002167370617
99530001-99535000 0.7083063649971737
99535001-99540000 0.6904953869817595
99540001-99545000 1.341308605944593
99545001-99550000 2.28701079462196
99550001-99555000 1.2005929059362561
99555001-99560000 1.3603702677473928
99560001-99565000 1.4932715864131676
99565001-99570000 0.43981810140679317
99570001-99575000 0.148610838664478
99575001-99580000 0.07810202003775696
99580001-99585000 0.09977209626389075
99585001-99590000 0.18313889051455043
99590001-99595000 1.9287110337725815
99595001-99600000 0.675101443906882
99600001-99605000 0.46587326112960725
99605001-99610000 0.40672159759529
99610001-99615000 0.16411157143467456
99615001-99620000 0.267575499346972
99620001-99625000 0.17939531408179285
99625001-99630000 0.29190938892187074
99630001-99635000 0.308286587693709
99635001-99640000 0.17198738248738712
99640001-99645000 0.30456537453517035
99645001-99650000 0.5936330310668541
99650001-99655000 0.25486830748127903
99655001-99660000 0.2623561993148248
99660001-99665000 0.2739998131749563
99665001-99670000 0.1849555213660827
99670001-99675000 0.2445195454911889
99675001-99680000 1.5613078668641325
99680001-99685000 0.3516219657471409
99685001-99690000 0.4921366210836505
99690001-99695000 0.5542639618195289
99695001-99700000 0.26863834430114875
99700001-99705000 0.8800904739562874
99705001-99710000 1.0678366357096503
99710001-99715000 0.47433863547295274
99715001-99720000 0.18780905118277366
99720001-99725000 0.12478704808394502
99725001-99730000 0.2241653797052744
99730001-99735000 0.38826949307668335
99735001-99740000 0.4516262007553677
99740001-99745000 0.32054026078839354
99745001-99750000 0.24036973810842624
99750001-99755000 1.478933830262356
99755001-99760000 1.037003134476162
99760001-99765000 0.13778282475652726
99765001-99770000 0.4237527941593982
99770001-99775000 0.6124629003083382
99775001-99780000 0.2647642222961991
99780001-99785000 0.5945753060553499
99785001-99790000 0.21390189142844623
99790001-99795000 0.191273640972336
99795001-99800000 0.35982873322406317
99800001-99805000 0.2577750051736035
99805001-99810000 0.4332190771714272
99810001-99815000 0.6038626955819824
99815001-99820000 1.0022928772685973
99820001-99825000 0.47940739824702877
99825001-99830000 0.28777532002043366
99830001-99835000 0.6445475581417272
99835001-99840000 0.25962199329895336
99840001-99845000 0.1649540103070112
99845001-99850000 0.4023368036094911
99850001-99855000 0.38637581992327646
99855001-99860000 0.22458582461365742
99860001-99865000 0.44519542234729376
99865001-99870000 3.444046770834854
99870001-99875000 0.6659220211796667
99875001-99880000 0.721389276985837
99880001-99885000 0.4690735674969048
99885001-99890000 0.20365587808277769
99890001-99895000 0.4902096789809234
99895001-99900000 0.15957942882155504
99900001-99905000 0.11527158909658035
99905001-99910000 0.3007427339269325
99910001-99915000 0.3222072292483519
99915001-99920000 0.5724175000441191
99920001-99925000 1.315831575100424
99925001-99930000 1.42887664702605
99930001-99935000 0.762033517968435
99935001-99940000 0.3594389247939783
99940001-99945000 0.36473920627318895
99945001-99950000 0.6843419321476062
99950001-99955000 0.3111731806273272
99955001-99960000 0.5751428069381549
99960001-99965000 0.33762930951279746
99965001-99970000 0.06433569192591339
99970001-99975000 0.23933670032830606
99975001-99980000 0.29538871765106556
99980001-99985000 0.17839699909760331
99985001-99990000 0.3167026975435242
99990001-99995000 0.6330034120269795
99995001-100000000 0.6523731768815793
100000001-100005000 0.19279122426285314
100005001-100010000 0.36575007834704826
100010001-100015000 0.6455792460905501
100015001-100020000 0.22549413530592471
100020001-100025000 0.23935224015993167
100025001-100030000 0.24125417291651882
100030001-100035000 0.4574494529351868
100035001-100040000 0.4851495249834109
100040001-100045000 0.47545302036092535
100045001-100050000 1.3114972013192727
100050001-100055000 0.4281075495941299
100055001-100060000 0.3844104827787166
100060001-100065000 0.8413232485298037
100065001-100070000 0.44836875067368187
100070001-100075000 0.42927228025776853
100075001-100080000 0.6231139190844677
100080001-100085000 0.3701814863843398
100085001-100090000 0.4657032049449485
100090001-100095000 0.4665233232562675
100095001-100100000 0.14154912292132513
100100001-100105000 0.17434243070077526
100105001-100110000 1.400422472927684
100110001-100115000 0.45028391897286807
100115001-100120000 0.3654487495078246
100120001-100125000 0.7253669525559238
100125001-100130000 0.34552664996438714
100130001-100135000 0.36294415576490713
100135001-100140000 0.6668614173812553
100140001-100145000 2.3443554501415242
100145001-100150000 1.2529409829239686
100150001-100155000 0.1928061351212811
100155001-100160000 0.19235451884841584
100160001-100165000 0.25170200310605517
100165001-100170000 0.7769301642811681
100170001-100175000 1.4456771299468603
100175001-100180000 1.032708693843913
100180001-100185000 1.9048310519635108
100185001-100190000 1.059151716348672
100190001-100195000 0.5225578625599101
100195001-100200000 1.4254821951767578
100200001-100205000 2.592797425164621
100205001-100210000 0.5606476593430215
100210001-100215000 0.6176566905340589
100215001-100220000 0.9070657576193691
100220001-100225000 1.6367686484922137
100225001-100230000 1.0794825119659368
100230001-100235000 0.5860876943920945
100235001-100240000 0.5741326035799902
100240001-100245000 0.8754909345150754
100245001-100250000 0.6672027118406187
100250001-100255000 0.6825292186478245
100255001-100260000 1.0165335714957109
100260001-100265000 0.37484233747528994
100265001-100270000 0.4886034603589862
100270001-100275000 0.7614436162808293
100275001-100280000 0.39046815479842834
100280001-100285000 0.4519355626593135
100285001-100290000 1.3391429662986336
100290001-100295000 3.221878120812244
100295001-100300000 0.5145696797254455
100300001-100305000 0.5571307401005063
100305001-100310000 1.0746849924139912
100310001-100315000 0.32390615917920096
100315001-100320000 0.7729942067904407
100320001-100325000 0.6058087170523078
100325001-100330000 0.31590370338975093
100330001-100335000 1.6229436332176232
100335001-100340000 1.0180538375174826
100340001-100345000 0.7718708335156025
100345001-100350000 1.2705007870620355
100350001-100355000 0.38520048302217175
100355001-100360000 0.23548794456197206
100360001-100365000 1.1181184874164596
100365001-100370000 0.7600643753406866
100370001-100375000 0.41241040590941613
100375001-100380000 0.8257421821791204
100380001-100385000 0.2928326088906804
100385001-100390000 0.1151476078157114
100390001-100395000 0.5198484786434611
100395001-100400000 1.4728018668416456
100400001-100405000 0.2478214872621338
100405001-100410000 0.28705847011174784
100410001-100415000 0.46236454981703917
100415001-100420000 0.5431784870454232
100420001-100425000 1.3895571507062843
100425001-100430000 0.921280247434211
100430001-100435000 0.5367545680371688
100435001-100440000 0.4381572302125655
100440001-100445000 0.27990642793980836
100445001-100450000 0.5537866822604106
100450001-100455000 0.7033900369601426
100455001-100460000 0.44171383051848595
100460001-100465000 0.6545021728790155
100465001-100470000 0.9016811260405688
100470001-100475000 1.1403835442398647
100475001-100480000 1.1760515988044533
100480001-100485000 1.0040585617793134
100485001-100490000 0.48838016829085146
100490001-100495000 0.3241434090975764
100495001-100500000 0.45262321880042894
100500001-100505000 1.123183546523078
100505001-100510000 1.859221886928745
100510001-100515000 0.4515241951530005
100515001-100520000 0.5046098517564008
100520001-100525000 0.7967726292048065
100525001-100530000 0.3548045790370841
100530001-100535000 0.2501217136334771
100535001-100540000 0.2573430133292312
100540001-100545000 5.059966870734634
100545001-100550000 1.1076906229505354
100550001-100555000 0.1573504774308681
100555001-100560000 0.37432897252160224
100560001-100565000 1.2722587712576077
100565001-100570000 0.2824243819453317
100570001-100575000 0.5120314008270084
100575001-100580000 1.0168243541863629
100580001-100585000 0.15799014765164748
100585001-100590000 0.14766924342217788
100590001-100595000 0.2896713637896447
100595001-100600000 0.3508623107473971
100600001-100605000 0.3361084671713742
100605001-100610000 0.39713022281610133
100610001-100615000 0.3837150041400887
100615001-100620000 0.6672842303317589
100620001-100625000 0.8733020399384831
100625001-100630000 1.259552489016824
100630001-100635000 1.4462910860046596
100635001-100640000 2.347880987831835
100640001-100645000 1.2030329079109998
100645001-100650000 0.399221066499403
100650001-100655000 0.8712974830567768
100655001-100660000 1.2676525224628818
100660001-100665000 0.30360674016093936
100665001-100670000 0.7797304941929235
100670001-100675000 1.1044099091872646
100675001-100680000 0.2695876247730006
100680001-100685000 0.3640004741585471
100685001-100690000 0.49778184228183925
100690001-100695000 0.367255531922997
100695001-100700000 0.048422941147930595
100700001-100705000 0.0963876274278359
100705001-100710000 0.5994562063315324
100710001-100715000 0.20016188220964737
100715001-100720000 0.6565194302226786
100720001-100725000 0.5965197259862562
100725001-100730000 1.0339201550357038
100730001-100735000 2.181698168964366
100735001-100740000 0.8156326118483586
100740001-100745000 0.8797050224741848
100745001-100750000 0.7301156364603776
100750001-100755000 0.6683881636019143
100755001-100760000 0.5694641356656053
100760001-100765000 1.787102675974534
100765001-100770000 0.6554350457699478
100770001-100775000 0.19871059445567132
100775001-100780000 0.7060598594095009
100780001-100785000 0.8873374502660673
100785001-100790000 0.35135256520000513
100790001-100795000 0.29436164432744016
100795001-100800000 1.4097747032292522
100800001-100805000 1.3628002262847478
100805001-100810000 0.5453170555879037
100810001-100815000 0.6044969926411684
100815001-100820000 0.5963838837099975
100820001-100825000 0.6022798323363592
100825001-100830000 0.6929146635530762
100830001-100835000 0.6955473163393866
100835001-100840000 0.507921853564178
100840001-100845000 1.0896958976954259
100845001-100850000 1.284026843657461
100850001-100855000 0.41718701592704477
100855001-100860000 0.46541274515960773
100860001-100865000 0.5000029255957706
100865001-100870000 0.42128332828735615
100870001-100875000 2.510661200243163
100875001-100880000 1.3200579565831105
100880001-100885000 0.5435210436381284
100885001-100890000 0.714710733560198
100890001-100895000 2.938632412200238
100895001-100900000 2.39028377156718
100900001-100905000 0.728155558704218
100905001-100910000 1.4689189095335613
100910001-100915000 1.1647231051240352
100915001-100920000 0.9246703256909335
100920001-100925000 1.708890243985655
100925001-100930000 0.9332638640451693
100930001-100935000 1.2522054310684416
100935001-100940000 1.7783009518969952
100940001-100945000 0.9979054420309998
100945001-100950000 1.7824397175243312
100950001-100955000 2.249565338892662
100955001-100960000 0.3493877668470546
100960001-100965000 0.23155152037123328
100965001-100970000 0.45059675362071566
100970001-100975000 1.0690251934356125
100975001-100980000 0.27197978109777965
100980001-100985000 0.0315225323068556
100985001-100990000 0.027591669143187583
100990001-100995000 0.32495530420274243
100995001-101000000 0.23265025497149197
101000001-101005000 0.2192659942840896
101005001-101010000 0.5071271914631339
101010001-101015000 0.8919638280015941
101015001-101020000 0.5268314391807379
101020001-101025000 0.2963324546752506
101025001-101030000 0.7303828175784278
101030001-101035000 0.4128870362410417
101035001-101040000 0.20936336430410324
101040001-101045000 0.3190958333570343
101045001-101050000 2.8710926886782056
101050001-101055000 2.031290309736962
101055001-101060000 0.4888083787781958
101060001-101065000 0.6297497235228408
101065001-101070000 1.5839096991572537
101070001-101075000 2.9990928206803313
101075001-101080000 1.6910866091086083
101080001-101085000 2.7681856348611644
101085001-101090000 2.1265616168677144
101090001-101095000 0.7445808175213249
101095001-101100000 0.3575200392324042
101100001-101105000 0.43521680741976215
101105001-101110000 0.4522570692340831
101110001-101115000 0.29721621400352277
101115001-101120000 0.46772933097566255
101120001-101125000 0.4430503359127336
101125001-101130000 0.3770430475775175
101130001-101135000 0.7841409739873549
101135001-101140000 0.518609353494701
101140001-101145000 0.36294400922837344
101145001-101150000 1.2345602395081972
101150001-101155000 2.3388193000586632
101155001-101160000 1.3514372266642738
101160001-101165000 1.6316317732241012
101165001-101170000 1.5657645114932086
101170001-101175000 0.886673948854678
101175001-101180000 1.1313641109299049
101180001-101185000 2.4866971169366665
101185001-101190000 2.241838359326697
101190001-101195000 3.175395862873033
101195001-101200000 2.5222617202842548
101200001-101205000 1.6183434820824691
101205001-101210000 1.5042972419354304
101210001-101215000 1.1150786885200548
101215001-101220000 1.5617256627856413
101220001-101225000 2.424591496818197
101225001-101230000 1.689610123644759
101230001-101235000 2.0537078484037954
101235001-101240000 1.7059593780675697
101240001-101245000 1.872833404641776
101245001-101250000 2.8576464063830187
101250001-101255000 0.9822641353801863
101255001-101260000 0.6764684297499927
101260001-101265000 0.5975064882613018
101265001-101270000 0.6481059714206894
101270001-101275000 0.8176509256871273
101275001-101280000 0.8186851048730053
101280001-101285000 1.5175584552804886
101285001-101290000 1.0661653913368188
101290001-101295000 0.8234170342123347
101295001-101300000 1.2675692333524722
101300001-101305000 1.1236154621994017
101305001-101310000 1.2745393817525563
101310001-101315000 0.8017132786813709
101315001-101320000 0.7947719336169854
101320001-101325000 2.4941701704387143
101325001-101330000 1.0483675428883814
101330001-101335000 0.7251360754198742
101335001-101340000 7.274493893418848
101340001-101345000 3.2763499424060987
101345001-101350000 0.4894410746896253
101350001-101355000 0.45552295130275555
101355001-101360000 0.7022305422249777
101360001-101365000 1.06769226794729
101365001-101370000 0.8553827003805314
101370001-101375000 0.6351138583117572
101375001-101380000 0.21530861428772247
101380001-101385000 0.20307650685511835
101385001-101390000 0.37565368763561113
101390001-101395000 0.7364562049320451
101395001-101400000 1.702408629314577
101400001-101405000 0.6803672851979622
101405001-101410000 0.4933473911179635
101410001-101415000 1.8645400284954081
101415001-101420000 1.384870705002441
101420001-101425000 0.20532415922511443
101425001-101430000 0.38559150247777957
101430001-101435000 0.6703887470521511
101435001-101440000 0.8757991385879099
101440001-101445000 2.117046488831543
101445001-101450000 0.9978736883931424
101450001-101455000 1.080445192473082
101455001-101460000 2.0628501746382066
101460001-101465000 1.513882344416466
101465001-101470000 1.7728221318889739
101470001-101475000 1.1802752678199628
101475001-101480000 0.574420697450438
101480001-101485000 0.6984051248484391
101485001-101490000 0.6587485707575715
101490001-101495000 1.1492828337039787
101495001-101500000 1.9776642249368022
101500001-101505000 0.9190039499456577
101505001-101510000 0.9716093336118283
101510001-101515000 0.6809786745611336
101515001-101520000 0.8988377994381338
101520001-101525000 2.157622523015954
101525001-101530000 1.038234316231242
101530001-101535000 1.0733387569435386
101535001-101540000 1.0820145559732364
101540001-101545000 1.297477924122058
101545001-101550000 2.505169266010166
101550001-101555000 4.847963025069862
101555001-101560000 1.487625785465702
101560001-101565000 1.1454098748599049
101565001-101570000 2.3075458898507066
101570001-101575000 2.135701294419931
101575001-101580000 1.7719838986093555
101580001-101585000 1.034016196643315
101585001-101590000 0.7825279929147447
101590001-101595000 1.0746151879537533
101595001-101600000 5.583265129249594
101600001-101605000 0.9476246486248184
101605001-101610000 0.8003428010212573
101610001-101615000 1.366993131434571
101615001-101620000 0.7808734722192383
101620001-101625000 0.9619691311293659
101625001-101630000 1.1372365853146935
101630001-101635000 0.6471584103110141
101635001-101640000 0.8886404425736454
101640001-101645000 1.1129400167054246
101645001-101650000 1.0832268552490463
101650001-101655000 2.584707745609262
101655001-101660000 1.2320275336938784
101660001-101665000 1.4830708513867998
101665001-101670000 2.428322939224402
101670001-101675000 1.0991315876336232
101675001-101680000 0.8796186635670974
101680001-101685000 0.8366897144581377
101685001-101690000 0.7819198462533354
101690001-101695000 1.6208817164158096
101695001-101700000 1.331450123748826
101700001-101705000 0.5029053442164587
101705001-101710000 0.474907226300719
101710001-101715000 0.9204635977536827
101715001-101720000 1.07899087095286
101720001-101725000 0.9035409510095754
101725001-101730000 1.544305710135427
101730001-101735000 3.1495601413151886
101735001-101740000 0.6803814557341551
101740001-101745000 0.21289096342502295
101745001-101750000 0.32174088436230786
101750001-101755000 0.6933999111908595
101755001-101760000 1.1386051131895958
101760001-101765000 1.3555717872938047
101765001-101770000 1.1565913772610903
101770001-101775000 1.0239729332182095
101775001-101780000 0.6180447820154501
101780001-101785000 0.6659638105807056
101785001-101790000 1.818104116787405
101790001-101795000 1.1155205809675817
101795001-101800000 0.6095879752114519
101800001-101805000 0.8608160479781013
101805001-101810000 1.756126601586191
101810001-101815000 0.9191547902979922
101815001-101820000 1.6450860649605679
101820001-101825000 4.812741200134581
101825001-101830000 1.7840202494615185
101830001-101835000 1.0952126949716021
101835001-101840000 0.6847166337475368
101840001-101845000 0.8321745112672846
101845001-101850000 0.9402986592960509
101850001-101855000 0.600064340305476
101855001-101860000 0.45882661329892155
101860001-101865000 0.4654256625005462
101865001-101870000 0.5109881030514652
101870001-101875000 0.4739735864394485
101875001-101880000 0.6656194028100149
101880001-101885000 0.4920437114087112
101885001-101890000 0.34871443645450906
101890001-101895000 0.5432509697356984
101895001-101900000 0.4104903899967694
101900001-101905000 0.25060637236072003
101905001-101910000 0.3886755120124926
101910001-101915000 0.8065955965479277
101915001-101920000 0.8003193472918485
101920001-101925000 1.240421242489938
101925001-101930000 2.728004786485526
101930001-101935000 0.6039835712382303
101935001-101940000 0.2259242189345221
101940001-101945000 0.22973964393076649
101945001-101950000 0.25476028762190334
101950001-101955000 0.13458515897004814
101955001-101960000 0.1639765037035344
101960001-101965000 0.25161219804000357
101965001-101970000 0.6689823894271146
101970001-101975000 1.2667865148766126
101975001-101980000 0.3393592450683909
101980001-101985000 0.36463600228277915
101985001-101990000 0.7094304418845241
101990001-101995000 1.2192307643429496
101995001-102000000 1.532574700593571
102000001-102005000 2.669394198964811
102005001-102010000 2.802066255834092
102010001-102015000 2.541331022213173
102015001-102020000 0.9906675629211933
102020001-102025000 0.6931387975859962
102025001-102030000 1.7169674503059567
102030001-102035000 1.8012775300107589
102035001-102040000 0.7514414713624497
102040001-102045000 1.1056219238792842
102045001-102050000 2.19536475907206
102050001-102055000 2.369509008533231
102055001-102060000 1.7038764001447144
102060001-102065000 1.4466106592671468
102065001-102070000 2.711247143178945
102070001-102075000 1.7213000633920184
102075001-102080000 2.1208296070170505
102080001-102085000 3.911701282835519
102085001-102090000 0.6812033430941806
102090001-102095000 0.3666289392955428
102095001-102100000 0.4743397126083162
102100001-102105000 0.6541455584754677
102105001-102110000 0.508789078518958
102110001-102115000 0.7428017246390872
102115001-102120000 1.571450842058951
102120001-102125000 1.3712195767444184
102125001-102130000 1.0188898219297968
102130001-102135000 0.47116160362408177
102135001-102140000 0.26610042428351594
102140001-102145000 1.2796714090904335
102145001-102150000 5.219069154949085
102150001-102155000 0.3032889806622795
102155001-102160000 0.9376517498073961
102160001-102165000 2.6086281883330438
102165001-102170000 0.6287714293695544
102170001-102175000 0.9754019570215006
102175001-102180000 2.3129023865207534
102180001-102185000 2.387629387480915
102185001-102190000 2.6864786138042542
102190001-102195000 1.53814330679958
102195001-102200000 1.5357030564064311
102200001-102205000 2.038341883223809
102205001-102210000 0.8173903961382405
102210001-102215000 0.6777448651013003
102215001-102220000 1.0068663417767456
102220001-102225000 1.1284439863638278
102225001-102230000 0.8762347775968905
102230001-102235000 1.286186499019913
102235001-102240000 4.619610334155429
102240001-102245000 1.1534625919878227
102245001-102250000 0.9134192081474348
102250001-102255000 3.0514410037949395
102255001-102260000 0.9086819707275372
102260001-102265000 0.9590115548205811
102265001-102270000 3.08449906762011
102270001-102275000 1.6173966504819184
102275001-102280000 1.4857250058114713
102280001-102285000 2.2502688135035718
102285001-102290000 1.560089980459988
102290001-102295000 2.6652598840398176
102295001-102300000 1.8720258552686901
102300001-102305000 0.44577454231604846
102305001-102310000 0.663639461553214
102310001-102315000 1.1564794934862817
102315001-102320000 0.5356954254340563
102320001-102325000 0.3775639232565512
102325001-102330000 0.3583160958804551
102330001-102335000 0.8077366106822559
102335001-102340000 0.4522080347527723
102340001-102345000 0.18294512370975702
102345001-102350000 0.838121132971187
102350001-102355000 0.7400242841164137
102355001-102360000 0.4495553483945694
102360001-102365000 0.4246362184132501
102365001-102370000 0.6612902767086384
102370001-102375000 1.0655740339655875
102375001-102380000 0.3011067030097151
102380001-102385000 0.26658091646274434
102385001-102390000 0.37400262658419675
102390001-102395000 0.5188388480780086
102395001-102400000 0.332903626234371
102400001-102405000 0.2216596638834507
102405001-102410000 0.23074548391856176
102410001-102415000 0.29605841958175577
102415001-102420000 0.2536510095211556
102420001-102425000 0.48511691338055035
102425001-102430000 0.8808914111157935
102430001-102435000 0.5679244183884681
102435001-102440000 0.44947983542873626
102440001-102445000 0.6904083052593012
102445001-102450000 1.6765275403267754
102450001-102455000 1.762365744522155
102455001-102460000 0.48264764479926664
102460001-102465000 0.20540297638833446
102465001-102470000 0.6122067612617907
102470001-102475000 0.4374388719763548
102475001-102480000 0.3791704071331342
102480001-102485000 0.7416282624835548
102485001-102490000 0.44344804484735095
102490001-102495000 0.6635895314938373
102495001-102500000 1.1944249509653568
102500001-102505000 0.7178081943688981
102505001-102510000 0.489075768636839
102510001-102515000 0.4490665936439142
102515001-102520000 0.6957957148490318
102520001-102525000 0.8998970752662409
102525001-102530000 0.82857058207492
102530001-102535000 0.7893544335067639
102535001-102540000 0.92453587355206
102540001-102545000 0.68800548504931
102545001-102550000 0.6049127088068478
102550001-102555000 0.829871415345905
102555001-102560000 0.7772560427547136
102560001-102565000 0.8080641491669327
102565001-102570000 1.2464291433827055
102570001-102575000 1.7181914858208351
102575001-102580000 0.7173589135797298
102580001-102585000 0.5207237995265582
102585001-102590000 0.4829416055466743
102590001-102595000 0.622200107706064
102595001-102600000 1.0909693225138835
102600001-102605000 2.09912664165593
102605001-102610000 1.658037370232622
102610001-102615000 0.8781934660235754
102615001-102620000 1.6151270129588047
102620001-102625000 1.050208922126349
102625001-102630000 0.4125476879540984
102630001-102635000 0.4705554492046308
102635001-102640000 0.9446962626811529
102640001-102645000 2.2722663886195007
102645001-102650000 0.8772628395745642
102650001-102655000 0.5158337601181858
102655001-102660000 0.6533365449872005
102660001-102665000 3.224478615946274
102665001-102670000 0.905859991583479
102670001-102675000 0.6384687675900609
102675001-102680000 0.7472030482309625
102680001-102685000 0.7903559480681094
102685001-102690000 6.270542171462535
102690001-102695000 1.144622980181172
102695001-102700000 0.7939995750854987
102700001-102705000 0.6830660907233983
102705001-102710000 1.3248723569717544
102710001-102715000 2.2383957260465794
102715001-102720000 0.3267582230320562
102720001-102725000 0.45205061087280834
102725001-102730000 1.9040303393641602
102730001-102735000 2.384307524644401
102735001-102740000 0.4877665985851282
102740001-102745000 0.37306762433564167
102745001-102750000 0.30005213594383073
102750001-102755000 0.42135712604106207
102755001-102760000 1.6731713210513401
102760001-102765000 0.8415855544966593
102765001-102770000 0.48937542658883093
102770001-102775000 1.5179903579697709
102775001-102780000 2.7122823463192325
102780001-102785000 0.679930539256856
102785001-102790000 0.5863811334290305
102790001-102795000 0.47608473180877
102795001-102800000 0.4429169583644058
102800001-102805000 2.3625646969728256
102805001-102810000 0.6971960795582821
102810001-102815000 0.2951479574464114
102815001-102820000 0.7906520563257508
102820001-102825000 0.9133742235315079
102825001-102830000 1.1456988011402622
102830001-102835000 0.42111843644434305
102835001-102840000 0.3900715827254392
102840001-102845000 1.1925795519504083
102845001-102850000 0.9260689883504545
102850001-102855000 1.2038688898870433
102855001-102860000 2.3554359794475586
102860001-102865000 1.6114235405651243
102865001-102870000 0.9595317508772604
102870001-102875000 0.6602421767762312
102875001-102880000 0.5862242715851282
102880001-102885000 0.5670000281789787
102885001-102890000 0.6372688589999133
102890001-102895000 1.0904276409309825
102895001-102900000 1.2478220153824853
102900001-102905000 0.7092858904224063
102905001-102910000 0.47967556105612696
102910001-102915000 1.0141161947907837
102915001-102920000 1.7324155975298017
102920001-102925000 1.1086600349703994
102925001-102930000 3.190661859666376
102930001-102935000 1.2331034840958808
102935001-102940000 0.6724230841914057
102940001-102945000 1.193497463244571
102945001-102950000 1.0128689940152342
102950001-102955000 0.8433305403970398
102955001-102960000 0.742003800208037
102960001-102965000 0.7205549992172567
102965001-102970000 9.809271931358293
102970001-102975000 2.7775070990790036
102975001-102980000 0.6239341854058829
102980001-102985000 0.587631790894203
102985001-102990000 2.039923859819188
102990001-102995000 2.230965520081506
102995001-103000000 0.619766943239509
103000001-103005000 0.481156974191719
103005001-103010000 0.5312443417722511
103010001-103015000 0.9698022092686458
103015001-103020000 1.338281880265553
103020001-103025000 0.8241315012971411
103025001-103030000 0.6070872450087581
103030001-103035000 0.7412549387679345
103035001-103040000 1.0608318091538367
103040001-103045000 1.1362660673898335
103045001-103050000 0.7746047869832374
103050001-103055000 0.5293353689194658
103055001-103060000 0.7598884538872911
103060001-103065000 1.009059860168944
103065001-103070000 0.5629146507561277
103070001-103075000 0.9787695822072686
103075001-103080000 1.9239539060844655
103080001-103085000 0.6075327280051613
103085001-103090000 0.5392935915497313
103090001-103095000 2.47854808065046
103095001-103100000 1.4811529798285308
103100001-103105000 0.7292865869697518
103105001-103110000 0.8630989373610228
103110001-103115000 0.8751432428547754
103115001-103120000 1.1455622748144267
103120001-103125000 1.1280772278210214
103125001-103130000 0.7874551147405358
103130001-103135000 0.4884866172248231
103135001-103140000 0.5688766008257593
103140001-103145000 0.6273324264680815
103145001-103150000 0.6247683322358232
103150001-103155000 0.5400583677900872
103155001-103160000 0.42930953807810174
103160001-103165000 0.4552863847052342
103165001-103170000 0.3896877041661685
103170001-103175000 0.3608023383701535
103175001-103180000 2.0956176487712113
103180001-103185000 0.9970673239091769
103185001-103190000 0.6402896659037404
103190001-103195000 0.9734472505703343
103195001-103200000 0.6158903333255286
103200001-103205000 1.4279176099760118
103205001-103210000 1.2830770229772248
103210001-103215000 1.0949461482790297
103215001-103220000 0.5072194480416463
103220001-103225000 0.32967874825671417
103225001-103230000 0.220672610748191
103230001-103235000 0.11563335729145373
103235001-103240000 0.718432628818917
103240001-103245000 0.9555007090689095
103245001-103250000 0.43739877168965696
103250001-103255000 0.8606531408218491
103255001-103260000 0.7672236610932217
103260001-103265000 1.133114715703619
103265001-103270000 3.408149248659322
103270001-103275000 1.7190276710237427
103275001-103280000 1.5330859111048254
103280001-103285000 1.3064630598442601
103285001-103290000 0.7814761987794235
103290001-103295000 0.6645174628647382
103295001-103300000 0.5696469079242777
103300001-103305000 1.0860317500994054
103305001-103310000 8.734142445229084
103310001-103315000 2.8421002425685393
103315001-103320000 1.1748219849569161
103320001-103325000 1.0621182634461659
103325001-103330000 0.5450916404323437
103330001-103335000 0.41412140364052685
103335001-103340000 1.3216427872708052
103340001-103345000 1.1464425477244569
103345001-103350000 0.6159546321921996
103350001-103355000 0.947401125642502
103355001-103360000 0.5968522399407694
103360001-103365000 0.3919232553668002
103365001-103370000 0.8861352446659463
103370001-103375000 1.2748406931791207
103375001-103380000 0.7665953760893898
103380001-103385000 0.8857431092135711
103385001-103390000 1.5810077645580007
103390001-103395000 1.8263461566050114
103395001-103400000 1.3687772605875415
103400001-103405000 0.7945530988340813
103405001-103410000 0.54885994510607
103410001-103415000 0.7606600636649195
103415001-103420000 0.5630174073795616
103420001-103425000 1.0515762563738966
103425001-103430000 0.4865082474350386
103430001-103435000 0.2585355732108147
103435001-103440000 0.8783479138075676
103440001-103445000 0.5617283171060784
103445001-103450000 0.8166567251907049
103450001-103455000 0.4491721741251678
103455001-103460000 0.27868390403451193
103460001-103465000 1.484261818031565
103465001-103470000 0.7200276567291884
103470001-103475000 0.5284705792430339
103475001-103480000 0.4813310566550286
103480001-103485000 0.288230396097371
103485001-103490000 0.6518192915198938
103490001-103495000 0.9269101266619132
103495001-103500000 0.36148851508480223
103500001-103505000 0.3729762588998112
103505001-103510000 0.6424001034194466
103510001-103515000 0.9622745670878274
103515001-103520000 0.7849035276033686
103520001-103525000 0.6940072615169914
103525001-103530000 0.5938019120864112
103530001-103535000 1.1287047062908684
103535001-103540000 1.2478396168824049
103540001-103545000 0.3342299958805313
103545001-103550000 1.1237683008389188
103550001-103555000 1.786528380386355
103555001-103560000 0.2406389517539726
103560001-103565000 0.22305326174896373
103565001-103570000 0.4916119647315574
103570001-103575000 1.677837144267242
103575001-103580000 1.429984871425332
103580001-103585000 2.060469111696061
103585001-103590000 4.758641656905821
103590001-103595000 0.7000042831788792
103595001-103600000 0.2979548784420927
103600001-103605000 0.2860108655828926
103605001-103610000 0.28428137247563284
103610001-103615000 0.3117158442070951
103615001-103620000 0.706523080955936
103620001-103625000 0.5330294141261247
103625001-103630000 0.1932642055365934
103630001-103635000 0.20522570303355483
103635001-103640000 0.44873516614564585
103640001-103645000 0.6395862776538833
103645001-103650000 0.40782105882386666
103650001-103655000 0.4799887435731839
103655001-103660000 0.4232572830440937
103660001-103665000 0.23840850472297917
103665001-103670000 0.2559715978276074
103670001-103675000 0.44374531851032056
103675001-103680000 0.7061489982519044
103680001-103685000 0.22418069103904667
103685001-103690000 0.100068451160108
103690001-103695000 0.7945723815509317
103695001-103700000 1.1213061782335412
103700001-103705000 0.37583957116321093
103705001-103710000 0.3858081516177222
103710001-103715000 0.33998622498336856
103715001-103720000 0.4623561808803746
103720001-103725000 0.4970174647609885
103725001-103730000 0.3051116272416493
103730001-103735000 0.21536183751926927
103735001-103740000 0.1413076577217297
103740001-103745000 0.17680776031238404
103745001-103750000 0.5224490990960098
103750001-103755000 0.6379470289249171
103755001-103760000 1.067199776354568
103760001-103765000 4.157029590973732
103765001-103770000 1.6584383066457706
103770001-103775000 1.4484357166688868
103775001-103780000 2.4644047930274073
103780001-103785000 1.3665033465741494
103785001-103790000 0.5561139413473848
103790001-103795000 0.37086148412610775
103795001-103800000 0.3723223966323995
103800001-103805000 0.427271134336825
103805001-103810000 0.7485615303422405
103810001-103815000 0.6355256607810221
103815001-103820000 0.530656105274004
103820001-103825000 0.4266149559729421
103825001-103830000 0.44070055426083393
103830001-103835000 0.5266947310766791
103835001-103840000 0.6783240433475246
103840001-103845000 0.5482494371317751
103845001-103850000 0.3790265315834579
103850001-103855000 0.5317413277795529
103855001-103860000 0.41620392310668813
103860001-103865000 0.463196274722289
103865001-103870000 0.5785921038985388
103870001-103875000 0.5256487521253964
103875001-103880000 0.41230867924613535
103880001-103885000 0.40188696263357876
103885001-103890000 0.6213167905444875
103890001-103895000 0.5138821628277112
103895001-103900000 0.31067297467937877
103900001-103905000 0.23241420786715372
103905001-103910000 1.111509399317109
103910001-103915000 0.9749239843241208
103915001-103920000 0.23438294715405264
103920001-103925000 0.3586222968247981
103925001-103930000 0.37532829797541273
103930001-103935000 0.443038549430341
103935001-103940000 0.17563749907035997
103940001-103945000 0.4040486390565355
103945001-103950000 0.7580277825355048
103950001-103955000 0.20594641464802924
103955001-103960000 0.267237406397927
103960001-103965000 0.21887600446253477
103965001-103970000 0.7595503513231829
103970001-103975000 1.8817271548993475
103975001-103980000 0.2676469438419123
103980001-103985000 0.21987610222344495
103985001-103990000 0.4534487775796811
103990001-103995000 0.5711582123367065
103995001-104000000 0.34284831709040386
104000001-104005000 0.4188967573257656
104005001-104010000 1.9331802497739765
104010001-104015000 0.8774392377071544
104015001-104020000 0.11870576162555477
104020001-104025000 0.18166925412576182
104025001-104030000 0.1610843935600335
104030001-104035000 0.09568522059121451
104035001-104040000 0.44969035632316806
104040001-104045000 2.766355475436004
104045001-104050000 0.13377269177197382
104050001-104055000 0.19349859942476386
104055001-104060000 2.0060846606460863
104060001-104065000 0.4821981292115323
104065001-104070000 0.5102160318101292
104070001-104075000 1.4716223641271324
104075001-104080000 1.0603844568066847
104080001-104085000 0.46500962797514594
104085001-104090000 0.24173948305822068
104090001-104095000 1.1356969147117228
104095001-104100000 1.0635166214533236
104100001-104105000 0.2652090217716732
104105001-104110000 0.3589913240998544
104110001-104115000 0.8577120345206178
104115001-104120000 0.5125333057311869
104120001-104125000 0.3005707311256738
104125001-104130000 0.6746229688048472
104130001-104135000 0.6068639553814861
104135001-104140000 0.5384737604298371
104140001-104145000 0.6877756097152457
104145001-104150000 0.39471907013329083
104150001-104155000 0.33937834000387207
104155001-104160000 0.6852521030978452
104160001-104165000 1.3004339170344168
104165001-104170000 0.8520677907565724
104170001-104175000 0.6437337507646658
104175001-104180000 1.0335195267577242
104180001-104185000 1.0616478082106136
104185001-104190000 0.23117076325933297
104190001-104195000 0.23963936880120162
104195001-104200000 0.4978719010130282
104200001-104205000 1.4895904666037836
104205001-104210000 0.8863588784875477
104210001-104215000 0.42106181856343283
104215001-104220000 0.3022434972404405
104220001-104225000 0.3817616829743499
104225001-104230000 0.41161435864326
104230001-104235000 0.21798282673351355
104235001-104240000 0.24461005224409452
104240001-104245000 0.39622787601821924
104245001-104250000 0.24436723071168054
104250001-104255000 0.15292681832512756
104255001-104260000 0.16212751641472103
104260001-104265000 0.3095550738047689
104265001-104270000 1.7595130275950148
104270001-104275000 0.6224726300490983
104275001-104280000 0.5218854086396779
104280001-104285000 1.2794440866107042
104285001-104290000 0.42234954674310166
104290001-104295000 0.27958283390383987
104295001-104300000 0.8197764064494282
104300001-104305000 1.4060744042724775
104305001-104310000 0.8949923640295984
104310001-104315000 0.6618479094451688
104315001-104320000 0.9726169516209909
104320001-104325000 3.3797280057161516
104325001-104330000 0.6122019841844978
104330001-104335000 0.7314151234559784
104335001-104340000 0.9690493927114118
104340001-104345000 0.6293429278850554
104345001-104350000 0.5774610610122217
104350001-104355000 0.6757543282018807
104355001-104360000 0.3364319809650138
104360001-104365000 0.1875863054600824
104365001-104370000 0.28306325969256585
104370001-104375000 1.2982270923678991
104375001-104380000 0.31645983765097235
104380001-104385000 0.19456654892739086
104385001-104390000 0.251272072641922
104390001-104395000 0.3205057783032022
104395001-104400000 0.17754307507595046
104400001-104405000 0.18488472069218473
104405001-104410000 0.7490052164822402
104410001-104415000 0.82158242636915
104415001-104420000 0.9579581607246115
104420001-104425000 1.3297700039785756
104425001-104430000 0.5097201878731852
104430001-104435000 0.4447342833157373
104435001-104440000 0.37654461901168607
104440001-104445000 0.20678490503525568
104445001-104450000 0.2042477058717041
104450001-104455000 2.0995712958362196
104455001-104460000 0.4668927521076387
104460001-104465000 0.2591855903487927
104465001-104470000 0.6331275376567751
104470001-104475000 1.020490730055983
104475001-104480000 0.38964299276059255
104480001-104485000 0.9625487466252906
104485001-104490000 2.3381752912106495
104490001-104495000 0.5476321878882182
104495001-104500000 0.6636982149776568
104500001-104505000 0.8489978694787703
104505001-104510000 1.2049146996817308
104510001-104515000 0.6230691378515596
104515001-104520000 0.6361031861764679
104520001-104525000 1.2535275267480661
104525001-104530000 0.9467231267782551
104530001-104535000 0.7744697638033928
104535001-104540000 1.1608440135394467
104540001-104545000 0.7257467973671092
104545001-104550000 0.6544277776268276
104550001-104555000 0.8733570678790028
104555001-104560000 0.6585553390022907
104560001-104565000 0.5445091801636047
104565001-104570000 1.5355216347111982
104570001-104575000 2.0830686966550798
104575001-104580000 0.6801033808577478
104580001-104585000 0.6231313600338494
104585001-104590000 1.3945969106456968
104590001-104595000 2.0571177719737443
104595001-104600000 0.6472003895264821
104600001-104605000 0.8996742597560325
104605001-104610000 0.6188353454232828
104610001-104615000 0.4626475896621545
104615001-104620000 2.8184327703142107
104620001-104625000 0.5036261125704826
104625001-104630000 0.376303248424155
104630001-104635000 1.9293940353747963
104635001-104640000 0.4195094347627393
104640001-104645000 0.4752147014472434
104645001-104650000 0.6940983754941338
104650001-104655000 0.5280623141572536
104655001-104660000 0.7108423326223267
104660001-104665000 1.154695106213262
104665001-104670000 1.0686708078691756
104670001-104675000 0.49655219484905727
104675001-104680000 0.21021773251839707
104680001-104685000 0.2087336078079603
104685001-104690000 0.4033111244311772
104690001-104695000 0.9626759088127375
104695001-104700000 1.312936312545747
104700001-104705000 0.573429958213751
104705001-104710000 0.44421142795593593
104710001-104715000 2.140141298591153
104715001-104720000 2.3611150890506987
104720001-104725000 0.9875226145438057
104725001-104730000 0.7876464912381477
104730001-104735000 0.7534331750580936
104735001-104740000 0.924634861407949
104740001-104745000 0.38093453719544496
104745001-104750000 0.6041253711646802
104750001-104755000 1.2169660753532874
104755001-104760000 0.4238990947861262
104760001-104765000 0.4201143754287426
104765001-104770000 0.5601370559464728
104770001-104775000 0.6386558002707248
104775001-104780000 0.48055061919278175
104780001-104785000 1.2819553759620435
104785001-104790000 0.5502463604493435
104790001-104795000 0.4153181236848386
104795001-104800000 0.7677430921345908
104800001-104805000 0.4851478725765966
104805001-104810000 0.7341004908772478
104810001-104815000 1.209708343677499
104815001-104820000 3.029034128672871
104820001-104825000 0.5990443746734341
104825001-104830000 1.0031683661529813
104830001-104835000 3.6056221520518754
104835001-104840000 0.4419875861507077
104840001-104845000 0.5054714169124245
104845001-104850000 0.9300456252945731
104850001-104855000 0.6907994801067897
104855001-104860000 0.5259998197757824
104860001-104865000 0.7284202059792086
104865001-104870000 0.6033532882313204
104870001-104875000 0.46707726299674396
104875001-104880000 0.639713584777023
104880001-104885000 0.9463443965093996
104885001-104890000 2.524852484323204
104890001-104895000 0.7107877910420337
104895001-104900000 0.49471675570699136
104900001-104905000 0.7282253199019388
104905001-104910000 0.43554105988142044
104910001-104915000 0.3948803291440539
104915001-104920000 0.3572854058714619
104920001-104925000 0.3854667559664555
104925001-104930000 0.9661801271551345
104930001-104935000 0.9982054117958624
104935001-104940000 0.5405893798765766
104940001-104945000 0.4396172893754377
104945001-104950000 1.4700861327870811
104950001-104955000 1.650661522742077
104955001-104960000 0.24955464350834958
104960001-104965000 0.6642229412487944
104965001-104970000 2.3714816708779782
104970001-104975000 0.3422642152687199
104975001-104980000 0.3812634596138183
104980001-104985000 1.084751352556995
104985001-104990000 0.5566703347907858
104990001-104995000 0.6193114213885251
104995001-105000000 0.5817167283603749
105000001-105005000 0.207440074820682
105005001-105010000 1.1263097243385378
105010001-105015000 2.885599298426406
105015001-105020000 0.8825178761649681
105020001-105025000 1.252199377130293
105025001-105030000 1.6015099641909993
105030001-105035000 2.083899112610954
105035001-105040000 2.084744326045476
105040001-105045000 0.6786482230170506
105045001-105050000 1.1284176332449942
105050001-105055000 2.2683043935123783
105055001-105060000 0.7908786928765429
105060001-105065000 0.9489110058118991
105065001-105070000 0.7934955810509233
105070001-105075000 0.5577097137828724
105075001-105080000 0.6063495384849775
105080001-105085000 0.48290820115633903
105085001-105090000 0.4209594482553
105090001-105095000 0.7301784292203286
105095001-105100000 2.2350058909143278
105100001-105105000 1.5698503542781683
105105001-105110000 0.7885768336495307
105110001-105115000 0.6072641674520385
105115001-105120000 0.5468598676642145
105120001-105125000 3.806912595133352
105125001-105130000 1.7041600950380367
105130001-105135000 0.3742119295614767
105135001-105140000 0.454018538107626
105140001-105145000 0.4947268083495611
105145001-105150000 2.288406902593668
105150001-105155000 1.047185632344021
105155001-105160000 0.662219292137309
105160001-105165000 1.9743545228821615
105165001-105170000 0.8095084379947307
105170001-105175000 0.619700427991445
105175001-105180000 0.5496279161284026
105180001-105185000 0.4124749519595561
105185001-105190000 1.9711693643637114
105190001-105195000 3.504349394652065
105195001-105200000 1.299074200621933
105200001-105205000 0.7002527383938411
105205001-105210000 0.3393383930263847
105210001-105215000 0.6658671529242057
105215001-105220000 0.721577928772863
105220001-105225000 0.31977771421728646
105225001-105230000 0.276976663853774
105230001-105235000 0.544603500658509
105235001-105240000 2.8432273089276774
105240001-105245000 0.873181477519064
105245001-105250000 0.6675118794255988
105250001-105255000 1.4082065743961594
105255001-105260000 0.5613711909611101
105260001-105265000 0.4562309695477667
105265001-105270000 0.560133055564394
105270001-105275000 0.35105849213807744
105275001-105280000 2.4653400949484077
105280001-105285000 0.6946078490954235
105285001-105290000 0.10403300965460964
105290001-105295000 0.24697171590239184
105295001-105300000 0.6368798996183657
105300001-105305000 1.6617752381304371
105305001-105310000 1.7145185410588748
105310001-105315000 0.6861238328972897
105315001-105320000 0.43881123212822476
105320001-105325000 0.5588504691707624
105325001-105330000 0.9884313296352258
105330001-105335000 0.6799308046481101
105335001-105340000 1.1068077684563382
105340001-105345000 0.763570508131483
105345001-105350000 0.4631585904751671
105350001-105355000 0.6410326913032213
105355001-105360000 1.0356129655908528
105360001-105365000 1.7716250093994175
105365001-105370000 2.1530999703695715
105370001-105375000 0.7183252623710619
105375001-105380000 0.4442798399562642
105380001-105385000 0.4599172802221006
105385001-105390000 0.6568901407689591
105390001-105395000 1.017049625045582
105395001-105400000 2.3936842145519712
105400001-105405000 4.502481545237702
105405001-105410000 0.6332165573973617
105410001-105415000 0.6237038537447911
105415001-105420000 0.825083122571467
105420001-105425000 0.270231292506368
105425001-105430000 0.31602820493961997
105430001-105435000 0.6956109919092597
105435001-105440000 0.9325323499001076
105440001-105445000 0.9730502273322078
105445001-105450000 0.9459723321457243
105450001-105455000 0.9962735508638003
105455001-105460000 0.8787965315538702
105460001-105465000 1.1121230251895722
105465001-105470000 2.0578144209846814
105470001-105475000 1.105003110957691
105475001-105480000 0.7971477246356811
105480001-105485000 1.7378263624238732
105485001-105490000 1.0109134934814887
105490001-105495000 0.6318518119755419
105495001-105500000 0.9788888863941437
105500001-105505000 1.1323203369866268
105505001-105510000 0.49200202567425555
105510001-105515000 0.3983319331953899
105515001-105520000 0.423854161931499
105520001-105525000 0.7517530773638785
105525001-105530000 1.7459420669260646
105530001-105535000 0.4901525896502144
105535001-105540000 0.4597415879033678
105540001-105545000 0.6388837101942553
105545001-105550000 0.5813301622993132
105550001-105555000 0.6559568433243027
105555001-105560000 0.5653012306737221
105560001-105565000 1.4614960272276387
105565001-105570000 1.7048719752765464
105570001-105575000 0.21641612190493648
105575001-105580000 0.4541070524824032
105580001-105585000 0.8665392470074013
105585001-105590000 0.3215622519316726
105590001-105595000 1.1897600624915572
105595001-105600000 0.8515449436599443
105600001-105605000 0.45634097035647325
105605001-105610000 1.79135979660419
105610001-105615000 0.5226279445437761
105615001-105620000 0.40038580666627005
105620001-105625000 0.6368365150307732
105625001-105630000 1.4286277086552193
105630001-105635000 0.9716897230100136
105635001-105640000 0.674163246864736
105640001-105645000 0.559014585997809
105645001-105650000 0.46472827550448387
105650001-105655000 0.6563193133747899
105655001-105660000 1.6108130964551126
105660001-105665000 1.4758538209845733
105665001-105670000 2.5354881071215685
105670001-105675000 1.4105291655318255
105675001-105680000 0.7048334718101312
105680001-105685000 0.7733757385949576
105685001-105690000 0.3007060934855957
105690001-105695000 0.6128426768974315
105695001-105700000 1.4935341681107357
105700001-105705000 0.4330511970197223
105705001-105710000 0.43910319757600597
105710001-105715000 0.5209891487429746
105715001-105720000 0.6085038828868125
105720001-105725000 0.7927386312461905
105725001-105730000 0.6258576953682419
105730001-105735000 0.8635442005236431
105735001-105740000 0.5237241207202779
105740001-105745000 0.4580899015145674
105745001-105750000 1.2692443012789303
105750001-105755000 2.402553082311975
105755001-105760000 1.3586241167345825
105760001-105765000 0.8893708870891399
105765001-105770000 0.8486603078360883
105770001-105775000 0.7488619327192744
105775001-105780000 1.2866678805166398
105780001-105785000 2.5765688377147202
105785001-105790000 1.9920464274086265
105790001-105795000 2.147278888478357
105795001-105800000 2.864668574836374
105800001-105805000 3.3955687193405213
105805001-105810000 1.0943908980391928
105810001-105815000 0.6604514968528722
105815001-105820000 1.1462555968310286
105820001-105825000 3.1430580963555186
105825001-105830000 1.8990763832615094
105830001-105835000 0.6899811555750809
105835001-105840000 0.6129539277268258
105840001-105845000 1.325956606570834
105845001-105850000 1.0872813413122928
105850001-105855000 0.5508894725557819
105855001-105860000 0.6276505251383188
105860001-105865000 0.9359716767260213
105865001-105870000 0.7853885045554326
105870001-105875000 2.027610577529685
105875001-105880000 3.4420151870096407
105880001-105885000 0.7128019194458991
105885001-105890000 0.8626991093448824
105890001-105895000 0.5334866028431083
105895001-105900000 0.4967797306741158
105900001-105905000 0.5080592373999466
105905001-105910000 1.0917248862253015
105910001-105915000 2.8828052915085594
105915001-105920000 0.31900860824477834
105920001-105925000 0.3281859851718019
105925001-105930000 0.5489920464495107
105930001-105935000 0.8180426932241944
105935001-105940000 0.4170305311193226
105940001-105945000 0.43333955574360333
105945001-105950000 0.8583968369706494
105950001-105955000 0.6599742107995398
105955001-105960000 0.5387311566671867
105960001-105965000 1.654693526910388
105965001-105970000 0.9497184494111903
105970001-105975000 0.6393615392135013
105975001-105980000 1.67425145264963
105980001-105985000 1.6231595867339201
105985001-105990000 1.4367914003560691
105990001-105995000 1.8438598004534166
105995001-106000000 1.4908991495329706
106000001-106005000 1.6086374043264515
106005001-106010000 2.49983956487954
106010001-106015000 1.9627672611871738
106015001-106020000 1.3073966999780378
106020001-106025000 3.8195065577859584
106025001-106030000 2.147811047889546
106030001-106035000 0.6139563317597838
106035001-106040000 1.1166401649052518
106040001-106045000 2.472431911793407
106045001-106050000 4.5232208960851095
106050001-106055000 2.814195863164697
106055001-106060000 5.227248533576376
106060001-106065000 3.463899690348803
106065001-106070000 1.330908962216666
106070001-106075000 9.32247880353431
106075001-106080000 13.543178282517328
106080001-106085000 1.3492594393252828
106085001-106090000 0.8790109239876535
106090001-106095000 0.6183772515333709
106095001-106100000 0.672102513044081
106100001-106105000 4.6632594384283115
106105001-106110000 4.345191776197588
106110001-106115000 0.6477200765397981
106115001-106120000 0.6356182526936455
106120001-106125000 0.8677368637535514
106125001-106130000 1.8939548912998656
106130001-106135000 1.3248934920462296
106135001-106140000 1.045465482973628
106140001-106145000 3.8478903664804025
106145001-106150000 5.459930044192413
106150001-106155000 0.8468933104243688
106155001-106160000 0.6104268617673142
106160001-106165000 1.6197684500614913
106165001-106170000 1.455064753893602
106170001-106175000 0.6248481651977802
106175001-106180000 1.1212305423841302
106180001-106185000 1.215425886476611
106185001-106190000 1.2192051092487985
106190001-106195000 2.482887249648508
106195001-106200000 1.691334677492838
106200001-106205000 1.2114459091908574
106205001-106210000 4.066402525546069
106210001-106215000 2.7978082759152807
106215001-106220000 0.8892149305466637
106220001-106225000 1.1928889072474351
106225001-106230000 0.5139234707997493
106230001-106235000 0.40993345602149217
106235001-106240000 0.5175371972935189
106240001-106245000 0.6600853010879714
106245001-106250000 3.879751537060746
106250001-106255000 3.1694738363149773
106255001-106260000 1.344010883820814
106260001-106265000 1.7132106997684828
106265001-106270000 1.4383758307564307
106270001-106275000 0.9669253925662316
106275001-106280000 0.8017460506428832
106280001-106285000 0.5736946156326516
106285001-106290000 0.6700635404352143
106290001-106295000 0.7989960625436554
106295001-106300000 0.6029319258042523
106300001-106305000 0.8680044102614246
106305001-106310000 0.49320147036361406
106310001-106315000 0.513661861543052
106315001-106320000 3.5065961411890982
106320001-106325000 0.3201539723295403
106325001-106330000 0.1803997686288976
106330001-106335000 0.3284992331402792
106335001-106340000 1.194187394234663
106340001-106345000 1.750812258230465
106345001-106350000 1.5519099039718647
106350001-106355000 1.692406942133659
106355001-106360000 0.4322971198897425
106360001-106365000 0.2513280004027581
106365001-106370000 0.45167175491220224
106370001-106375000 0.8986486662454537
106375001-106380000 1.5631707463799744
106380001-106385000 2.134159023809526
106385001-106390000 1.9526956082212559
106390001-106395000 1.3956460887078148
106395001-106400000 2.2545321678908796
106400001-106405000 1.0109600225339341
106405001-106410000 0.4624037505292258
106410001-106415000 0.581696032510888
106415001-106420000 0.8482306878588909
106420001-106425000 1.3570415683366408
106425001-106430000 0.7528364005174762
106430001-106435000 0.6187906523586962
106435001-106440000 0.4593801253308974
106440001-106445000 0.605205700969432
106445001-106450000 0.39149571649622744
106450001-106455000 0.3172406911598533
106455001-106460000 0.5435799693336919
106460001-106465000 0.2506975607248168
106465001-106470000 0.21262145205950997
106470001-106475000 0.3847746634303113
106475001-106480000 0.8218154821009658
106480001-106485000 0.5532267331027907
106485001-106490000 0.5912449573841196
106490001-106495000 0.337990736156663
106495001-106500000 0.4364162939102334
106500001-106505000 0.8015384140861911
106505001-106510000 0.5780160745393537
106510001-106515000 0.896346538709193
106515001-106520000 0.9237135595185283
106520001-106525000 1.5866794862229898
106525001-106530000 1.1842608912144983
106530001-106535000 1.3080168349030545
106535001-106540000 4.12438007564178
106540001-106545000 3.389088879463521
106545001-106550000 3.826881473968304
106550001-106555000 2.6507061767003415
106555001-106560000 1.638835233708922
106560001-106565000 1.9476892622117379
106565001-106570000 3.04029560646372
106570001-106575000 1.6655878009177296
106575001-106580000 1.619873417573205
106580001-106585000 1.2081942630645377
106585001-106590000 0.9125393248055796
106590001-106595000 1.1827983471714907
106595001-106600000 0.7057995670339678
106600001-106605000 0.671454815303814
106605001-106610000 0.9067960051173178
106610001-106615000 1.042513605401994
106615001-106620000 2.1207903295218244
106620001-106625000 2.136471816395721
106625001-106630000 1.032685494778689
106630001-106635000 1.8891588612783925
106635001-106640000 7.455366319188603
106640001-106645000 1.912373474388038
106645001-106650000 1.3358461080677282
106650001-106655000 2.2202463379141455
106655001-106660000 1.071687371491699
106660001-106665000 1.0549177106959955
106665001-106670000 2.2936107607196874
106670001-106675000 2.2844950505692716
106675001-106680000 4.764476297872631
106680001-106685000 2.2919429225905352
106685001-106690000 1.713177466279934
106690001-106695000 1.6382322915228515
106695001-106700000 0.5666112096586742
106700001-106705000 0.2715585275171099
106705001-106710000 0.2198479960078796
106710001-106715000 0.3640277504846134
106715001-106720000 0.9920397423750122
106720001-106725000 1.663116309081451
106725001-106730000 0.8718619507184042
106730001-106735000 0.4712209265008595
106735001-106740000 0.7113411176671296
106740001-106745000 0.3470597769858899
106745001-106750000 0.4247081278899923
106750001-106755000 0.4282504208288925
106755001-106760000 0.2719528628522455
106760001-106765000 1.1963753188890545
106765001-106770000 0.4702447735331041
106770001-106775000 0.32993069902581945
106775001-106780000 0.7390723121420724
106780001-106785000 0.30558807676836003
106785001-106790000 0.11537283431824508
106790001-106795000 0.14427549689520977
106795001-106800000 0.3367348107400341
106800001-106805000 0.2523747013087552
106805001-106810000 0.15537997854648591
106810001-106815000 0.15346481816320418
106815001-106820000 0.38928831794134533
106820001-106825000 0.27548338497132685
106825001-106830000 0.12250891663498681
106830001-106835000 0.48756419032136644
106835001-106840000 1.1814374432549042
106840001-106845000 0.26807986665501804
106845001-106850000 0.25516712631170635
106850001-106855000 0.25585944627191876
106855001-106860000 0.23133438410575666
106860001-106865000 0.4890440895594676
106865001-106870000 1.7675429319487828
106870001-106875000 1.0146735299906893
106875001-106880000 0.6809612978955983
106880001-106885000 0.7649499081925488
106885001-106890000 1.1447648925821836
106890001-106895000 0.7931501418218533
106895001-106900000 1.0754878738665292
106900001-106905000 2.1330481947138185
106905001-106910000 2.0420826470130367
106910001-106915000 1.5161611371361003
106915001-106920000 0.5581350305433569
106920001-106925000 0.5175520126877327
106925001-106930000 1.946027975988096
106930001-106935000 3.0673655315575052
106935001-106940000 1.1568498516720473
106940001-106945000 0.6247394971040885
106945001-106950000 0.6535177231880522
106950001-106955000 1.600294862423395
106955001-106960000 1.5786369791694266
106960001-106965000 1.5823552214437142
106965001-106970000 0.697327140415473
106970001-106975000 0.4070532521669751
106975001-106980000 0.5524528344268246
106980001-106985000 0.625526430266948
106985001-106990000 0.8896143161092921
106990001-106995000 1.3616927586606726
106995001-107000000 1.6438721390435962
107000001-107005000 3.3591413794359783
107005001-107010000 2.478919930680141
107010001-107015000 1.7102992919731708
107015001-107020000 2.060000456582177
107020001-107025000 1.9768391772791143
107025001-107030000 1.9768391772791143
107030001-107035000 1.9768391772791143
107035001-107040000 1.9768391772791143
107040001-107045000 1.9768391772791143
107045001-107050000 1.9768391772791143
107050001-107055000 1.9768391772791143
107055001-107060000 1.9768391772791143
107060001-107065000 1.9768391772791143
107065001-107070000 1.9768391772791143
107070001-107075000 1.9768391772791143
107075001-107080000 1.7490114874244662
107080001-107085000 2.4872881849844606
107085001-107090000 0.9806588021152198
107090001-107095000 1.45536511579003
107095001-107100000 2.184632820302885
107100001-107105000 1.1727513536262135
107105001-107110000 0.5170679937637893
107110001-107115000 0.10578044169761856
107115001-107120000 0.7306214961223988
107120001-107125000 1.7033964253449163
107125001-107130000 1.380729321469862
107130001-107135000 1.7912090354464199
107135001-107140000 1.2817874734040982
107140001-107145000 0.6123446113939682
107145001-107150000 0.24520133496407176
107150001-107155000 0.8372848425398723
107155001-107160000 1.4610724952301686
107160001-107165000 1.405385656243508
107165001-107170000 2.536014583858006
107170001-107175000 0.6540586188074151
107175001-107180000 0.6673813523437795
107180001-107185000 1.4666231797954794
107185001-107190000 2.4925873868045634
107190001-107195000 1.7105005518856058
107195001-107200000 1.7928166764898932
107200001-107205000 1.8962716894199612
107205001-107210000 1.016304229861514
107210001-107215000 0.5594567372467261
107215001-107220000 0.41904760552943104
107220001-107225000 0.43322507525396203
107225001-107230000 0.5729234358967985
107230001-107235000 0.5803135973614504
107235001-107240000 0.49558523929196074
107240001-107245000 1.5406263867597607
107245001-107250000 2.1413067245776296
107250001-107255000 0.8178994281752082
107255001-107260000 1.6554712636588413
107260001-107265000 3.220412173905322
107265001-107270000 0.5441695291306614
107270001-107275000 0.6409821289294434
107275001-107280000 0.7969364783253
107280001-107285000 0.3225083853860483
107285001-107290000 0.5245256095326637
107290001-107295000 0.8482931344191884
107295001-107300000 0.3752024030782267
107300001-107305000 0.3606085141515016
107305001-107310000 0.3643128114675987
107310001-107315000 0.4148095725739481
107315001-107320000 0.5982396099870055
107320001-107325000 2.363287813179347
107325001-107330000 1.139533298628972
107330001-107335000 0.2845914823914129
107335001-107340000 0.3133018040539167
107340001-107345000 0.9749274724997757
107345001-107350000 0.863370678706318
107350001-107355000 0.3992552537971517
107355001-107360000 0.4912287287201127
107360001-107365000 0.331913948130653
107365001-107370000 0.969701167245932
107370001-107375000 2.2161252038594457
107375001-107380000 0.13444523283826718
107380001-107385000 0.1596776159840386
107385001-107390000 0.8337289785109473
107390001-107395000 0.8143975153169206
107395001-107400000 0.5030311367131561
107400001-107405000 0.7972922912919226
107405001-107410000 4.49549695480466
107410001-107415000 1.058250306962772
107415001-107420000 0.27760621505771044
107420001-107425000 2.3503931864366647
107425001-107430000 0.46479040028176505
107430001-107435000 0.6548598982914802
107435001-107440000 1.4697464657069976
107440001-107445000 0.31736132081966434
107445001-107450000 0.2759177808685023
107450001-107455000 0.518750896050703
107455001-107460000 1.3375501653825574
107460001-107465000 0.40743293282231274
107465001-107470000 0.1932293410075157
107470001-107475000 0.24901123246636025
107475001-107480000 0.6176109883187327
107480001-107485000 0.6656631008132116
107485001-107490000 0.949325135405199
107490001-107495000 1.8425116802932309
107495001-107500000 2.5517921448689345
107500001-107505000 1.608481282220824
107505001-107510000 0.9827217187886688
107510001-107515000 0.4394974623390754
107515001-107520000 0.4131855528528743
107520001-107525000 0.6558393610735777
107525001-107530000 0.3236124460763975
107530001-107535000 0.8358411016621143
107535001-107540000 1.6685108298700477
107540001-107545000 0.5106140098401594
107545001-107550000 0.5205705394561265
107550001-107555000 0.6052361892533376
107555001-107560000 1.2004631264086096
107560001-107565000 1.4535996307514745
107565001-107570000 1.0949696577720478
107570001-107575000 0.5255633003093416
107575001-107580000 0.9059427722546648
107580001-107585000 0.8722388449613896
107585001-107590000 0.18852244828301964
107590001-107595000 1.034755431037533
107595001-107600000 1.6398223151945452
107600001-107605000 0.5505895758756176
107605001-107610000 1.0778486718587577
107610001-107615000 1.0515641874560693
107615001-107620000 1.2069677259013418
107620001-107625000 2.5977085723581688
107625001-107630000 0.7350016448463665
107630001-107635000 0.9215293791799228
107635001-107640000 0.8443765584339082
107640001-107645000 0.5053353417091972
107645001-107650000 0.6614589341089598
107650001-107655000 0.31544207901076304
107655001-107660000 0.3886788772640625
107660001-107665000 0.9264086859081099
107665001-107670000 1.0081302443813631
107670001-107675000 3.0808903906004974
107675001-107680000 6.337384070636382
107680001-107685000 0.8249766535350602
107685001-107690000 0.40386633087582513
107690001-107695000 0.23721391347741333
107695001-107700000 0.2311630104943433
107700001-107705000 2.1838442074469575
107705001-107710000 3.590735077685844
107710001-107715000 0.26141370239428147
107715001-107720000 0.28667259012829677
107720001-107725000 0.46057984841038146
107725001-107730000 0.6664198450691277
107730001-107735000 0.40346010678869626
107735001-107740000 0.4652663283646027
107740001-107745000 1.159059264684487
107745001-107750000 0.4185054273209769
107750001-107755000 0.28950187168500585
107755001-107760000 0.29834698611613436
107760001-107765000 0.35544877355909715
107765001-107770000 0.24153750213588845
107770001-107775000 0.20089697745262153
107775001-107780000 0.5266003617976789
107780001-107785000 7.404706332227527
107785001-107790000 0.9104013274839845
107790001-107795000 0.8972748415859009
107795001-107800000 1.3471842557745035
107800001-107805000 1.218480656620792
107805001-107810000 0.7679631043743537
107810001-107815000 0.8986870110661257
107815001-107820000 0.5945581163243473
107820001-107825000 0.34623401325295006
107825001-107830000 0.4502890203642978
107830001-107835000 0.6389312948538989
107835001-107840000 0.8962868077435334
107840001-107845000 1.1625543693304423
107845001-107850000 0.5883215784466252
107850001-107855000 0.35869312627360816
107855001-107860000 0.9668992363215759
107860001-107865000 0.571509669016805
107865001-107870000 0.5211595718568015
107870001-107875000 1.3979051818965764
107875001-107880000 0.43342573803614637
107880001-107885000 0.3116363738535941
107885001-107890000 0.6864588117703098
107890001-107895000 0.5526383992806199
107895001-107900000 0.2957990448167047
107900001-107905000 0.38305274966392433
107905001-107910000 0.5378777411486394
107910001-107915000 0.5682505404117174
107915001-107920000 0.6745595726761948
107920001-107925000 0.7121997610673684
107925001-107930000 0.799262745720896
107930001-107935000 2.950115247721685
107935001-107940000 1.3862920978738331
107940001-107945000 0.3798166218782703
107945001-107950000 0.4897585440735438
107950001-107955000 0.7996858902077407
107955001-107960000 0.6101788071674767
107960001-107965000 0.3642308265817431
107965001-107970000 0.2873581691039741
107970001-107975000 0.8547860762848495
107975001-107980000 0.5608324237681419
107980001-107985000 0.4407535061336359
107985001-107990000 0.7036515320503263
107990001-107995000 0.8050923236899046
107995001-108000000 0.48848890790064314
108000001-108005000 0.27318520078486236
108005001-108010000 2.3021761588210845
108010001-108015000 3.0343262436314404
108015001-108020000 0.5768044986728245
108020001-108025000 1.078896628572913
108025001-108030000 1.03599931426261
108030001-108035000 0.6178431595221717
108035001-108040000 0.846204893917012
108040001-108045000 1.9402105483161078
108045001-108050000 1.160794620981605
108050001-108055000 0.7888927292453881
108055001-108060000 0.9359798671717213
108060001-108065000 1.6274174628456723
108065001-108070000 1.643244231402485
108070001-108075000 0.9068676040708784
108075001-108080000 1.2466859074496186
108080001-108085000 2.552605285264799
108085001-108090000 2.4566240771918753
108090001-108095000 1.3675397206366993
108095001-108100000 1.2321209541110745
108100001-108105000 1.4397721455090589
108105001-108110000 0.6517051085745854
108110001-108115000 0.6479564729418893
108115001-108120000 0.9115884118259561
108120001-108125000 0.2654221884887225
108125001-108130000 0.3990792861389095
108130001-108135000 0.3569863979983212
108135001-108140000 0.202601124158104
108140001-108145000 0.9178874560119296
108145001-108150000 0.5744489678256047
108150001-108155000 0.4620350190093043
108155001-108160000 2.8303495160602337
108160001-108165000 0.8162569680261453
108165001-108170000 0.535205603500868
108170001-108175000 0.6621154800905649
108175001-108180000 0.370882365413303
108180001-108185000 0.4657803695353016
108185001-108190000 0.7991146819624946
108190001-108195000 0.740336766302349
108195001-108200000 0.6601191700294967
108200001-108205000 0.47277841267174053
108205001-108210000 0.49567121484177046
108210001-108215000 0.6963071774591284
108215001-108220000 0.6404024873356543
108220001-108225000 0.3913018259532558
108225001-108230000 0.7779730515435411
108230001-108235000 0.9074305058133069
108235001-108240000 0.20373120012200005
108240001-108245000 0.18278479787656926
108245001-108250000 0.5887386777099023
108250001-108255000 0.5542443243346276
108255001-108260000 0.24602613919074942
108260001-108265000 0.3165899073755816
108265001-108270000 0.5812866388533676
108270001-108275000 0.5569052359020827
108275001-108280000 0.4376308785210476
108280001-108285000 0.17217384327440818
108285001-108290000 0.19376266546067092
108290001-108295000 0.6961474216914756
108295001-108300000 0.8135858648106987
108300001-108305000 1.2267408326591929
108305001-108310000 0.45503295580982644
108310001-108315000 0.19123950918937055
108315001-108320000 1.830757548222363
108320001-108325000 2.506822503946816
108325001-108330000 0.23839583005611423
108330001-108335000 0.29019935686974924
108335001-108340000 0.18733577903384765
108340001-108345000 0.03990980513433307
108345001-108350000 0.07450988755247333
108350001-108355000 0.26466871155734634
108355001-108360000 0.2896138183098815
108360001-108365000 1.1036502079280779
108365001-108370000 0.2635006537922635
108370001-108375000 0.2888639310839194
108375001-108380000 0.4873763310141291
108380001-108385000 1.3645863160419724
108385001-108390000 0.8243359248754186
108390001-108395000 0.3028696787606921
108395001-108400000 1.3279575699994135
108400001-108405000 0.8472511785828397
108405001-108410000 0.7283848264123016
108410001-108415000 1.353439879069985
108415001-108420000 0.8924597573223169
108420001-108425000 0.6649816822489023
108425001-108430000 3.1616679731479937
108430001-108435000 2.1163575053303467
108435001-108440000 0.7598006229042653
108440001-108445000 1.4227796091530407
108445001-108450000 1.7492258112813226
108450001-108455000 1.743458125600269
108455001-108460000 1.7221262002779714
108460001-108465000 1.7474926674306204
108465001-108470000 1.7474926674306204
108470001-108475000 1.7474926674306204
108475001-108480000 1.7474926674306204
108480001-108485000 1.7474926674306204
108485001-108490000 1.7474926674306204
108490001-108495000 1.7474926674306204
108495001-108500000 1.7474926674306204
108500001-108505000 1.7474926674306204
108505001-108510000 1.7474926674306204
108510001-108515000 1.7474926674306204
108515001-108520000 1.768088557232167
108520001-108525000 1.7336817914655325
108525001-108530000 1.6238198793072183
108530001-108535000 2.3934047219306755
108535001-108540000 1.6003652895462446
108540001-108545000 1.3515756093089055
108545001-108550000 0.8938642759456704
108550001-108555000 0.3191382254362158
108555001-108560000 0.26719359710598956
108560001-108565000 0.5102003374074452
108565001-108570000 1.2260399130435813
108570001-108575000 0.6493762240572913
108575001-108580000 0.6008709182103702
108580001-108585000 0.39217219777645773
108585001-108590000 0.35172327410523163
108590001-108595000 0.5973893979418132
108595001-108600000 0.9254494142810729
108600001-108605000 0.9945828631511395
108605001-108610000 1.1420840058397825
108610001-108615000 3.5145952136964125
108615001-108620000 2.1355227533087406
108620001-108625000 1.5968072363878498
108625001-108630000 1.78115379114167
108630001-108635000 0.8790654266778206
108635001-108640000 0.8602063420181472
108640001-108645000 2.904242769239835
108645001-108650000 1.012081560972199
108650001-108655000 0.6335182620819737
108655001-108660000 0.7472640303744638
108660001-108665000 0.7259674359467649
108665001-108670000 0.9419240749089949
108670001-108675000 0.9638508778168613
108675001-108680000 0.760208712533301
108680001-108685000 0.8937108027256931
108685001-108690000 0.5099331519658014
108690001-108695000 0.760655775454526
108695001-108700000 1.021978993112872
108700001-108705000 0.5438586792126755
108705001-108710000 0.8939090008534184
108710001-108715000 1.2207764392364986
108715001-108720000 1.939520413039794
108720001-108725000 3.864901761099653
108725001-108730000 0.5505500641475893
108730001-108735000 0.31821105888288964
108735001-108740000 0.5613385306452585
108740001-108745000 1.1870771902071522
108745001-108750000 0.6313672724319075
108750001-108755000 0.37628207059498303
108755001-108760000 0.3830353101865047
108760001-108765000 0.7366256198135461
108765001-108770000 0.7294660497854487
108770001-108775000 0.49746930705662445
108775001-108780000 0.42664269549816025
108780001-108785000 0.23569171972557892
108785001-108790000 0.28495044569265476
108790001-108795000 0.6034541916096902
108795001-108800000 0.6123491449676707
108800001-108805000 1.11567604567698
108805001-108810000 1.186045522123455
108810001-108815000 0.1688112119928497
108815001-108820000 0.16482419565413245
108820001-108825000 0.22510450768855614
108825001-108830000 0.28040712878287233
108830001-108835000 0.21087714496310594
108835001-108840000 0.1767711386479418
108840001-108845000 0.34579655255126407
108845001-108850000 0.32988939561085234
108850001-108855000 1.2915123508491908
108855001-108860000 0.535847679037952
108860001-108865000 0.16815278631741054
108865001-108870000 0.41116806749843127
108870001-108875000 0.7450347633288396
108875001-108880000 0.628703613233105
108880001-108885000 1.6267181436556932
108885001-108890000 1.7937453647499142
108890001-108895000 0.5426156079104598
108895001-108900000 0.8696991615097681
108900001-108905000 2.2646749547994105
108905001-108910000 1.2330317277086638
108910001-108915000 1.2845426845805155
108915001-108920000 0.792648255701974
108920001-108925000 0.43138399967556595
108925001-108930000 2.5101294322469823
108930001-108935000 3.3040706829195443
108935001-108940000 1.171973770414512
108940001-108945000 1.482041276071541
108945001-108950000 3.045390425681919
108950001-108955000 0.9072608412057379
108955001-108960000 0.3147368086476888
108960001-108965000 0.25656973012325185
108965001-108970000 0.17095007855220196
108970001-108975000 0.1688691982444559
108975001-108980000 0.7361110073207716
108980001-108985000 0.2655584666336338
108985001-108990000 0.134419722943951
108990001-108995000 0.30043816234552184
108995001-109000000 0.8006833486451632
109000001-109005000 0.35153843438408794
109005001-109010000 0.25723759351217085
109010001-109015000 0.32136653387223035
109015001-109020000 0.6158335751891003
109020001-109025000 0.5914171291392334
109025001-109030000 0.9068479650844741
109030001-109035000 1.704082077457564
109035001-109040000 0.28679723767313986
109040001-109045000 0.49130597530347325
109045001-109050000 0.6448980093872572
109050001-109055000 0.33517520854334215
109055001-109060000 0.6031417351328462
109060001-109065000 1.0104447572999313
109065001-109070000 0.6494830879507872
109070001-109075000 0.47049417586114345
109075001-109080000 0.5972063019735117
109080001-109085000 0.501162167752008
109085001-109090000 0.45919974446895784
109090001-109095000 0.8453399043565009
109095001-109100000 0.4344852390388604
109100001-109105000 0.38643616540178
109105001-109110000 0.7517823973264176
109110001-109115000 1.7629288578955664
109115001-109120000 1.9423201342485805
109120001-109125000 2.1923423768364674
109125001-109130000 3.0782976641292623
109130001-109135000 2.1970402413029735
109135001-109140000 1.7660537744509612
109140001-109145000 0.7531263681718083
109145001-109150000 0.6378946913326058
109150001-109155000 0.4666105089957024
109155001-109160000 0.2444246591580009
109160001-109165000 1.0270406337856732
109165001-109170000 4.859717081633592
109170001-109175000 0.4025427397946727
109175001-109180000 0.29447184852631053
109180001-109185000 0.3133018536548825
109185001-109190000 0.5827624031045965
109190001-109195000 0.7527316137257609
109195001-109200000 0.38465116482176653
109200001-109205000 0.31670733753959923
109205001-109210000 0.3743708760563535
109210001-109215000 1.260191369644723
109215001-109220000 1.277197943742221
109220001-109225000 0.28749847767157743
109225001-109230000 0.3096259843634468
109230001-109235000 0.3634678473751921
109235001-109240000 0.36241489296731083
109240001-109245000 0.24961046224175096
109245001-109250000 0.21485103652299314
109250001-109255000 0.29574208819221437
109255001-109260000 0.24029720892199774
109260001-109265000 0.3851647041304498
109265001-109270000 1.2832283527156034
109270001-109275000 1.2195763171737517
109275001-109280000 1.2149810653417705
109280001-109285000 0.9031650242839583
109285001-109290000 0.31375355042924014
109290001-109295000 0.4168361310190555
109295001-109300000 0.6125886031986967
109300001-109305000 0.3874436910278666
109305001-109310000 0.39532343515562773
109310001-109315000 0.339528902419235
109315001-109320000 1.6311284341388268
109320001-109325000 0.9340096380026357
109325001-109330000 0.8289420730765162
109330001-109335000 0.8788070408391602
109335001-109340000 0.628918864016731
109340001-109345000 1.0279954871366868
109345001-109350000 1.1557942093288651
109350001-109355000 1.8846724322115345
109355001-109360000 1.90823059290609
109360001-109365000 1.5848911603138087
109365001-109370000 0.4459233485216827
109370001-109375000 0.43681888960924975
109375001-109380000 0.14879752254868067
109380001-109385000 0.11581523938505922
109385001-109390000 0.4123489763441669
109390001-109395000 0.5765236927219037
109395001-109400000 0.3493957124743965
109400001-109405000 0.33239744627619944
109405001-109410000 0.6303195910020768
109410001-109415000 0.37663155724707104
109415001-109420000 0.1667583368230251
109420001-109425000 0.20626228445633016
109425001-109430000 0.8837990014294603
109430001-109435000 0.25185551763955943
109435001-109440000 0.24027029875489353
109440001-109445000 0.4675583394557328
109445001-109450000 1.8084545574880238
109450001-109455000 0.4871575165717824
109455001-109460000 0.13572082538651298
109460001-109465000 0.14051992193740573
109465001-109470000 0.508018226587387
109470001-109475000 1.4778129639178461
109475001-109480000 0.3105697495558856
109480001-109485000 0.3962683149369906
109485001-109490000 0.7069089393176001
109490001-109495000 0.20713609412825482
109495001-109500000 0.1583202576301445
109500001-109505000 0.2064348296647475
109505001-109510000 0.5432321741124698
109510001-109515000 0.366526870495948
109515001-109520000 0.14872326217927503
109520001-109525000 0.5550883950811164
109525001-109530000 1.198269388599901
109530001-109535000 0.4560653307594875
109535001-109540000 1.8465221790496424
109540001-109545000 2.1733851377394475
109545001-109550000 0.34789113367877544
109550001-109555000 0.36418788339438735
109555001-109560000 0.8047099285472353
109560001-109565000 0.5787072906219837
109565001-109570000 0.46276388528452994
109570001-109575000 0.6534108762685295
109575001-109580000 0.7474753909700884
109580001-109585000 1.979578155680791
109585001-109590000 0.9983276858266674
109590001-109595000 0.8897744329405599
109595001-109600000 1.1748881338261083
109600001-109605000 0.5415536510870441
109605001-109610000 0.5061931303139018
109610001-109615000 1.408183381263781
109615001-109620000 2.102597223115552
109620001-109625000 1.1107033841687195
109625001-109630000 5.861073533593524
109630001-109635000 2.1152815482310197
109635001-109640000 0.17643040228532364
109640001-109645000 0.8226121040314931
109645001-109650000 5.511312296127916
109650001-109655000 0.09198717801925171
109655001-109660000 0.10791618577278887
109660001-109665000 0.5095550658022369
109665001-109670000 1.0090718564214831
109670001-109675000 0.84279568117763
109675001-109680000 2.100202393140961
109680001-109685000 0.9279000475779684
109685001-109690000 0.49528383388620284
109690001-109695000 0.8613712623775271
109695001-109700000 2.9019068187763097
109700001-109705000 0.9872334473024316
109705001-109710000 0.7517520928877716
109710001-109715000 1.1691233220856174
109715001-109720000 0.5242009386528883
109720001-109725000 0.1911167483420683
109725001-109730000 0.15715159854833854
109730001-109735000 0.17189829384053662
109735001-109740000 2.149929161918079
109740001-109745000 0.8250662267694523
109745001-109750000 0.18512058992262923
109750001-109755000 0.31387105971708323
109755001-109760000 0.8458782994982387
109760001-109765000 1.1460658921002373
109765001-109770000 1.0973238705646333
109770001-109775000 2.550974418848945
109775001-109780000 1.4462315677896975
109780001-109785000 1.1327712331580753
109785001-109790000 1.0173050064018097
109790001-109795000 0.40813475209898004
109795001-109800000 0.2947732725091689
109800001-109805000 0.5457694743986807
109805001-109810000 0.8861375862386854
109810001-109815000 0.8321462094097232
109815001-109820000 2.035399043791641
109820001-109825000 2.1181257273242537
109825001-109830000 0.7213716380909904
109830001-109835000 0.565771046245913
109835001-109840000 0.6743537462594198
109840001-109845000 0.40802382206496973
109845001-109850000 0.20598003332043005
109850001-109855000 0.5617891371232878
109855001-109860000 1.0214750502956698
109860001-109865000 0.5712520292651803
109865001-109870000 1.0014671760514184
109870001-109875000 0.6258890358078893
109875001-109880000 0.5304220696903048
109880001-109885000 2.4386740285981183
109885001-109890000 0.7710484861259362
109890001-109895000 0.45052597356853696
109895001-109900000 1.7711917026226063
109900001-109905000 0.4634440141899428
109905001-109910000 0.20637711956131896
109910001-109915000 0.49819906218312593
109915001-109920000 2.7493263458983868
109920001-109925000 1.109651797651802
109925001-109930000 1.5265956065733892
109930001-109935000 4.2707168330102805
109935001-109940000 0.6319653744731348
109940001-109945000 0.5355719660562582
109945001-109950000 0.44535374090646923
109950001-109955000 0.4697013770989885
109955001-109960000 1.2106245990727753
109960001-109965000 0.9836609452700706
109965001-109970000 0.9632113706049775
109970001-109975000 0.5005853298153138
109975001-109980000 0.38341982832287796
109980001-109985000 0.3700664968384742
109985001-109990000 0.5529432168125193
109990001-109995000 0.8824934426045626
109995001-110000000 0.5233687446030638
110000001-110005000 2.445287896386999
110005001-110010000 1.2466798099500653
110010001-110015000 0.5627205304041638
110015001-110020000 1.3957265793811284
110020001-110025000 1.535616129603049
110025001-110030000 1.4816092818251305
110030001-110035000 2.5317447427860436
110035001-110040000 2.527688856897967
110040001-110045000 1.6988594201020477
110045001-110050000 1.8862339007513667
110050001-110055000 0.8127903487048108
110055001-110060000 0.5247815849119545
110060001-110065000 0.6271035395946507
110065001-110070000 0.46184625922264044
110070001-110075000 0.7250549071171929
110075001-110080000 0.7884896688069113
110080001-110085000 0.4498919345431093
110085001-110090000 0.5004986266390407
110090001-110095000 0.6335733818061386
110095001-110100000 1.462052408330381
110100001-110105000 3.161513407825378
110255001-110260000 4.068866755470152
110260001-110265000 2.7253940103206467
110265001-110270000 1.6843771354263164
110270001-110275000 1.9016359818773008
110275001-110280000 0.6794800775985588
110280001-110285000 0.34341965583665773
110285001-110290000 0.625168720307032
110290001-110295000 0.787584036857536
110295001-110300000 0.30712809547635267
110300001-110305000 0.3965060655260438
110305001-110310000 1.555296604805819
110310001-110315000 0.3745870791683152
110315001-110320000 0.5909832651674959
110320001-110325000 0.6856530545966174
110325001-110330000 0.22548052844644317
110330001-110335000 0.592265659881194
110335001-110340000 0.7696216274137858
110340001-110345000 0.270832644759695
110345001-110350000 0.5895455363844351
110350001-110355000 1.3971048423252195
110355001-110360000 0.6377125148853519
110360001-110365000 0.6120981907057994
110365001-110370000 0.6615427042544807
110370001-110375000 0.6171302683943047
110375001-110380000 0.7533442887049188
110380001-110385000 0.5331038705980697
110385001-110390000 0.4861502802606222
110390001-110395000 0.88876229942081
110395001-110400000 1.7486858177439017
110400001-110405000 1.2655658598234794
110405001-110410000 0.8826443913411206
110410001-110415000 1.4425118554945549
110415001-110420000 2.842684366798996
110420001-110425000 1.460781530479774
110425001-110430000 0.6141585381036587
110430001-110435000 0.857794769219793
110435001-110440000 3.7432533543926008
110440001-110445000 3.8335305373629742
110445001-110450000 3.7702618347898413
110450001-110455000 2.032390446042292
110455001-110460000 1.1894773673115455
110460001-110465000 1.5741479948051542
110465001-110470000 1.9538334065416674
110470001-110475000 1.2596690246172817
110475001-110480000 0.5301967928658051
110480001-110485000 0.9592503866245029
110485001-110490000 0.8139928707833508
110490001-110495000 0.9549919608552433
110495001-110500000 1.2782337622978692
110500001-110505000 0.5597087107169245
110505001-110510000 0.8042998023841196
110510001-110515000 0.7675100545930015
110515001-110520000 0.7675100545930015
110520001-110525000 0.7675100545930015
110525001-110530000 0.7675100545930015
110530001-110535000 0.7675100545930015
110535001-110540000 0.7675100545930015
110540001-110545000 0.7675100545930015
110545001-110550000 0.7675100545930015
110550001-110555000 0.7675100545930015
110555001-110560000 0.7675100545930015
110560001-110565000 0.7675100545930015
110565001-110570000 0.7675100545930015
110570001-110575000 0.7675100545930015
110575001-110580000 0.7675100545930015
110580001-110585000 0.7675100545930015
110585001-110590000 0.7675100545930015
110590001-110595000 0.7675100545930015
110595001-110600000 0.7675100545930015
110600001-110605000 0.7675100545930015
110605001-110610000 0.7675100545930015
110610001-110615000 0.7675100545930015
110615001-110620000 0.7675100545930015
110620001-110625000 0.7675100545930015
110625001-110630000 0.7675100545930015
110630001-110635000 0.7675100545930015
110635001-110640000 0.7675100545930015
110640001-110645000 0.7675100545930015
110645001-110650000 0.7675100545930015
110650001-110655000 0.7675100545930015
110655001-110660000 0.7675100545930015
110660001-110665000 0.7675100545930015
110665001-110670000 0.7675100545930015
110670001-110675000 0.7675100545930015
110675001-110680000 0.7675100545930015
110680001-110685000 0.7675100545930015
110685001-110690000 0.7675100545930015
110690001-110695000 0.7675100545930015
110695001-110700000 0.7675100545930015
110700001-110705000 0.7675100545930015
110705001-110710000 0.7675100545930015
110710001-110715000 0.7675100545930015
110715001-110720000 0.7675100545930015
110720001-110725000 0.7675100545930015
110725001-110730000 0.7675100545930015
110730001-110735000 0.7675100545930015
110735001-110740000 0.7675100545930015
110740001-110745000 0.7675100545930015
110745001-110750000 0.7675100545930015
110750001-110755000 0.7675100545930015
110755001-110760000 0.7675100545930015
110760001-110765000 0.7675100545930015
110765001-110770000 0.7675100545930015
110770001-110775000 0.7675100545930015
110775001-110780000 0.7675100545930015
110780001-110785000 0.7675100545930015
110785001-110790000 0.7675100545930015
110790001-110795000 0.7675100545930015
110795001-110800000 0.7675100545930015
110800001-110805000 0.7675100545930015
110805001-110810000 0.7675100545930015
110810001-110815000 0.7675100545930015
110815001-110820000 0.7675100545930015
110820001-110825000 0.7675100545930015
110825001-110830000 0.7675100545930015
110830001-110835000 0.7675100545930015
110835001-110840000 0.6421992687654617
110840001-110845000 1.0306386117166724
110845001-110850000 0.36896077109546993
110850001-110855000 0.21189912583871556
110855001-110860000 1.0691440462303232
110860001-110865000 2.9467293166741118
110865001-110870000 1.2016721599469005
110870001-110875000 1.4004588283181805
110875001-110880000 1.2032349768276625
110880001-110885000 1.0398078254727345
110885001-110890000 2.1946803970091753
110890001-110895000 0.639638549190582
110895001-110900000 0.6213271303469128
110900001-110905000 1.3338729809078007
110905001-110910000 0.693100293538113
110910001-110915000 0.7096470353540683
110915001-110920000 0.40630019961554165
110920001-110925000 0.37916222065043675
110925001-110930000 1.059432828254252
110930001-110935000 0.4714820589074473
110935001-110940000 0.5045182782914612
110940001-110945000 0.837224910871644
110945001-110950000 0.13164392231407893
110950001-110955000 0.3504302369205243
110955001-110960000 0.8960238965727858
110960001-110965000 0.32558632250377895
110965001-110970000 0.3941384265094462
110970001-110975000 0.40947926546342606
110975001-110980000 0.41596745373468
110980001-110985000 0.9284046047204176
110985001-110990000 0.7025953718557788
110990001-110995000 0.39749814389734056
110995001-111000000 0.5159702360652069
111000001-111005000 0.4913160303627673
111005001-111010000 0.4913160303627673
111010001-111015000 0.4913160303627673
111015001-111020000 0.4913160303627673
111020001-111025000 0.4913160303627673
111025001-111030000 0.4913160303627673
111030001-111035000 0.4913160303627673
111035001-111040000 0.4913160303627673
111040001-111045000 0.4913160303627673
111045001-111050000 0.4913160303627673
111050001-111055000 0.4913160303627673
111055001-111060000 0.4913160303627673
111060001-111065000 0.4913160303627673
111065001-111070000 0.4913160303627673
111070001-111075000 0.4913160303627673
111075001-111080000 0.4913160303627673
111080001-111085000 0.4913160303627673
111085001-111090000 0.4913160303627673
111090001-111095000 0.4913160303627673
111095001-111100000 0.4913160303627673
111100001-111105000 0.4913160303627673
111105001-111110000 0.4913160303627673
111110001-111115000 0.4913160303627673
111115001-111120000 0.4913160303627673
111120001-111125000 0.4913160303627673
111125001-111130000 0.4913160303627673
111130001-111135000 0.4913160303627673
111135001-111140000 0.4913160303627673
111140001-111145000 0.4913160303627673
111145001-111150000 0.4913160303627673
111150001-111155000 0.4913160303627673
111155001-111160000 0.4913160303627673
111160001-111165000 0.4913160303627673
111165001-111170000 0.4913160303627673
111170001-111175000 0.4913160303627673
111175001-111180000 0.4913160303627673
111180001-111185000 0.4913160303627673
111185001-111190000 0.4913160303627673
111190001-111195000 0.4913160303627673
111195001-111200000 0.4913160303627673
111200001-111205000 0.4913160303627673
111205001-111210000 0.4913160303627673
111210001-111215000 0.4913160303627673
111215001-111220000 0.4913160303627673
111220001-111225000 0.4913160303627673
111225001-111230000 0.4913160303627673
111230001-111235000 0.4913160303627673
111235001-111240000 0.4913160303627673
111240001-111245000 0.4913160303627673
111245001-111250000 0.4913160303627673
111250001-111255000 0.4913160303627673
111255001-111260000 0.4913160303627673
111260001-111265000 0.4913160303627673
111265001-111270000 0.4913160303627673
111270001-111275000 0.4913160303627673
111275001-111280000 0.4913160303627673
111280001-111285000 0.4913160303627673
111285001-111290000 0.4913160303627673
111290001-111295000 0.4913160303627673
111295001-111300000 0.4913160303627673
111300001-111305000 0.4913160303627673
111305001-111310000 0.4913160303627673
111310001-111315000 0.4913160303627673
111315001-111320000 0.4913160303627673
111320001-111325000 0.4913160303627673
111325001-111330000 0.4913160303627673
111330001-111335000 0.4913160303627673
111335001-111340000 0.4913160303627673
111340001-111345000 0.4913160303627673
111345001-111350000 0.4913160303627673
111350001-111355000 0.4913160303627673
111355001-111360000 0.4913160303627673
111360001-111365000 0.4913160303627673
111365001-111370000 0.4913160303627673
111370001-111375000 0.4913160303627673
111375001-111380000 0.3993773619508233
111380001-111385000 0.6777920664769581
111385001-111390000 0.2030484342662146
111390001-111395000 0.09212543036114283
111395001-111400000 0.15794830545371963
111400001-111405000 0.13430191718030246
111405001-111410000 0.07333338322694906
111410001-111415000 0.20290197049040345
111415001-111420000 0.5008423837945796
111420001-111425000 0.23805851338183961
111425001-111430000 0.1751197006534679
111430001-111435000 0.2916956841719755
111435001-111440000 0.781240593891508
111440001-111445000 0.5469345559464072
111445001-111450000 1.6103741793429476
111450001-111455000 1.3453106609020045
111455001-111460000 0.5527823998959095
111460001-111465000 0.8337140562907266
111465001-111470000 0.5756260302563055
111470001-111475000 0.47046345109533444
111475001-111480000 0.4656726395598106
111480001-111485000 0.30269882878239174
111485001-111490000 0.34053435486305933
111490001-111495000 0.4028415042621698
111495001-111500000 0.2668266838495061
111500001-111505000 0.2487415372603216
111505001-111510000 0.23734193824049346
111510001-111515000 0.21381806942063436
111515001-111520000 0.30990311617922
111520001-111525000 0.23839864423796567
111525001-111530000 0.1349281617232798
111530001-111535000 0.17268801419077354
111535001-111540000 0.34559524880707854
111540001-111545000 0.4303474861312055
111545001-111550000 0.19746284895137248
111550001-111555000 0.19512270264813958
111555001-111560000 0.5519684783797288
111560001-111565000 0.2230398588322946
111565001-111570000 0.20673963954457786
111570001-111575000 0.6431164837008392
111575001-111580000 1.04461133942381
111580001-111585000 1.3016712649255058
111585001-111590000 2.5250295286906543
111590001-111595000 1.6933569296101196
111595001-111600000 2.582844651778651
111600001-111605000 1.2887057132743005
111605001-111610000 0.5877686415959695
111610001-111615000 0.7767774134341262
111615001-111620000 3.338319360384327
111620001-111625000 1.2091910420227072
111625001-111630000 0.7766794743935403
111630001-111635000 1.1153609625577676
111635001-111640000 1.2018732514106314
111640001-111645000 1.8012674676802172
111645001-111650000 1.5495837611163017
111650001-111655000 0.9247848864964731
111655001-111660000 0.7814593237112147
111660001-111665000 0.8265697445634224
111665001-111670000 0.541624357315445
111670001-111675000 0.4789392998960005
111675001-111680000 1.258633237585016
111680001-111685000 0.737976606175818
111685001-111690000 0.8306341108833829
111690001-111695000 1.999532840015412
111695001-111700000 0.9776154918217559
111700001-111705000 1.0870703151758094
111705001-111710000 1.849744935252387
111710001-111715000 1.3684015077126925
111715001-111720000 2.6538586226805307
111720001-111725000 3.432073605816626
111725001-111730000 0.25968619461575754
111730001-111735000 0.21578003440664917
111735001-111740000 0.6562458252361366
111740001-111745000 1.6879531257323364
111745001-111750000 1.0227297597914697
111750001-111755000 0.8200521995523185
111755001-111760000 0.5804992103908455
111760001-111765000 0.6132682569410024
111765001-111770000 0.6387904313009858
111770001-111775000 0.6235531776995648
111775001-111780000 1.3770018603732104
111780001-111785000 1.3138929197240292
111785001-111790000 1.1078507410999856
111790001-111795000 1.9802347520947163
111795001-111800000 1.9479395475964205
111800001-111805000 1.9354299257010594
111805001-111810000 2.0626592879660874
111810001-111815000 1.655609872716122
111815001-111820000 1.4881576644956878
111820001-111825000 0.6492150017859017
111825001-111830000 0.4312127812197295
111830001-111835000 0.7501287742915056
111835001-111840000 0.6473185010879947
111840001-111845000 0.60272472520505
111845001-111850000 1.0666781632111915
111850001-111855000 1.632495740771021
111855001-111860000 2.4945045549719915
111860001-111865000 1.9895880773680155
111865001-111870000 0.8858641454548986
111870001-111875000 1.30205339873743
111875001-111880000 1.5148490110052142
111880001-111885000 0.9929941133768878
111885001-111890000 1.1273135438200328
111890001-111895000 1.05056829933127
111895001-111900000 0.8824238672270037
111900001-111905000 0.9421599960769078
111905001-111910000 1.343638429716141
111910001-111915000 2.151145115235859
111915001-111920000 0.899315896338091
111920001-111925000 0.5690730078647805
111925001-111930000 0.7362183770078732
111930001-111935000 1.4386378389832715
111935001-111940000 1.8618832879692457
111940001-111945000 1.209262593702897
111945001-111950000 2.003674468452066
111950001-111955000 2.5368764509931023
111955001-111960000 1.7303903878194231
111960001-111965000 1.1201332713857202
111965001-111970000 0.7650328565199531
111970001-111975000 0.9523998021660162
111975001-111980000 0.5637788178884341
111980001-111985000 0.295127650577653
111985001-111990000 0.5634089924232827
111990001-111995000 0.9182572309639341
111995001-112000000 0.6083315026762455
112000001-112005000 0.5977347387304566
112005001-112010000 0.6802617750788681
112010001-112015000 1.6377463373638004
112015001-112020000 2.858284241004365
112020001-112025000 2.21675157087982
112025001-112030000 2.438763448953442
112030001-112035000 2.451381775758429
112035001-112040000 2.451381775758429
112040001-112045000 2.451381775758429
112045001-112050000 2.451381775758429
112050001-112055000 2.451381775758429
112055001-112060000 2.451381775758429
112060001-112065000 2.451381775758429
112065001-112070000 2.451381775758429
112070001-112075000 2.451381775758429
112075001-112080000 2.451381775758429
112080001-112085000 2.451381775758429
112085001-112090000 2.451381775758429
112090001-112095000 2.451381775758429
112095001-112100000 2.451381775758429
112100001-112105000 2.451381775758429
112105001-112110000 2.451381775758429
112110001-112115000 2.451381775758429
112115001-112120000 2.451381775758429
112120001-112125000 2.451381775758429
112125001-112130000 2.451381775758429
112130001-112135000 2.451381775758429
112135001-112140000 2.451381775758429
112140001-112145000 2.451381775758429
112145001-112150000 2.451381775758429
112150001-112155000 2.451381775758429
112155001-112160000 2.451381775758429
112160001-112165000 2.451381775758429
112165001-112170000 2.451381775758429
112170001-112175000 2.451381775758429
112175001-112180000 2.451381775758429
112180001-112185000 2.451381775758429
112185001-112190000 2.451381775758429
112190001-112195000 2.451381775758429
112195001-112200000 2.451381775758429
112200001-112205000 2.463040294431046
112205001-112210000 2.378730912325249
112210001-112215000 2.5975331202215695
112215001-112220000 2.388908905702857
112220001-112225000 2.0673666790187273
112225001-112230000 2.4437290733061157
112230001-112235000 1.6240083906684337
112235001-112240000 2.8058071259685238
112240001-112245000 3.615422571272869
112245001-112250000 1.9287929032599171
112250001-112255000 2.5389547901391745
112255001-112260000 2.4469196027138316
112260001-112265000 2.2297276768228755
112265001-112270000 2.8477606124103114
112270001-112275000 1.7347322588544576
112275001-112280000 1.1569418265705038
112280001-112285000 0.8290397777732567
112285001-112290000 0.6411259941882322
112290001-112295000 0.441420299694162
112295001-112300000 0.7478649854615631
112300001-112305000 1.9289530255286138
112305001-112310000 1.2420150138338655
112310001-112315000 1.4677934971797855
112315001-112320000 1.4677934971797855
112320001-112325000 1.4677934971797855
112325001-112330000 1.4677934971797855
112330001-112335000 1.4677934971797855
112335001-112340000 1.4677934971797855
112340001-112345000 1.4677934971797855
112345001-112350000 1.4677934971797855
112350001-112355000 1.4677934971797855
112355001-112360000 1.5366939789052139
112360001-112365000 1.4028503723963095
112365001-112370000 1.3011827224465786
112370001-112375000 4.027144364182061
112375001-112380000 2.694206677315744
112380001-112385000 1.0144294252468509
112385001-112390000 0.966692555445645
112390001-112395000 0.5042537441982585
112395001-112400000 0.4899856118303596
112400001-112405000 0.828209815243906
112405001-112410000 0.7435411222834692
112410001-112415000 0.7222138124328242
112415001-112420000 0.835568370868769
112420001-112425000 12.36210311071181
112425001-112430000 2.062050258122765
112430001-112435000 0.20848573448165947
112435001-112440000 0.33816148835571963
112440001-112445000 1.0642744678731364
112445001-112450000 1.2876268320393875
112450001-112455000 0.8181212266964908
112455001-112460000 1.2711225537012796
112460001-112465000 1.7034698251039613
112465001-112470000 0.7513430432842357
112470001-112475000 0.7445433687084076
112475001-112480000 1.5203573476045245
112480001-112485000 1.877718475128502
112485001-112490000 1.7909407190098168
112490001-112495000 1.8221569179689747
112495001-112500000 1.8428402960120713
112500001-112505000 1.8428402960120713
112505001-112510000 1.8428402960120713
112510001-112515000 1.8428402960120713
112515001-112520000 1.8428402960120713
112520001-112525000 1.8428402960120713
112525001-112530000 1.8428402960120713
112530001-112535000 1.8428402960120713
112535001-112540000 1.8428402960120713
112540001-112545000 1.8428402960120713
112545001-112550000 1.8428402960120713
112550001-112555000 1.8428402960120713
112555001-112560000 1.8428402960120713
112560001-112565000 1.8428402960120713
112565001-112570000 1.8603793739477705
112570001-112575000 1.7693645601147179
112575001-112580000 1.9030447264185324
112580001-112585000 2.125426299512319
112585001-112590000 1.2612472529617726
112590001-112595000 1.1575118032740188
112595001-112600000 2.661960345720492
112600001-112605000 1.6518064986666428
112605001-112610000 0.9692982400401348
112610001-112615000 2.4366780635249534
112615001-112620000 2.084834410852286
112620001-112625000 0.7942118261912363
112625001-112630000 1.0740161321651671
112630001-112635000 1.5436946389842452
112635001-112640000 2.071869645063628
112640001-112645000 7.998650580785443
112645001-112650000 3.4974661754376974
112650001-112655000 2.588125956700215
112655001-112660000 1.0156964350474194
112660001-112665000 0.5467043462582978
112665001-112670000 0.8010053706270879
112670001-112675000 0.8537988134191461
112675001-112680000 0.9935911682219206
112680001-112685000 0.4208137543362471
112685001-112690000 0.20280631518480943
112690001-112695000 0.33607155002041034
112695001-112700000 0.22362704864613914
112700001-112705000 0.1225296239825918
112705001-112710000 0.43288696985710834
112710001-112715000 0.5722552241254366
112715001-112720000 0.20912937610623275
112720001-112725000 0.13754926905049983
112725001-112730000 0.2655445312063922
112730001-112735000 0.5845151430031608
112735001-112740000 0.4232999181772046
112740001-112745000 0.5162964276717404
112745001-112750000 0.40399234041876286
112750001-112755000 0.4464264306276744
112755001-112760000 0.6488279406051808
112760001-112765000 0.6029227620426753
112765001-112770000 0.7785197425231751
112770001-112775000 2.1228877414342295
112775001-112780000 1.2724680840700804
112780001-112785000 0.8224699563773429
112785001-112790000 1.7098221880239988
112790001-112795000 0.6994309543371913
112795001-112800000 0.3321092960138454
112800001-112805000 0.5022764163744279
112805001-112810000 0.6486088761531487
112810001-112815000 0.5977725583372548
112815001-112820000 0.36071881372385356
112820001-112825000 0.3170191896696256
112825001-112830000 4.2808421326620065
112830001-112835000 0.8737094911522468
112835001-112840000 0.19060938112934023
112840001-112845000 0.4126624621053904
112845001-112850000 0.5579432879737466
112850001-112855000 0.5799546474171158
112855001-112860000 0.7844901041185288
112860001-112865000 1.3943730691412126
112865001-112870000 0.6535592138387707
112870001-112875000 0.5186980492436415
112875001-112880000 0.7157507167389225
112880001-112885000 0.36915473843018004
112885001-112890000 0.3032896737022386
112890001-112895000 0.2310281145669725
112895001-112900000 0.465573864712936
112900001-112905000 1.6291069734481707
112905001-112910000 0.5707058645215408
112910001-112915000 0.6819292353827034
112915001-112920000 3.352862834455561
112920001-112925000 0.8818259904011787
112925001-112930000 0.762524142748445
112930001-112935000 1.435044971559567
112935001-112940000 1.247231749129675
112940001-112945000 0.9469395883623015
112945001-112950000 0.6208838352977233
112950001-112955000 0.6100488202073894
112955001-112960000 0.5676005477715249
112960001-112965000 0.5740015218444972
112965001-112970000 0.5206255327834376
112970001-112975000 0.5480398217876928
112975001-112980000 0.8565140781662192
112980001-112985000 0.3836451510853506
112985001-112990000 0.15334678533375215
112990001-112995000 0.5447806789268077
112995001-113000000 1.26327887783127
113000001-113005000 0.2375714907918655
113005001-113010000 0.7477350269088847
113010001-113015000 1.7247066126745583
113015001-113020000 0.3592593686633549
113020001-113025000 0.3842329452436097
113025001-113030000 0.4520244813052727
113030001-113035000 0.837383616157025
113035001-113040000 0.7930646830910665
113040001-113045000 0.9776062728108934
113045001-113050000 3.941995751658234
113050001-113055000 0.5556320258943174
113055001-113060000 0.48423906842879977
113060001-113065000 0.8656310326969142
113065001-113070000 0.8573049811725619
113070001-113075000 0.6030830340171607
113075001-113080000 0.5682588306468526
113080001-113085000 0.43896203820124147
113085001-113090000 0.24540429415058282
113090001-113095000 0.26822096718309846
113095001-113100000 0.694444739108839
113100001-113105000 1.509077086464923
113105001-113110000 1.2354094356099292
113110001-113115000 1.9707285763767863
113115001-113120000 0.5530895571649724
113120001-113125000 0.5221445057415499
113125001-113130000 1.5970774064132756
113130001-113135000 0.9781315669884517
113135001-113140000 1.1770128726906075
113140001-113145000 1.1770128726906075
113145001-113150000 1.1770128726906075
113150001-113155000 1.1770128726906075
113155001-113160000 1.1770128726906075
113160001-113165000 1.1770128726906075
113165001-113170000 1.1770128726906075
113170001-113175000 1.1770128726906075
113175001-113180000 1.2341010569943391
113180001-113185000 1.000996696690328
113185001-113190000 1.3918432601891741
113190001-113195000 2.690428836461434
113195001-113200000 0.4453722777051834
113200001-113205000 0.9704211382601989
113205001-113210000 0.9380079781291415
113210001-113215000 0.18312490783497262
113215001-113220000 0.7538547437036146
113220001-113225000 0.5941795070634878
113225001-113230000 0.38939357651901946
113230001-113235000 0.6631482072522134
113235001-113240000 1.4502432490590824
113240001-113245000 2.2608483348555333
113245001-113250000 0.17728599971831555
113250001-113255000 0.0979910439131032
113255001-113260000 1.1143802911375187
113260001-113265000 1.7277507458032066
113265001-113270000 0.3959593849864785
113270001-113275000 0.8373510118104129
113275001-113280000 0.4695979290018927
113280001-113285000 0.16041274189984756
113285001-113290000 0.20856535347571634
113290001-113295000 1.400128972024435
113295001-113300000 1.0930382991731378
113300001-113305000 0.684032127340568
113305001-113310000 0.4566074803275757
113310001-113315000 0.262232987218093
113315001-113320000 0.5539777026669708
113320001-113325000 1.274240180257578
113325001-113330000 0.3244567901026044
113330001-113335000 0.2516215305058811
113335001-113340000 0.40630080383294026
113340001-113345000 1.3175484702994866
113345001-113350000 2.134386882134631
113350001-113355000 0.7497585275658759
113355001-113360000 0.5221341208919295
113360001-113365000 2.46425161854189
113365001-113370000 1.0053163382750288
113370001-113375000 0.328918637072462
113375001-113380000 0.4707273328752112
113380001-113385000 0.7914920417923312
113385001-113390000 2.245384437157262
113390001-113395000 2.457068941479746
113395001-113400000 2.1593472643565472
113400001-113405000 0.7473542964854878
113405001-113410000 0.9004523946582867
113410001-113415000 0.9202099626096415
113415001-113420000 0.45079084036701406
113420001-113425000 0.7264230897185885
113425001-113430000 1.5069140621604926
113430001-113435000 1.5048887500059278
113435001-113440000 1.2160900499425267
113440001-113445000 0.9498128286258262
113445001-113450000 0.7366370517822942
113450001-113455000 1.3252363003841958
113455001-113460000 0.7152053412031107
113460001-113465000 0.9470393600626581
113465001-113470000 2.980271856825268
113470001-113475000 1.4652564643259962
113475001-113480000 3.266529936746154
113480001-113485000 2.5533158794873803
113485001-113490000 0.931550697084455
113490001-113495000 0.5752215946782906
113495001-113500000 0.3022117392547432
113500001-113505000 0.3377555682820382
113505001-113510000 0.38263320661888234
113510001-113515000 0.23449804961915752
113515001-113520000 0.3238147203564394
113520001-113525000 2.450673126708767
113525001-113530000 0.49168926446138733
113530001-113535000 0.45116206017930893
113535001-113540000 0.7549849438651277
113540001-113545000 0.5766488353632498
113545001-113550000 0.528775945684068
113550001-113555000 0.6931873014007321
113555001-113560000 1.6766149669708887
113560001-113565000 1.9997205087363057
113565001-113570000 0.9848394884637351
113570001-113575000 1.0217948301840023
113575001-113580000 3.361722435073461
113580001-113585000 0.5810410499868828
113585001-113590000 0.5297416378452551
113590001-113595000 3.42434407287244
113595001-113600000 0.6232807903142574
113600001-113605000 0.6086279369312937
113605001-113610000 0.9410106514015704
113610001-113615000 0.8815794145533493
113615001-113620000 0.6766647076937451
113620001-113625000 0.8935918842159633
113625001-113630000 0.36357815087571294
113630001-113635000 0.19510687887762124
113635001-113640000 1.4841976200392457
113640001-113645000 0.945110461799381
113645001-113650000 0.5707954379237294
113650001-113655000 0.5445053751593749
113655001-113660000 0.6480816379766385
113660001-113665000 0.6211956959981264
113665001-113670000 0.62921218704446
113670001-113675000 1.1880681902757462
113675001-113680000 0.21302097905656092
113680001-113685000 0.23000481848181462
113685001-113690000 1.1162072407466943
113690001-113695000 0.930467628541513
113695001-113700000 0.4478863135068656
113700001-113705000 0.5755650027417976
113705001-113710000 0.999621217885913
113710001-113715000 1.3239791742927907
113715001-113720000 1.7204906672192448
113720001-113725000 1.1216441042642318
113725001-113730000 1.5912499708186632
113730001-113735000 1.5972621073764772
113735001-113740000 0.6179619166634501
113740001-113745000 0.4108076748600066
113745001-113750000 0.5209604048939088
113750001-113755000 0.9276233026360133
113755001-113760000 1.1172746292549127
113760001-113765000 0.6546731031456015
113765001-113770000 0.8508563218468598
113770001-113775000 1.7076590388057025
113775001-113780000 0.7668090569436846
113780001-113785000 1.062890543050612
113785001-113790000 2.647795771894072
113790001-113795000 1.483578775076317
113795001-113800000 1.0232302673123013
113800001-113805000 1.4399497673784947
113805001-113810000 0.6595564970227074
113810001-113815000 0.5800665820197667
113815001-113820000 1.4108363271204065
113820001-113825000 1.3228379613972094
113825001-113830000 1.525463612643465
113830001-113835000 4.06039534764615
113835001-113840000 2.375887062423945
113840001-113845000 0.6927072202680236
113845001-113850000 0.6827613503983271
113850001-113855000 0.8412920008808087
113855001-113860000 0.4709749253367721
113860001-113865000 0.5768281298965275
113865001-113870000 1.250995183942677
113870001-113875000 2.3126166660400376
113875001-113880000 1.4581715418912669
113880001-113885000 1.3302642400846223
113885001-113890000 2.669479296647035
113890001-113895000 2.3054469200292367
113895001-113900000 1.5694963813719889
113900001-113905000 1.1249307749949615
113905001-113910000 1.3068504892995376
113910001-113915000 1.462758329616416
113915001-113920000 1.5986523978637812
113920001-113925000 6.0711693274614165
113925001-113930000 1.561847977039849
113930001-113935000 0.8036022694416332
113935001-113940000 1.252464579720295
113940001-113945000 1.907912456130221
113945001-113950000 3.296493330447775
113950001-113955000 3.0129683416638864
113955001-113960000 0.5497023004411146
113960001-113965000 0.5623859360692589
113965001-113970000 0.8801676767370723
113970001-113975000 0.9957814078295106
113975001-113980000 1.388358664488676
113980001-113985000 0.41904396223382057
113985001-113990000 0.383788817517745
113990001-113995000 1.6438996874695908
113995001-114000000 1.7645459288220098
114000001-114005000 0.45132591022711166
114005001-114010000 1.6413290343484963
114010001-114015000 4.801693499843826
114015001-114020000 1.8488852646742617
114020001-114025000 1.530824906955775
114025001-114030000 1.1871929776928665
114030001-114035000 0.8797412236349845
114035001-114040000 1.2985040610812624
114040001-114045000 2.8917712077884996
114045001-114050000 0.7065655418022537
114050001-114055000 0.4931177790411659
114055001-114060000 0.49840119386263804
114060001-114065000 2.6734760466703857
114065001-114070000 4.610735732954962
114070001-114075000 0.9192995248254523
114075001-114080000 1.7635633213930895
114080001-114085000 2.1319538188924922
114085001-114090000 0.8665751087621995
114090001-114095000 0.9237957905335381
114095001-114100000 0.9991883660618323
114100001-114105000 0.9479202290941108
114105001-114110000 0.9581954833322056
114110001-114115000 1.5341541363324598
114115001-114120000 1.8420204943160952
114120001-114125000 2.6228272992768833
114125001-114130000 8.390223998978085
114130001-114135000 1.3321585415963315
114135001-114140000 1.102754007191014
114140001-114145000 2.0755835858034417
114145001-114150000 2.4229115795638476
114150001-114155000 2.0263679225323337
114155001-114160000 3.234225462732652
114160001-114165000 0.6874169680679634
114165001-114170000 0.489427884665129
114170001-114175000 2.1172032921270945
114175001-114180000 2.485136330771047
114180001-114185000 2.115631975083507
114185001-114190000 2.3002361394154858
114190001-114195000 2.3002361394154858
114195001-114200000 2.3002361394154858
114200001-114205000 2.3002361394154858
114205001-114210000 2.3002361394154858
114210001-114215000 2.3002361394154858
114215001-114220000 2.3002361394154858
114220001-114225000 2.3002361394154858
114225001-114230000 2.3002361394154858
114230001-114235000 2.3002361394154858
114235001-114240000 2.3002361394154858
114240001-114245000 2.3002361394154858
114245001-114250000 2.3002361394154858
114250001-114255000 2.3002361394154858
114255001-114260000 2.3002361394154858
114260001-114265000 2.3002361394154858
114265001-114270000 2.3002361394154858
114270001-114275000 2.3002361394154858
114275001-114280000 2.3002361394154858
114280001-114285000 2.3002361394154858
114285001-114290000 2.3002361394154858
114290001-114295000 2.3002361394154858
114295001-114300000 2.3002361394154858
114300001-114305000 2.3002361394154858
114305001-114310000 2.3002361394154858
114310001-114315000 2.3002361394154858
114315001-114320000 2.3002361394154858
114320001-114325000 2.3002361394154858
114325001-114330000 2.3002361394154858
114330001-114335000 2.3002361394154858
114335001-114340000 2.3002361394154858
114340001-114345000 2.3002361394154858
114345001-114350000 2.3828073690334026
114350001-114355000 2.1720972572922235
114355001-114360000 2.4996172670803287
114360001-114365000 4.065516585136126
114365001-114370000 3.096316381187828
114370001-114375000 2.5768422900193073
114375001-114380000 2.7197125228493215
114380001-114385000 3.002893750982624
114385001-114390000 2.432095400953408
114390001-114395000 1.4982507238770912
114395001-114400000 1.30412476682711
114400001-114405000 1.5995067726493208
114405001-114410000 1.234298473460096
114410001-114415000 0.6454131235447669
114415001-114420000 0.6882663297286825
114420001-114425000 1.8675081710601347
114425001-114430000 1.254170477675822
114430001-114435000 0.5596999697124703
114435001-114440000 0.6214580503094983
114440001-114445000 0.5689992603413597
114445001-114450000 0.6777008355063892
114450001-114455000 1.2471067256467465
114455001-114460000 0.9615184606321031
114460001-114465000 0.9662487675348506
114465001-114470000 0.7669465479191566
114470001-114475000 0.7519734302780666
114475001-114480000 0.4175917170367709
114480001-114485000 0.5096134220918075
114485001-114490000 0.7789289443590222
114490001-114495000 0.49020805636457515
114495001-114500000 0.9837692918100255
114500001-114505000 0.5152975002557064
114505001-114510000 0.4119526909238819
114510001-114515000 1.0219736257761465
114515001-114520000 0.4081056965182933
114520001-114525000 0.33993842557908627
114525001-114530000 1.1003169071938572
114530001-114535000 2.7797656400329838
114535001-114540000 0.7497545314825832
114540001-114545000 0.33822186268472215
114545001-114550000 0.26475369303680474
114550001-114555000 0.6159349902988835
114555001-114560000 0.7387959887197825
114560001-114565000 0.6966921706366188
114565001-114570000 1.838272991054988
114570001-114575000 1.9258352282618945
114575001-114580000 1.2411981647093686
114580001-114585000 1.2701559069908057
114585001-114590000 1.0807776629416375
114590001-114595000 0.8184182778359909
114595001-114600000 0.5928722838684134
114600001-114605000 0.656479937317073
114605001-114610000 1.0410461727102578
114610001-114615000 0.504206880699732
114615001-114620000 0.40552431817845574
114620001-114625000 0.21497968491854907
114625001-114630000 0.13655717838593398
114630001-114635000 0.23410275973071906
114635001-114640000 0.37948366416652624
114640001-114645000 0.6464339133579721
114645001-114650000 0.2654210353088378
114650001-114655000 0.10854790932954368
114655001-114660000 0.2188254777596971
114660001-114665000 0.2328814704552966
114665001-114670000 0.18697835785602848
114670001-114675000 0.09183153564358029
114675001-114680000 0.059114025468234056
114680001-114685000 0.14570555363495294
114685001-114690000 0.44440634189350026
114690001-114695000 0.2507204118942709
114695001-114700000 0.17682793447815617
114700001-114705000 0.5688617619617642
114705001-114710000 0.5733133856186494
114710001-114715000 0.28484020464361565
114715001-114720000 0.47896446871904996
114720001-114725000 0.2244643313560689
114725001-114730000 0.46711870473304573
114730001-114735000 3.123966084201771
114735001-114740000 1.7891640674388092
114740001-114745000 0.5580804077124513
114745001-114750000 0.34042200983128895
114750001-114755000 0.500241505069695
114755001-114760000 0.7723546808293329
114760001-114765000 1.1780686803024527
114765001-114770000 3.4567526011409995
114770001-114775000 0.8820474652374195
114775001-114780000 0.33132133908972433
114780001-114785000 0.6633229992259705
114785001-114790000 0.7086140694116178
114790001-114795000 0.47034967252917914
114795001-114800000 1.901954013850033
114800001-114805000 1.0358491509722731
114805001-114810000 0.6387273954343443
114810001-114815000 1.6494394095542129
114815001-114820000 1.0574836613699357
114820001-114825000 0.5610296505267571
114825001-114830000 0.5770319613348731
114830001-114835000 0.6158670148940528
114835001-114840000 0.6889535322244972
114840001-114845000 0.773083683416142
114845001-114850000 0.8525839956234085
114850001-114855000 2.31275132371119
114855001-114860000 0.7568946185413373
114860001-114865000 0.28000554555485035
114865001-114870000 0.27832081830774963
114870001-114875000 0.7381998066845105
114875001-114880000 1.3216066928145749
114880001-114885000 0.5022355408941692
114885001-114890000 1.0381626834165676
114890001-114895000 1.3185517806501361
114895001-114900000 0.42931252018970145
114900001-114905000 0.5383406936930569
114905001-114910000 1.5184577013612155
114910001-114915000 0.702157743506891
114915001-114920000 0.791423228857248
114920001-114925000 0.8420925006002312
114925001-114930000 0.402038863626076
114930001-114935000 0.5288172372188404
114935001-114940000 0.4002869008845706
114940001-114945000 0.3089928589147532
114945001-114950000 0.6764752755437593
114950001-114955000 0.5277664078714936
114955001-114960000 0.7082706960480907
114960001-114965000 1.411812346392846
114965001-114970000 0.3862063650932915
114970001-114975000 0.3969283374782411
114975001-114980000 0.6312493130252202
114980001-114985000 2.5727863615830153
114985001-114990000 1.710689603858618
114990001-114995000 1.130526949211384
114995001-115000000 1.50776826537331
115000001-115005000 0.8264278990525173
115005001-115010000 1.375732774388407
115010001-115015000 0.81824221198741
115015001-115020000 0.3453213358747645
115020001-115025000 0.7919276535437422
115025001-115030000 1.0657692585830219
115030001-115035000 0.6016987292015463
115035001-115040000 0.6305995952968173
115040001-115045000 0.5095240923867215
115045001-115050000 0.6661341908312403
115050001-115055000 0.5173527158215145
115055001-115060000 0.3316055109966572
115060001-115065000 0.4111481155516621
115065001-115070000 0.4699521888849114
115070001-115075000 0.5726955390374652
115075001-115080000 0.9770334605315228
115080001-115085000 1.8856030439254952
115085001-115090000 0.9459825544387837
115090001-115095000 0.7683908380112161
115095001-115100000 1.5023628740814405
115100001-115105000 2.887960536964125
115105001-115110000 1.4901141799779216
115110001-115115000 1.5439264626474876
115115001-115120000 1.861978947689316
115120001-115125000 0.8063395803901384
115125001-115130000 1.369724463878048
115130001-115135000 2.580820093468365
115135001-115140000 1.0746304953959687
115140001-115145000 0.9090790648533527
115145001-115150000 1.1764539665617582
115150001-115155000 2.0657297264417793
115155001-115160000 0.6502415705506733
115160001-115165000 0.9002021342014065
115165001-115170000 1.3881080392578025
115170001-115175000 0.6837001273893297
115175001-115180000 0.8540073723793098
115180001-115185000 1.8108524419330299
115185001-115190000 0.5959923653226196
115190001-115195000 0.5288835830033513
115195001-115200000 1.067959564580439
115200001-115205000 1.026217450475345
115205001-115210000 8.0422714926876
115210001-115215000 1.9611330022083484
115215001-115220000 0.8447318308208985
115220001-115225000 0.69643110732465
115225001-115230000 0.6357478679971525
115230001-115235000 0.42728815211671867
115235001-115240000 0.31068373065949345
115240001-115245000 0.2690522660662104
115245001-115250000 0.3238268480904801
115250001-115255000 1.5646351944045913
115255001-115260000 0.9247171949869613
115260001-115265000 0.33894516877249464
115265001-115270000 1.013640585342829
115270001-115275000 2.9491569492131178
115275001-115280000 1.0217452281580348
115280001-115285000 0.9595097750102951
115285001-115290000 1.970376113411514
115290001-115295000 1.683687213555187
115295001-115300000 1.024679714306687
115300001-115305000 5.206717477976852
115305001-115310000 1.6993323450776212
115310001-115315000 1.4147486224809402
115315001-115320000 1.2581204637616403
115320001-115325000 0.778360382316455
115325001-115330000 1.5315235095693225
115330001-115335000 0.9362597582745565
115335001-115340000 1.027805612561121
115340001-115345000 1.7488369981018126
115345001-115350000 1.186681142971873
115350001-115355000 0.9504411028187688
115355001-115360000 1.2891510886084325
115360001-115365000 2.03464366957297
115365001-115370000 1.617395617783899
115370001-115375000 0.9533647606432812
115375001-115380000 0.7457166400819654
115380001-115385000 1.0590708518627545
115385001-115390000 2.155458211902434
115390001-115395000 0.7706366352890117
115395001-115400000 0.6099650747499311
115400001-115405000 3.717099557497301
115405001-115410000 0.8345596166751764
115410001-115415000 0.5485735118825551
115415001-115420000 1.2997792112981699
115420001-115425000 1.426820365742547
115425001-115430000 1.942526904845414
115430001-115435000 1.9013586736713066
115435001-115440000 0.9788938655023606
115440001-115445000 1.198415743228079
115445001-115450000 0.8185264906393415
115450001-115455000 1.0214992565838834
115455001-115460000 0.6232596219973494
115460001-115465000 0.32886661169259757
115465001-115470000 0.7571679793696878
115470001-115475000 1.7811331359757303
115475001-115480000 0.6720996455616904
115480001-115485000 0.4831886333798369
115485001-115490000 0.7605182606019608
115490001-115495000 1.1929757688898124
115495001-115500000 0.38104995767482713
115500001-115505000 0.4231019286895364
115505001-115510000 0.93196443570024
115510001-115515000 0.6127854736590405
115515001-115520000 0.6901943760458465
115520001-115525000 0.8383493006909885
115525001-115530000 0.8309035888951982
115530001-115535000 1.5545500833059396
115535001-115540000 1.1343314765919323
115540001-115545000 0.8821345709403419
115545001-115550000 2.134157018069769
115550001-115555000 1.292294324173995
115555001-115560000 0.8498781885370545
115560001-115565000 1.4095916334847827
115565001-115570000 0.7914213092358318
115570001-115575000 0.46474285720031416
115575001-115580000 0.6641468576416891
115580001-115585000 1.2393768127280707
115585001-115590000 3.902695055860301
115590001-115595000 2.061855897329976
115595001-115600000 0.5764903885883715
115600001-115605000 0.42264968001919095
115605001-115610000 0.629126432267528
115610001-115615000 2.2683489784056374
115615001-115620000 1.584144335927377
115620001-115625000 1.1627134291946235
115625001-115630000 1.067882361901617
115630001-115635000 0.8995439306177347
115635001-115640000 1.365557337489277
115640001-115645000 1.6830674030946655
115645001-115650000 0.8637564425926458
115650001-115655000 0.8513881665989038
115655001-115660000 1.6086344797380694
115660001-115665000 1.4181626544563235
115665001-115670000 1.0561986521406115
115670001-115675000 1.113251994557937
115675001-115680000 1.4273600701388118
115680001-115685000 1.5613546381368961
115685001-115690000 0.8802241486615174
115690001-115695000 1.0005490406080855
115695001-115700000 2.9033297152748974
115700001-115705000 1.767380277791495
115705001-115710000 1.2994098771129143
115710001-115715000 1.349522605454401
115715001-115720000 1.4123814128582008
115720001-115725000 1.3753922050429481
115725001-115730000 1.1461775273791108
115730001-115735000 1.2305232366331913
115735001-115740000 1.0474038728893933
115740001-115745000 0.9460790336709425
115745001-115750000 2.4377454933586815
115750001-115755000 1.4767867382319193
115755001-115760000 1.1518025069061093
115760001-115765000 1.0955483403625301
115765001-115770000 0.7883359058391813
115770001-115775000 0.8356858617026387
115775001-115780000 0.9836502475906749
115780001-115785000 2.3870144519406042
115785001-115790000 1.7102693960826767
115790001-115795000 1.084678656254669
115795001-115800000 0.8089003358604215
115800001-115805000 0.9182643200725933
115805001-115810000 0.7835790987453731
115810001-115815000 0.9013151676397096
115815001-115820000 2.306545383589735
115820001-115825000 0.9497337264872512
115825001-115830000 0.6984882876173304
115830001-115835000 0.9559352848103704
115835001-115840000 1.1817278509059885
115840001-115845000 0.9876353973491272
115845001-115850000 1.2516203796810914
115850001-115855000 1.3862494315000062
115855001-115860000 0.7661300524175542
115860001-115865000 0.7714948812508797
115865001-115870000 1.0407925940476883
115870001-115875000 0.8235096481901608
115875001-115880000 0.7061058413054674
115880001-115885000 2.3733208186566546
115885001-115890000 0.6416894496725258
115890001-115895000 0.1921771399919599
115895001-115900000 0.3548074429620373
115900001-115905000 0.7014897760172771
115905001-115910000 0.771997875872277
115910001-115915000 0.7688912919997924
115915001-115920000 1.3196351381538725
115920001-115925000 1.177945357143821
115925001-115930000 0.8635958114319329
115930001-115935000 0.5864170668354745
115935001-115940000 0.9882437458106816
115940001-115945000 2.929148149108833
115945001-115950000 1.131732607364065
115950001-115955000 0.5456562905076722
115955001-115960000 0.6379005063169757
115960001-115965000 1.0380826043202698
115965001-115970000 0.6365624932204155
115970001-115975000 0.4985546956894749
115975001-115980000 0.44546037017392104
115980001-115985000 1.0839746195276252
115985001-115990000 1.1371553650073947
115990001-115995000 0.6530269694212483
115995001-116000000 1.3028765065915557
116000001-116005000 0.6753617005155645
116005001-116010000 0.5736197747917596
116010001-116015000 0.6453146898179051
116015001-116020000 0.7530198127505261
116020001-116025000 1.1101167966779455
116025001-116030000 0.5381977132079017
116030001-116035000 0.5583308702403473
116035001-116040000 0.7564998608906783
116040001-116045000 0.6806552455001206
116045001-116050000 0.5704228270896439
116050001-116055000 0.33892466789219616
116055001-116060000 0.47333249136757927
116060001-116065000 0.9040322957869433
116065001-116070000 0.642858586450023
116070001-116075000 0.7388507392826416
116075001-116080000 0.6540853420529725
116080001-116085000 0.5810395085213884
116085001-116090000 0.8908265112986147
116090001-116095000 2.4447167538201535
116095001-116100000 1.1836339656728436
116100001-116105000 0.8381229000374737
116105001-116110000 1.3046193737371188
116110001-116115000 1.221267169880709
116115001-116120000 0.9848018571947675
116120001-116125000 1.0577949612250728
116125001-116130000 0.8250889976548317
116130001-116135000 0.7696370456474072
116135001-116140000 1.7464448938764519
116140001-116145000 1.1581921234942478
116145001-116150000 0.46926172122924986
116150001-116155000 0.4236536095212381
116155001-116160000 0.7534980204209054
116160001-116165000 2.4925340442429684
116165001-116170000 1.3959766623574705
116170001-116175000 0.6688550202728164
116175001-116180000 0.4981179635112245
116180001-116185000 0.4818481144952219
116185001-116190000 0.5079661690751591
116190001-116195000 1.773173371086138
116195001-116200000 1.3175745129542675
116200001-116205000 0.2889634447175024
116205001-116210000 0.33903158255099736
116210001-116215000 0.8633304684039309
116215001-116220000 0.47504054499578285
116220001-116225000 0.31409504935591864
116225001-116230000 0.44526564018555415
116230001-116235000 0.44288801978595893
116235001-116240000 0.5250276379704694
116240001-116245000 0.6327300614101211
116245001-116250000 0.6252548966621376
116250001-116255000 0.7678861990650651
116255001-116260000 1.1509264028091999
116260001-116265000 1.4487450070607546
116265001-116270000 1.801095696047557
116270001-116275000 1.0285504928397866
116275001-116280000 0.6552503070816647
116280001-116285000 0.5457928137319512
116285001-116290000 0.3632649948447703
116290001-116295000 0.36653175367138907
116295001-116300000 0.5163674199057813
116300001-116305000 0.5353104000379924
116305001-116310000 0.47996127714178227
116310001-116315000 1.0058625181498693
116315001-116320000 2.0337366460025765
116320001-116325000 0.7086869580315376
116325001-116330000 0.9378774474446627
116330001-116335000 2.608097879568336
116335001-116340000 0.7215146713957761
116340001-116345000 0.639457272308753
116345001-116350000 1.4047436274881169
116350001-116355000 1.0176645148042247
116355001-116360000 0.6336841518653035
116360001-116365000 1.1923393582639017
116365001-116370000 1.3715761583217094
116370001-116375000 0.5350943795297254
116375001-116380000 0.41761059400514017
116380001-116385000 0.6174422260138602
116385001-116390000 0.8788101392385055
116390001-116395000 1.4700711873639378
116395001-116400000 0.8631234095160916
116400001-116405000 0.28805979378907526
116405001-116410000 0.29253940967504943
116410001-116415000 4.249898618397042
116415001-116420000 2.575464679063041
116420001-116425000 0.43735095469282625
116425001-116430000 0.5130610733713624
116430001-116435000 0.7168631964684158
116435001-116440000 0.8953238908370198
116440001-116445000 0.4425131230644109
116445001-116450000 0.29718815557620276
116450001-116455000 1.5984845360617306
116455001-116460000 1.5729736427856815
116460001-116465000 0.5111818255013846
116465001-116470000 0.3774593342216836
116470001-116475000 0.3605231126412107
116475001-116480000 0.783150994858294
116480001-116485000 1.4731160854661507
116485001-116490000 1.5110263353954714
116490001-116495000 1.1180172520414833
116495001-116500000 1.0281310262154828
116500001-116505000 0.9911920611094064
116505001-116510000 1.0858782567516143
116510001-116515000 1.222354306330188
116515001-116520000 1.1865674495945595
116520001-116525000 2.505628097768874
116525001-116530000 1.1499642775552525
116530001-116535000 0.8513835006855776
116535001-116540000 1.5418924881106957
116540001-116545000 0.6750943591156411
116545001-116550000 0.514713686203911
116550001-116555000 0.4058948844671457
116555001-116560000 0.6531537753669399
116560001-116565000 1.024959308663048
116565001-116570000 0.5246498873334314
116570001-116575000 0.8964880055901858
116575001-116580000 1.1793127735785909
116580001-116585000 1.0287630876969123
116585001-116590000 1.297681774201233
116590001-116595000 0.9368874719044304
116595001-116600000 1.0880431470690917
116600001-116605000 1.1844533599075913
116605001-116610000 0.593176397308065
116610001-116615000 0.7409204739393193
116615001-116620000 0.7115060463846425
116620001-116625000 0.3754504258121912
116625001-116630000 0.6696803291082208
116630001-116635000 1.3567539383797267
116635001-116640000 1.1317133722902437
116640001-116645000 1.931468258743235
116645001-116650000 0.9938011600480632
116650001-116655000 0.41354884782966733
116655001-116660000 0.2642939331499456
116660001-116665000 0.35276033262268663
116665001-116670000 3.161583409967567
116670001-116675000 1.2489042738689724
116675001-116680000 0.3852922037597225
116680001-116685000 0.39727414806763517
116685001-116690000 0.4702149311739105
116690001-116695000 0.6030519084782919
116695001-116700000 0.7807488114278831
116700001-116705000 0.4162553029069032
116705001-116710000 0.22765150670521508
116710001-116715000 0.1958299400104247
116715001-116720000 0.2624097659395099
116720001-116725000 0.3757894679575513
116725001-116730000 0.2558072501224707
116730001-116735000 0.27421334930960417
116735001-116740000 0.30801029240761674
116740001-116745000 0.42022090935458917
116745001-116750000 0.26959148329368826
116750001-116755000 0.21773914969345495
116755001-116760000 0.5796645493387939
116760001-116765000 0.4261488882135837
116765001-116770000 0.6421832957765508
116770001-116775000 2.5867508788045086
116775001-116780000 0.8449125090697098
116780001-116785000 1.1196604083449841
116785001-116790000 2.103439881813794
116790001-116795000 1.1502011877414018
116795001-116800000 0.8461736833090092
116800001-116805000 0.3336237547127539
116805001-116810000 0.7937270782999674
116810001-116815000 1.3445080512504457
116815001-116820000 0.39070335178140303
116820001-116825000 0.44310861377875255
116825001-116830000 0.4522431372341444
116830001-116835000 0.6531127842530157
116835001-116840000 0.7252929182384569
116840001-116845000 1.3229183677462009
116845001-116850000 1.284710742661892
116850001-116855000 0.5528186434793758
116855001-116860000 0.7665991808348753
116860001-116865000 0.62816569106009
116865001-116870000 0.5852020289155492
116870001-116875000 0.7853924864257047
116875001-116880000 1.0877536947413042
116880001-116885000 1.137103938270547
116885001-116890000 1.1499208938529337
116890001-116895000 3.6345930961432433
116895001-116900000 4.724057851104248
116900001-116905000 1.6908297498898697
116905001-116910000 1.8337841542774336
116910001-116915000 3.330302233598288
116915001-116920000 0.8416063433541806
116920001-116925000 0.6723927682756236
116925001-116930000 0.7309900331288345
116930001-116935000 0.5124941007813968
116935001-116940000 0.45198490284602993
116940001-116945000 0.5161165280900398
116945001-116950000 0.6768056244728236
116950001-116955000 0.8459761041945898
116955001-116960000 0.9330343229150898
116960001-116965000 0.6993971986988364
116965001-116970000 0.7958180210143366
116970001-116975000 0.8458628334958485
116975001-116980000 0.6075218674880261
116980001-116985000 0.7981611481975026
116985001-116990000 0.6926464440837797
116990001-116995000 0.46828773676677016
116995001-117000000 0.9018476558429074
117000001-117005000 0.5360968337720479
117005001-117010000 0.7698901310554686
117010001-117015000 3.507452134631889
117015001-117020000 0.539530634847334
117020001-117025000 0.333415540418132
117025001-117030000 0.3098650920880879
117030001-117035000 0.42724300730939035
117035001-117040000 0.620944988232851
117040001-117045000 0.6236546607481868
117045001-117050000 0.365551881245117
117050001-117055000 0.3996869645500298
117055001-117060000 0.7051784206950427
117060001-117065000 0.7244676402750011
117065001-117070000 0.8302980788998747
117070001-117075000 2.5958252839615716
117075001-117080000 0.48998584015821894
117080001-117085000 0.3740276103116238
117085001-117090000 2.438858619046634
117090001-117095000 0.4305214496927627
117095001-117100000 0.3870805513878287
117100001-117105000 0.6937088325050386
117105001-117110000 0.6776030652804483
117110001-117115000 0.623199582552221
117115001-117120000 1.1101138207182666
117120001-117125000 1.4063996010406767
117125001-117130000 0.849481348757307
117130001-117135000 0.7074307834705182
117135001-117140000 1.5263996646873623
117140001-117145000 2.615654030454634
117145001-117150000 0.7767225588966822
117150001-117155000 0.655843982369637
117155001-117160000 0.6587933444022585
117160001-117165000 0.5107258270331274
117165001-117170000 0.7483146015831108
117170001-117175000 0.46522002700233084
117175001-117180000 0.41355606325663796
117180001-117185000 0.8385672918025375
117185001-117190000 1.3061383174543884
117190001-117195000 1.7337054254931492
117195001-117200000 1.0478297177183618
117200001-117205000 0.9562679803321866
117205001-117210000 1.1224543536948586
117210001-117215000 2.2637881003600446
117215001-117220000 0.9443486159744134
117220001-117225000 0.7049523516505575
117225001-117230000 1.4340706243324766
117230001-117235000 2.824460146324631
117235001-117240000 3.9876029105689113
117240001-117245000 1.3619368371806235
117245001-117250000 1.000023758105854
117250001-117255000 1.1072734592352602
117255001-117260000 0.6928486335889324
117260001-117265000 0.5357657600071154
117265001-117270000 0.875438372283954
117270001-117275000 0.926790881070999
117275001-117280000 0.6977794188676427
117280001-117285000 0.6968391076821078
117285001-117290000 0.8449833261368157
117290001-117295000 1.1466579374360675
117295001-117300000 0.9712127372401103
117300001-117305000 0.5745651112338968
117305001-117310000 0.4940261933367848
117310001-117315000 0.6072546406043594
117315001-117320000 0.7830648240121221
117320001-117325000 0.7774479231880036
117325001-117330000 0.6346265173725119
117330001-117335000 1.2284532465520135
117335001-117340000 0.6387676668159744
117340001-117345000 0.4561127608155594
117345001-117350000 0.7913499273262123
117350001-117355000 0.9995272400252584
117355001-117360000 1.9692331268043666
117360001-117365000 1.037628007979903
117365001-117370000 1.006947591955828
117370001-117375000 2.578492317429323
117375001-117380000 1.3215533287611345
117380001-117385000 1.123328525484859
117385001-117390000 1.4065441809390078
117390001-117395000 1.0618899736275114
117395001-117400000 2.7714255832910206
117400001-117405000 3.7294307421186472
117405001-117410000 0.38056034866934185
117410001-117415000 0.3164424688400789
117415001-117420000 1.2653321215487217
117420001-117425000 0.7694089484816135
117425001-117430000 0.41026283683010983
117430001-117435000 0.5008454739737932
117435001-117440000 0.7557802101319634
117440001-117445000 0.6995023830747632
117445001-117450000 0.5777061575197986
117450001-117455000 1.2632179469012825
117455001-117460000 0.6370754226050305
117460001-117465000 0.4916247228265532
117465001-117470000 0.7720909851819276
117470001-117475000 1.423231078359272
117475001-117480000 0.8340437777139987
117480001-117485000 1.115781987393968
117485001-117490000 0.5814774966451209
117490001-117495000 0.199334561559102
117495001-117500000 0.2706988739070853
117500001-117505000 0.4688341517961144
117505001-117510000 0.6269531891401459
117510001-117515000 0.24860572847290402
117515001-117520000 0.20135005062675276
117520001-117525000 0.2708318271904445
117525001-117530000 0.8264442225835024
117530001-117535000 0.7245793303915081
117535001-117540000 0.22390082158516847
117540001-117545000 0.17254861894148485
117545001-117550000 0.17291486181514193
117550001-117555000 0.3226254639518522
117555001-117560000 0.25178694723564543
117560001-117565000 0.24852201783677208
117565001-117570000 0.4738465480816118
117570001-117575000 0.7120529203126484
117575001-117580000 0.5024325665968588
117580001-117585000 0.7232529304101634
117585001-117590000 3.968148526763451
117590001-117595000 4.913629976968317
117595001-117600000 2.2283756449643493
117600001-117605000 2.7640707065501378
117605001-117610000 1.617396603926014
117610001-117615000 1.3481399063919421
117615001-117620000 0.8309027594939007
117620001-117625000 0.4399605657576266
117625001-117630000 0.6581023777251153
117630001-117635000 0.6645810281146631
117635001-117640000 0.691652561200149
117640001-117645000 1.8371034818203884
117645001-117650000 0.5887116052562146
117650001-117655000 0.34369793131902493
117655001-117660000 0.6663818002294637
117660001-117665000 0.25061428650671524
117665001-117670000 0.23160811170300916
117670001-117675000 0.5021642432544426
117675001-117680000 0.3469997194599584
117680001-117685000 0.5152403306574039
117685001-117690000 0.6359602919410341
117690001-117695000 1.0160400222649133
117695001-117700000 2.6678847467323727
117700001-117705000 2.168151596811211
117705001-117710000 1.9232599593747093
117710001-117715000 1.070663540459179
117715001-117720000 0.6625361869939284
117720001-117725000 0.8541317938858006
117725001-117730000 3.1488910827308527
117730001-117735000 0.44275896501867024
117735001-117740000 0.2957816257878029
117740001-117745000 0.5358704994274025
117745001-117750000 0.24397447003729375
117750001-117755000 0.2783810167471007
117755001-117760000 0.32318837408160966
117760001-117765000 0.38594202893015467
117765001-117770000 0.5835210133947832
117770001-117775000 0.2723719897390962
117775001-117780000 0.23916413641203704
117780001-117785000 0.5301155862893018
117785001-117790000 0.42956484257672783
117790001-117795000 0.28146022723007547
117795001-117800000 2.8263127739393425
117800001-117805000 4.174308862840494
117805001-117810000 0.7618846529792572
117810001-117815000 0.5683331924993416
117815001-117820000 0.8421781007174516
117820001-117825000 6.218520848218555
117825001-117830000 1.1394411827979773
117830001-117835000 1.3224106883502131
117835001-117840000 1.2157696346913167
117840001-117845000 0.9089257970096007
117845001-117850000 1.0772213433273174
117850001-117855000 0.3123082068242329
117855001-117860000 0.6458936741197715
117860001-117865000 1.2008471362741628
117865001-117870000 0.2119963574668091
117870001-117875000 0.21787767195932112
117875001-117880000 0.3071356782137087
117880001-117885000 0.4811093579162733
117885001-117890000 0.47657118517623076
117890001-117895000 0.9048325380820607
117895001-117900000 3.491674802238874
117900001-117905000 0.7265344318613806
117905001-117910000 0.4678038363963689
117910001-117915000 0.7086284666995308
117915001-117920000 0.5803564916293743
117920001-117925000 0.8539262904069541
117925001-117930000 0.9959241270083051
117930001-117935000 0.512349186875046
117935001-117940000 0.6699006482127877
117940001-117945000 0.4252052278731979
117945001-117950000 1.109154307679798
117950001-117955000 0.7402571059806523
117955001-117960000 0.14855572608635423
117960001-117965000 0.28749613001525115
117965001-117970000 0.7743512981768108
117970001-117975000 0.3719870618700456
117975001-117980000 0.20020216733567084
117980001-117985000 0.17726295722470267
117985001-117990000 0.19624488199222556
117990001-117995000 0.2805049844238501
117995001-118000000 1.0572199657293726
118000001-118005000 0.7944904978591281
118005001-118010000 0.31781027401090484
118010001-118015000 0.28081224378976327
118015001-118020000 0.3341340795066962
118020001-118025000 0.30716573526757246
118025001-118030000 0.3402882212037289
118030001-118035000 0.2212349824680539
118035001-118040000 0.26141410885066624
118040001-118045000 0.5504568156603593
118045001-118050000 0.2632647283185825
118050001-118055000 0.23447432189702513
118055001-118060000 0.2670217860003324
118060001-118065000 0.45204107103312535
118065001-118070000 0.4118100631719924
118070001-118075000 0.2874337176190453
118075001-118080000 0.2792096105196059
118080001-118085000 1.1705564273972497
118085001-118090000 0.6712894514756689
118090001-118095000 0.1863536351528864
118095001-118100000 0.3397801768836772
118100001-118105000 0.6526402457790341
118105001-118110000 0.3097622549777457
118110001-118115000 0.32520529069218684
118115001-118120000 0.7338520467215227
118120001-118125000 0.30101971192393484
118125001-118130000 0.29676473940639725
118130001-118135000 0.44676740681247273
118135001-118140000 0.8351504242537694
118140001-118145000 0.8982198084394973
118145001-118150000 0.5883605660976081
118150001-118155000 1.9847814722016246
118155001-118160000 1.5535839523260728
118160001-118165000 1.3662326509521823
118165001-118170000 1.318639762722852
118170001-118175000 0.8012521317612087
118175001-118180000 0.506070297750416
118180001-118185000 0.7337683956771813
118185001-118190000 2.1192380962344872
118190001-118195000 0.9386928670043188
118195001-118200000 0.5624173142394074
118200001-118205000 0.5273882918598987
118205001-118210000 1.0885118409758001
118210001-118215000 0.5675638622527851
118215001-118220000 0.2892047360614259
118220001-118225000 0.40051421157569256
118225001-118230000 0.5338078661666193
118230001-118235000 0.49147191524092526
118235001-118240000 0.4488034855738275
118240001-118245000 0.8783023238266993
118245001-118250000 1.5450510492963558
118250001-118255000 0.48351471650318184
118255001-118260000 0.46587235002388444
118260001-118265000 0.6492507949812875
118265001-118270000 0.7199523851238594
118270001-118275000 0.676337379949678
118275001-118280000 0.8081250470720238
118280001-118285000 0.34171378521258233
118285001-118290000 0.37196834967555115
118290001-118295000 0.8740382609292104
118295001-118300000 0.44000467546464334
118300001-118305000 0.23432060683907754
118305001-118310000 0.16369456897406567
118310001-118315000 1.2295220059788508
118315001-118320000 1.388136077758359
118320001-118325000 0.26012522192080584
118325001-118330000 0.5655339987320654
118330001-118335000 0.7473123302120066
118335001-118340000 0.4947245338196855
118340001-118345000 1.3285023574462993
118345001-118350000 0.838767123340731
118350001-118355000 0.57551202224242
118355001-118360000 0.8642883894478024
118360001-118365000 4.880686812458008
118365001-118370000 5.82319236556616
118370001-118375000 0.44787240374465975
118375001-118380000 0.28928095419211486
118380001-118385000 0.48692430154449384
118385001-118390000 0.617133681304828
118390001-118395000 0.5186636974200544
118395001-118400000 1.5227058773397761
118400001-118405000 1.1482687754646541
118405001-118410000 1.9110865715876304
118410001-118415000 0.8251882943927488
118415001-118420000 0.12371262085358352
118420001-118425000 0.23270848603508143
118425001-118430000 0.4374418797945012
118430001-118435000 0.5964925703847104
118435001-118440000 0.8943503757428815
118440001-118445000 0.4643859593734688
118445001-118450000 0.42134188355541985
118450001-118455000 0.3234146221829142
118455001-118460000 0.3066523758714132
118460001-118465000 0.44482773112662644
118465001-118470000 0.47934256539116515
118470001-118475000 0.8849122043350064
118475001-118480000 1.7134838420131997
118480001-118485000 0.6682192674774937
118485001-118490000 0.3673472193121044
118490001-118495000 0.38582134960711995
118495001-118500000 0.31939197466422714
118500001-118505000 1.630316892370723
118505001-118510000 1.7715266576591568
118510001-118515000 0.7008770181808416
118515001-118520000 0.6500716760430225
118520001-118525000 0.584246723582719
118525001-118530000 0.6790395994795432
118530001-118535000 0.33272966837564943
118535001-118540000 0.28250559201835684
118540001-118545000 0.4601371717369834
118545001-118550000 0.58329574356244
118550001-118555000 0.5211144230669789
118555001-118560000 0.7846809333450413
118560001-118565000 0.22283496219930224
118565001-118570000 0.08967328446696318
118570001-118575000 0.20879987591238952
118575001-118580000 0.49873556471403685
118580001-118585000 0.4054287173562785
118585001-118590000 0.4833445411335365
118590001-118595000 0.5354902236786357
118595001-118600000 0.65828245907344
118600001-118605000 0.5738077501861469
118605001-118610000 1.4939004293597968
118610001-118615000 0.8676761239028238
118615001-118620000 0.5419642620422349
118620001-118625000 0.9267207971525158
118625001-118630000 0.4673932276735972
118630001-118635000 1.503438862788313
118635001-118640000 1.6172922394880538
118640001-118645000 0.3494100023673252
118645001-118650000 0.31951224355192037
118650001-118655000 0.22263519803715826
118655001-118660000 0.7366556713675771
118660001-118665000 2.188429442055348
118665001-118670000 0.8032547844151661
118670001-118675000 0.7610573336953624
118675001-118680000 0.9581598523166369
118680001-118685000 1.3520362929502285
118685001-118690000 0.3486017426027441
118690001-118695000 0.18844791700042618
118695001-118700000 0.3964660941620678
118700001-118705000 0.34946885817372414
118705001-118710000 0.226037323816023
118710001-118715000 0.20197100965932366
118715001-118720000 0.03605155958054294
118720001-118725000 0.05276413544246843
118725001-118730000 0.527854422557215
118730001-118735000 0.3549881813365583
118735001-118740000 0.4415761318151825
118740001-118745000 0.3316604238480856
118745001-118750000 0.1899813302593139
118750001-118755000 0.43627092616150465
118755001-118760000 0.46945906939289267
118760001-118765000 0.49167353833290006
118765001-118770000 0.7725287365785399
118770001-118775000 0.7929456561415049
118775001-118780000 1.2631810627843774
118780001-118785000 0.5750399510487617
118785001-118790000 0.7448891409979254
118790001-118795000 2.2932629816708934
118795001-118800000 1.4110195821769378
118800001-118805000 0.724887698662053
118805001-118810000 0.3413417789755652
118810001-118815000 0.40210369928059647
118815001-118820000 0.372154772450908
118820001-118825000 0.33151472469782245
118825001-118830000 0.3347371800544777
118830001-118835000 0.13065034748363996
118835001-118840000 0.5515207092362064
118840001-118845000 1.437163632521721
118845001-118850000 0.4174521143031345
118850001-118855000 0.5330848683674374
118855001-118860000 1.5847027291464144
118860001-118865000 2.515511640977754
118865001-118870000 0.5881927859689748
118870001-118875000 1.0496360162370681
118875001-118880000 2.3016628292037606
118880001-118885000 0.878049175892247
118885001-118890000 1.6474392385032708
118890001-118895000 3.691850354218008
118895001-118900000 2.2186770169139933
118900001-118905000 1.9410119391606195
118905001-118910000 1.2463768525659162
118910001-118915000 0.9391319555332671
118915001-118920000 0.4717538938020823
118920001-118925000 0.7819368336156919
118925001-118930000 1.4347925074085526
118930001-118935000 0.19947342747585453
118935001-118940000 0.42620993534605106
118940001-118945000 1.0658651327384547
118945001-118950000 0.9021484355613052
118950001-118955000 3.137607365819082
118955001-118960000 0.734461377430809
118960001-118965000 0.3751828944294603
118965001-118970000 0.6367750539720995
118970001-118975000 0.4815533194868574
118975001-118980000 0.20562480977438385
118980001-118985000 0.5696590794025039
118985001-118990000 0.4575652337686754
118990001-118995000 0.18249835687152266
118995001-119000000 0.4842428464683058
119000001-119005000 0.607789996683543
119005001-119010000 0.6764797563255772
119010001-119015000 2.4299280758976876
119015001-119020000 0.6428420933778597
119020001-119025000 0.44951869491835855
119025001-119030000 1.1942884200027541
119030001-119035000 1.2061063425776828
119035001-119040000 1.4490820927033965
119040001-119045000 1.0965169890122979
119045001-119050000 1.5422245602052258
119050001-119055000 0.7995076833846002
119055001-119060000 0.29782411324478253
119060001-119065000 0.8299636834807942
119065001-119070000 1.17070874741368
119070001-119075000 0.7751957917903666
119075001-119080000 0.44462764531594895
119080001-119085000 0.3113406987548152
119085001-119090000 1.048652627211848
119090001-119095000 0.9631511424787831
119095001-119100000 0.3568512267793961
119100001-119105000 0.5559804359232976
119105001-119110000 0.4543419071262856
119110001-119115000 0.369042864794986
119115001-119120000 0.47026813490701547
119120001-119125000 0.19023587819756266
119125001-119130000 0.1628308656513274
119130001-119135000 0.86299977133156
119135001-119140000 0.7024454508459093
119140001-119145000 0.20746136116230848
119145001-119150000 0.27517663426372374
119150001-119155000 0.263271558044009
119155001-119160000 0.36044921777762623
119160001-119165000 1.112002986974316
119165001-119170000 0.26460217955590465
119170001-119175000 0.3884286016692085
119175001-119180000 0.510133680909721
119180001-119185000 0.45967879547189416
119185001-119190000 1.1592707445955674
119190001-119195000 1.4796980565256712
119195001-119200000 0.9795860032574022
119200001-119205000 1.8305600943906042
119205001-119210000 0.9176103545219367
119210001-119215000 0.2689090752507992
119215001-119220000 2.420107087968215
119220001-119225000 0.8775103992765085
119225001-119230000 0.7924488320495366
119230001-119235000 1.9014370124627191
119235001-119240000 1.029503788900912
119240001-119245000 0.5902171564398316
119245001-119250000 0.38451296673631646
119250001-119255000 0.3433331039011512
119255001-119260000 1.257240470749457
119260001-119265000 2.465800755077039
119265001-119270000 0.7457226822445749
119270001-119275000 0.7253412264626385
119275001-119280000 0.8130130375717507
119280001-119285000 0.49273489305731666
119285001-119290000 0.5269392483051943
119290001-119295000 3.6539066806045413
119295001-119300000 0.4583368697627858
119300001-119305000 0.37920322859866884
119305001-119310000 1.484247847734972
119310001-119315000 0.5873028840551234
119315001-119320000 0.5705143059729083
119320001-119325000 0.6468246842214868
119325001-119330000 0.5538498599921564
119330001-119335000 0.686379276151529
119335001-119340000 0.9900777926741539
119340001-119345000 1.2468939601865618
119345001-119350000 0.6029158219335948
119350001-119355000 0.5824870738694105
119355001-119360000 0.702787284416938
119360001-119365000 1.3467535538182185
119365001-119370000 1.0146572624010899
119370001-119375000 0.6429969306984025
119375001-119380000 0.4556065966379377
119380001-119385000 0.4582219379642517
119385001-119390000 0.5266058822376692
119390001-119395000 0.647673586280641
119395001-119400000 1.023884286488187
119400001-119405000 0.7213387397124321
119405001-119410000 0.8639154081955488
119410001-119415000 0.6770245896641234
119415001-119420000 0.517584125535416
119420001-119425000 0.7042918298634806
119425001-119430000 0.555766229336063
119430001-119435000 0.6669912874625199
119435001-119440000 0.9615239581901714
119440001-119445000 0.3862525105012977
119445001-119450000 0.5124377176949115
119450001-119455000 2.7309119773141983
119455001-119460000 0.4827833347569999
119460001-119465000 0.4014211562797137
119465001-119470000 0.5630738155833711
119470001-119475000 0.6855563686196804
119475001-119480000 1.6202400588210362
119480001-119485000 0.6896794076132807
119485001-119490000 0.5576592059583833
119490001-119495000 0.5741462358403139
119495001-119500000 0.36611274099936486
119500001-119505000 1.0557441170895951
119505001-119510000 2.177418941399828
119510001-119515000 0.5351883296154738
119515001-119520000 1.0236081390810148
119520001-119525000 1.7078573605390952
119525001-119530000 0.9593180692165646
119530001-119535000 2.6272043938428475
119535001-119540000 3.777527846756739
119540001-119545000 0.9519551103213305
119545001-119550000 0.7208018429601066
119550001-119555000 1.159341305031531
119555001-119560000 1.4962737612756616
119560001-119565000 1.6595383330300513
119565001-119570000 1.9801010857829526
119570001-119575000 0.6504520549274301
119575001-119580000 0.6873371734467375
119580001-119585000 5.3570816123309655
119585001-119590000 1.1142065332240292
119590001-119595000 0.5791877923325972
119595001-119600000 0.581141701756456
119600001-119605000 0.654833389557683
119605001-119610000 1.4509109117316128
119610001-119615000 1.2149574748756218
119615001-119620000 0.7189078793025651
119620001-119625000 2.187842610561904
119625001-119630000 1.5287704145597134
119630001-119635000 1.631327219503815
119635001-119640000 9.995205462015695
119640001-119645000 1.1094085081632787
119645001-119650000 1.1628601117264827
119650001-119655000 1.3974543897494844
119655001-119660000 0.8860508808311324
119660001-119665000 1.717553207062239
119665001-119670000 2.02241604960925
119670001-119675000 0.5069295696711372
119675001-119680000 0.5274817183541572
119680001-119685000 0.4724055531447525
119685001-119690000 0.3924280177635543
119690001-119695000 0.5510517876705359
119695001-119700000 1.1106420981337715
119700001-119705000 1.5094709364484207
119705001-119710000 0.7682347819187735
119710001-119715000 0.7622684934807243
119715001-119720000 0.7441551511271218
119720001-119725000 0.26475226179290917
119725001-119730000 0.3714481159944004
119730001-119735000 0.5258218464069583
119735001-119740000 0.20968719670375818
119740001-119745000 1.1602307325466235
119745001-119750000 2.40298556162362
119750001-119755000 0.599513398530388
119755001-119760000 0.5200192290465241
119760001-119765000 0.3881048271376922
119765001-119770000 0.9833920413041316
119770001-119775000 3.2063975652731194
119775001-119780000 1.7015783264790136
119780001-119785000 2.1665845686640854
119785001-119790000 1.4169778699676328
119790001-119795000 0.8231773998779358
119795001-119800000 1.4778949026576687
119800001-119805000 1.725664556412683
119805001-119810000 0.7828496529750104
119810001-119815000 1.2217823869484035
119815001-119820000 3.340826212049166
119820001-119825000 1.3225351492702568
119825001-119830000 0.8330501782323407
119830001-119835000 1.1849567467338205
119835001-119840000 1.4031746349976673
119840001-119845000 1.2126628282216434
119845001-119850000 1.1052635553172847
119850001-119855000 0.52837655464091
119855001-119860000 0.24610131070987257
119860001-119865000 0.28922294052278996
119865001-119870000 0.7756432436343896
119870001-119875000 2.130313939569204
119875001-119880000 0.9463050952302005
119880001-119885000 0.775807251876187
119885001-119890000 1.5866008416854567
119890001-119895000 2.6491534573799957
119895001-119900000 2.2695241659273897
119900001-119905000 1.8929829144844144
119905001-119910000 1.0654766849555717
119910001-119915000 1.080778051840134
119915001-119920000 1.310623288269463
119920001-119925000 1.148853061326113
119925001-119930000 0.7660457028762634
119930001-119935000 0.7994635333209429
119935001-119940000 3.993692122605079
119940001-119945000 0.8963660491320461
119945001-119950000 1.3278730305673239
119950001-119955000 3.323676864413411
119955001-119960000 0.6450298691591124
119960001-119965000 1.425970167965338
119965001-119970000 2.4054047128989877
119970001-119975000 1.4383612206806955
119975001-119980000 2.5740293048983824
119980001-119985000 1.9469779969911574
119985001-119990000 0.7608863928473998
119990001-119995000 0.8377744796791862
119995001-120000000 1.4671428180506796
120000001-120005000 0.7238920897864607
120005001-120010000 2.2494471283367488
120010001-120015000 2.2902985160462617
120015001-120020000 0.6365170116740883
120020001-120025000 0.9623741178990279
120025001-120030000 2.1681413592521563
120030001-120035000 4.963931183978402
120035001-120040000 0.9835550483097608
120040001-120045000 0.6900549610367815
120045001-120050000 1.0292844149745808
120050001-120055000 0.728496218720443
120055001-120060000 0.6370052466986967
120060001-120065000 0.8639859617106687
120065001-120070000 0.6256432260373467
120070001-120075000 0.49960783065911873
120075001-120080000 2.1488935831489253
120080001-120085000 0.9908137235325325
120085001-120090000 0.3405875079456091
120090001-120095000 2.1363486248110966
120095001-120100000 0.4698594589566261
120100001-120105000 0.1308156227471259
120105001-120110000 0.25833589928193873
120110001-120115000 0.49966930840031926
120115001-120120000 1.0882292377272322
120120001-120125000 1.4301871350424022
120125001-120130000 0.5868274411860348
120130001-120135000 0.6491945601996367
120135001-120140000 0.9004975363266886
120140001-120145000 1.3266302366573615
120145001-120150000 1.1860915345994267
120150001-120155000 1.4018075887105013
120155001-120160000 2.4484386597316234
120160001-120165000 0.8851278508498195
120165001-120170000 0.28568400669415567
120170001-120175000 0.22361285187928434
120175001-120180000 0.36291653202683344
120180001-120185000 2.9209433716175233
120185001-120190000 1.944792122198521
120190001-120195000 0.7958499509975993
120195001-120200000 1.5665000697175806
120200001-120205000 1.9282100545008236
120205001-120210000 0.4793327504936552
120210001-120215000 0.34103172079942545
120215001-120220000 0.6119161664444172
120220001-120225000 0.4536773429791006
120225001-120230000 1.3266846630083453
120230001-120235000 1.2273375301146419
120235001-120240000 0.5759474238355929
120240001-120245000 0.8807518098646768
120245001-120250000 1.0161653371988808
120250001-120255000 0.5004397285983385
120255001-120260000 0.6262715594457064
120260001-120265000 5.740203393210913
120265001-120270000 1.2697912347395852
120270001-120275000 0.3321904957944821
120275001-120280000 1.027019247619765
120280001-120285000 2.6763565534457125
120285001-120290000 0.9261698683194398
120290001-120295000 0.7082817924951309
120295001-120300000 0.7386124962483899
120300001-120305000 0.842140389380599
120305001-120310000 1.2493240620056631
120310001-120315000 1.1711338581856494
120315001-120320000 0.5303032091296284
120320001-120325000 1.6038506889970128
120325001-120330000 0.8157121834420313
120330001-120335000 0.43240663910548355
120335001-120340000 0.7136493105945363
120340001-120345000 0.8530721149657337
120345001-120350000 1.7126068637005067
120350001-120355000 0.4248059983374369
120355001-120360000 0.23531680649119732
120360001-120365000 0.7959346429747246
120365001-120370000 0.5162840883507277
120370001-120375000 0.13088721054276842
120375001-120380000 0.19951942830428848
120380001-120385000 0.5515811930497547
120385001-120390000 0.7450363105197012
120390001-120395000 0.752029527694776
120395001-120400000 0.47908676329258315
120400001-120405000 0.36296400930271533
120405001-120410000 0.35696237575981987
120410001-120415000 2.6166300288827964
120415001-120420000 0.44387490102043364
120420001-120425000 0.1048596793537643
120425001-120430000 0.14982796602716433
120430001-120435000 0.871903779425836
120435001-120440000 1.4783512518984436
120440001-120445000 0.1812774221248144
120445001-120450000 0.30450776080949193
120450001-120455000 0.4114715021048632
120455001-120460000 0.3261781996233683
120460001-120465000 0.877220138065607
120465001-120470000 0.8252351861637931
120470001-120475000 0.9819414199669529
120475001-120480000 1.1445898604652784
120480001-120485000 0.9419128862686268
120485001-120490000 0.9382661914741404
120490001-120495000 0.3319129047816529
120495001-120500000 0.4616946259465172
120500001-120505000 0.7466955138681594
120505001-120510000 0.16628517234394738
120510001-120515000 0.3724809750370418
120515001-120520000 0.6896620909974871
120520001-120525000 0.555808115542633
120525001-120530000 0.41126267156240814
120530001-120535000 0.4020995326050432
120535001-120540000 0.5729750382251662
120540001-120545000 0.5479348498882564
120545001-120550000 0.8261623153084758
120550001-120555000 0.36107857858288844
120555001-120560000 0.451156039844349
120560001-120565000 0.5024071453880425
120565001-120570000 0.34969849552056276
120570001-120575000 0.6342583014863769
120575001-120580000 0.31689589919943345
120580001-120585000 0.1905031547202713
120585001-120590000 0.8156557826539192
120590001-120595000 0.4152130734531902
120595001-120600000 0.15147288558566216
120600001-120605000 0.31030996642069786
120605001-120610000 0.6267426427951532
120610001-120615000 0.31544892013207565
120615001-120620000 0.8255530699607057
120620001-120625000 0.34878454872707565
120625001-120630000 0.17752318282435167
120630001-120635000 1.1719228673101398
120635001-120640000 0.15338016232756893
120640001-120645000 0.08027793855775556
120645001-120650000 0.44704475187002657
120650001-120655000 0.6485277486083818
120655001-120660000 0.23646900764020087
120660001-120665000 0.4130522417346102
120665001-120670000 0.26036535404049893
120670001-120675000 0.1761034923891449
120675001-120680000 0.38253338465186365
120680001-120685000 0.6168092124394908
120685001-120690000 0.35539787508791854
120690001-120695000 0.3175927279210726
120695001-120700000 0.24043940971414265
120700001-120705000 0.8057313126542326
120705001-120710000 0.5023736084563128
120710001-120715000 0.1643814885209246
120715001-120720000 0.2804905367519487
120720001-120725000 0.42491445294861524
120725001-120730000 0.44266827695225447
120730001-120735000 0.4275931939848547
120735001-120740000 0.7578712967658471
120740001-120745000 0.33213656882129655
120745001-120750000 0.2477688269992442
120750001-120755000 0.530415152662091
120755001-120760000 0.8644955333214045
120760001-120765000 0.7027885122660333
120765001-120770000 1.3969891034466526
120770001-120775000 1.3234432593660486
120775001-120780000 0.8137040074323246
120780001-120785000 0.37943124950038326
120785001-120790000 0.22810029262023296
120790001-120795000 0.5298398072824235
120795001-120800000 0.5375772602907011
120800001-120805000 0.37221557235736663
120805001-120810000 0.5155263228383895
120810001-120815000 0.5131822677546967
120815001-120820000 0.5422330310413352
120820001-120825000 0.40216808140678684
120825001-120830000 0.24721955504861567
120830001-120835000 0.7472368759913307
120835001-120840000 0.6332978204629962
120840001-120845000 0.19566396155996174
120845001-120850000 0.5619145591130732
120850001-120855000 0.6259282321513344
120855001-120860000 0.3026698502326413
120860001-120865000 0.34562073075911703
120865001-120870000 0.5429754287456547
120870001-120875000 0.5587358120129309
120875001-120880000 0.6267840400947734
120880001-120885000 0.7054887202457839
120885001-120890000 0.4079426412972534
120890001-120895000 0.2934726455697903
120895001-120900000 0.27409157670097467
120900001-120905000 1.2227690642755664
120905001-120910000 0.8962188260028411
120910001-120915000 0.25672701276233284
120915001-120920000 0.17986589353875154
120920001-120925000 0.31577561808528487
120925001-120930000 0.5292725783861352
120930001-120935000 0.19099841014167498
120935001-120940000 0.5497598774346469
120940001-120945000 1.228635795972288
120945001-120950000 0.4877491441606938
120950001-120955000 0.3559625861594341
120955001-120960000 0.9496143464292401
120960001-120965000 0.9010602964156487
120965001-120970000 0.3813106701143942
120970001-120975000 0.6068364345204273
120975001-120980000 0.6036603869761156
120980001-120985000 1.1718277417772431
120985001-120990000 1.0259787219160847
120990001-120995000 0.48407655066757
120995001-121000000 0.7226853071475787
121000001-121005000 1.6353022156025134
121005001-121010000 0.9226811827456316
121010001-121015000 0.6516219025674954
121015001-121020000 1.0013524195501062
121020001-121025000 1.118976345117989
121025001-121030000 0.4769820813484328
121030001-121035000 0.6141013244835802
121035001-121040000 1.0564725393329084
121040001-121045000 1.3714968388294282
121045001-121050000 1.4484226490575876
121050001-121055000 0.869731669285527
121055001-121060000 1.1089084106510698
121060001-121065000 1.1189355518406545
121065001-121070000 0.7202647162224606
121070001-121075000 3.248002470370799
121075001-121080000 6.3907493308982595
121080001-121085000 2.8381244971075543
121085001-121090000 2.1561798538747516
121090001-121095000 2.636986935651434
121095001-121100000 6.423903950545962
121100001-121105000 1.541572222141918
121105001-121110000 1.703864380231509
121110001-121115000 3.753363977960128
121115001-121120000 2.264172239586288
121120001-121125000 2.405859584628883
121125001-121130000 3.4057254782300714
121130001-121135000 3.5438849847947744
121135001-121140000 2.563996009831653
121140001-121145000 1.5898803255550218
121145001-121150000 1.8621460516573847
121150001-121155000 2.126223882568391
121155001-121160000 1.9983626040759106
121160001-121165000 1.5486886081763875
121165001-121170000 1.312179650439116
121170001-121175000 0.872112312608894
121175001-121180000 0.7680224067728482
121180001-121185000 1.8212769801649342
121185001-121190000 5.920295243185888
121190001-121195000 1.086464113390727
121195001-121200000 0.7377732927352791
121200001-121205000 0.9149714796614856
121205001-121210000 1.5586822778819645
121210001-121215000 1.4179706264520047
121215001-121220000 0.5199575995009548
121220001-121225000 1.6752886263058888
121225001-121230000 3.1755128112540065
121230001-121235000 1.4175903817397926
121235001-121240000 1.3002984300126472
121240001-121245000 0.6833488723918807
121245001-121250000 0.6657330159667858
121250001-121255000 0.5043723191405227
121255001-121260000 0.3150749382423924
121260001-121265000 0.3064250506979621
121265001-121270000 2.6210787389613386
121270001-121275000 2.277476015842666
121275001-121280000 0.6129549746317751
121280001-121285000 1.1267882200699617
121285001-121290000 1.5143942279120794
121290001-121295000 0.845818470953567
121295001-121300000 0.795510712128193
121300001-121305000 3.3235572849498682
121305001-121310000 3.435233458975354
121310001-121315000 0.8723288616419262
121315001-121320000 1.2107669811605013
121320001-121325000 2.2618426939414595
121325001-121330000 1.035239609649681
121330001-121335000 0.9459410851753691
121335001-121340000 1.5315628989907548
121340001-121345000 2.0292088634280225
121345001-121350000 1.9690592443079253
121350001-121355000 2.8377449641733814
121355001-121360000 7.052497226633719
121360001-121365000 2.631488646181879
121365001-121370000 1.314441528402072
121370001-121375000 0.7167955370404735
121375001-121380000 0.42126310667816785
121380001-121385000 0.7299147076907345
121385001-121390000 0.7086450634247986
121390001-121395000 0.2843246277832407
121395001-121400000 0.39323474930288893
121400001-121405000 0.5717176644684921
121405001-121410000 0.3523560453530754
121410001-121415000 0.6464575107064683
121415001-121420000 1.016818932657842
121420001-121425000 0.8343876976409079
121425001-121430000 1.2642187628149497
121430001-121435000 0.5326234504795578
121435001-121440000 0.4359773349503491
121440001-121445000 0.5057542286616761
121445001-121450000 0.5404461088693914
121450001-121455000 0.9097241332327894
121455001-121460000 0.8718177414159832
121460001-121465000 1.062516313521831
121465001-121470000 3.051207094888051
121470001-121475000 0.4817845012902227
121475001-121480000 0.27278847986745014
121480001-121485000 4.049700052005195
121485001-121490000 3.144642921968105
121490001-121495000 1.282245564449731
121495001-121500000 1.5133706931918969
121500001-121505000 0.7864523623100402
121505001-121510000 1.1420947141020668
121510001-121515000 1.7875537379041893
121515001-121520000 0.8460526096475511
121520001-121525000 0.759634113259623
121525001-121530000 0.9961401950716258
121530001-121535000 2.5278506519631296
121535001-121540000 1.2447800273678757
121540001-121545000 0.7081052640956923
121545001-121550000 0.8749898473623078
121550001-121555000 2.4759664544173914
121555001-121560000 2.4786367646036265
121560001-121565000 1.7619070432304693
121565001-121570000 4.95472275577236
121570001-121575000 2.4956305326630863
121575001-121580000 1.8137468078468642
121580001-121585000 2.2592062458097035
121585001-121590000 2.118134441367713
121590001-121595000 2.9357119251594344
121595001-121600000 1.548869184807976
121600001-121605000 1.0731924104461847
121605001-121610000 1.2585632831894962
121610001-121615000 2.280677988914023
121615001-121620000 1.1480914848489177
121620001-121625000 0.8916072242815279
121625001-121630000 1.8917008398454458
121630001-121635000 1.918862944319118
121635001-121640000 0.7830548521824781
121640001-121645000 0.6491336543644036
121645001-121650000 3.507418150763531
121650001-121655000 3.745075340855707
121655001-121660000 0.6047077320889896
121660001-121665000 0.3698680368074892
121665001-121670000 2.4333662239271905
121670001-121675000 4.901972272426423
121675001-121680000 0.47764789910187827
121680001-121685000 0.45504726571084425
121685001-121690000 0.7316217750434142
121690001-121695000 0.8975614529574942
121695001-121700000 0.23354863227569342
121700001-121705000 0.14879447291480447
121705001-121710000 0.5621658386479323
121710001-121715000 0.0619374271712159
121715001-121720000 0.10809093515651073
121720001-121725000 0.3803499917647717
121725001-121730000 0.21054741963779994
121730001-121735000 0.916225799297175
121735001-121740000 2.2332449608011293
121740001-121745000 1.5804441041145552
121745001-121750000 1.588442693029535
121750001-121755000 0.6666855974333387
121755001-121760000 0.55091324687595
121760001-121765000 1.0110243321107633
121765001-121770000 1.0790628835739715
121770001-121775000 0.9791896820945809
121775001-121780000 1.3715420211988345
121780001-121785000 0.5940586803886925
121785001-121790000 0.9247954579007279
121790001-121795000 3.5449276387983057
121795001-121800000 1.3058785277252762
121800001-121805000 1.4845263316747426
121805001-121810000 0.8215224530037407
121810001-121815000 1.1180416273350702
121815001-121820000 3.1087795341352744
121820001-121825000 1.505117653356071
121825001-121830000 2.3426373387468407
121830001-121835000 3.2293028648627318
121835001-121840000 1.4029540744662141
121840001-121845000 0.591384713036883
121845001-121850000 0.7558957625897115
121850001-121855000 0.8905319561171949
121855001-121860000 0.3225475979485475
121860001-121865000 1.664876685113257
121865001-121870000 1.5366253387326603
121870001-121875000 0.7983552134626914
121875001-121880000 3.5340661455732727
121880001-121885000 1.5399172520475233
121885001-121890000 1.5219041648960112
121890001-121895000 2.473745294282197
121895001-121900000 2.2090902384302797
121900001-121905000 2.397528628709242
121905001-121910000 4.3218756000410705
121910001-121915000 3.9667934036063746
121915001-121920000 2.8440684568493597
121920001-121925000 1.8221737920574248
121925001-121930000 3.447166469007406
121930001-121935000 3.413376650732178
121935001-121940000 1.3522506837016668
121940001-121945000 3.0555663343435486
121945001-121950000 6.237198803142998
121950001-121955000 2.904012320092578
121955001-121960000 2.6414950830827255
121960001-121965000 1.6277663871270411
121965001-121970000 2.9498582588174855
121970001-121975000 2.8465875446045374
121975001-121980000 0.7685258483527387
121980001-121985000 1.2933657541614094
121985001-121990000 0.9636334186935037
121990001-121995000 1.1373706674987276
121995001-122000000 2.6674636563345384
122000001-122005000 1.2028340528922914
122005001-122010000 1.942809614740339
122010001-122015000 1.1616114900763235
122015001-122020000 0.49198011032056616
122020001-122025000 0.7546701413877102
122025001-122030000 1.8038734512627286
122030001-122035000 1.9710489841497911
122035001-122040000 2.7334084237356198
122040001-122045000 1.4336180119364275
122045001-122050000 0.8598175759882715
122050001-122055000 1.7003362582168569
122055001-122060000 2.0456400972471473
122060001-122065000 0.41832817799876576
122065001-122070000 0.9018414589012359
122070001-122075000 1.540792643171152
122075001-122080000 0.5432583230928067
122080001-122085000 0.8360412148583912
122085001-122090000 1.1996424322586388
122090001-122095000 3.070332973238391
122095001-122100000 0.8200896390613286
122100001-122105000 0.3367617031526681
122105001-122110000 0.22926710668018538
122110001-122115000 0.3796349180924235
122115001-122120000 0.5639786581565063
122120001-122125000 0.46525295108747605
122125001-122130000 0.5394683285875458
122130001-122135000 0.1484821667795653
122135001-122140000 0.37856132646102747
122140001-122145000 1.4843902347260785
122145001-122150000 0.3029822354214028
122150001-122155000 0.3611923791514444
122155001-122160000 0.26854250582735556
122160001-122165000 0.19768620209862436
122165001-122170000 0.23893233207910952
122170001-122175000 0.254063592811338
122175001-122180000 0.2530947403180109
122180001-122185000 0.29653701654177766
122185001-122190000 0.3080960863013773
122190001-122195000 0.22301826344785736
122195001-122200000 0.16369920074503028
122200001-122205000 0.39389657445023685
122205001-122210000 0.465657897941411
122210001-122215000 0.32551841521785807
122215001-122220000 0.16014365478103262
122220001-122225000 0.12018691043447259
122225001-122230000 0.18637025342462157
122230001-122235000 0.5902941933005326
122235001-122240000 0.6004934544167242
122240001-122245000 0.13853328290277184
122245001-122250000 0.14502452549616224
122250001-122255000 0.11809959382554842
122255001-122260000 0.317979118735548
122260001-122265000 0.18996751982258983
122265001-122270000 0.1332682253831738
122270001-122275000 0.5856620399978618
122275001-122280000 0.45700357805535846
122280001-122285000 0.3085355930463589
122285001-122290000 0.5219712265512239
122290001-122295000 0.4187701336477312
122295001-122300000 0.1607053685460424
122300001-122305000 0.12086420951440116
122305001-122310000 0.11307920008723489
122310001-122315000 0.18529685090433443
122315001-122320000 0.3847583189503978
122320001-122325000 0.2592380376113372
122325001-122330000 0.2972722924609999
122330001-122335000 0.34129945223501873
122335001-122340000 0.3474732749271824
122340001-122345000 0.47430447166677187
122345001-122350000 0.5178778357076731
122350001-122355000 0.7452651270283663
122355001-122360000 0.954711194858478
122360001-122365000 0.8226668165715411
122365001-122370000 0.7809792753861372
122370001-122375000 0.6162155976458745
122375001-122380000 0.34073417430874037
122380001-122385000 0.13348237407025856
122385001-122390000 0.27092914525948963
122390001-122395000 1.7137669582017094
122395001-122400000 0.5028118279560652
122400001-122405000 0.36884191687818557
122405001-122410000 0.2651945264270405
122410001-122415000 0.8921154084317995
122415001-122420000 1.5943756376240628
122420001-122425000 0.22415219539306205
122425001-122430000 0.25344111677181713
122430001-122435000 0.3762920545781992
122435001-122440000 0.2684791861731166
122440001-122445000 0.24313307152869434
122445001-122450000 0.45097127344504584
122450001-122455000 1.0778179233429688
122455001-122460000 1.820309482944451
122460001-122465000 0.559100652750869
122465001-122470000 0.468053765384977
122470001-122475000 1.0292384116716706
122475001-122480000 0.2773350740180795
122480001-122485000 0.1366391975283535
122485001-122490000 0.9429207415574966
122490001-122495000 1.030849355757671
122495001-122500000 0.10626291972148307
122500001-122505000 0.2861884194327459
122505001-122510000 0.47581615999986876
122510001-122515000 0.15726789784925777
122515001-122520000 0.3051245944814484
122520001-122525000 0.20201965356635201
122525001-122530000 0.23291973787538056
122530001-122535000 1.3307038274164193
122535001-122540000 0.36370468585179455
122540001-122545000 0.4083116569824201
122545001-122550000 0.5458065287376165
122550001-122555000 0.757177470609127
122555001-122560000 0.47647816555300426
122560001-122565000 0.30726482475099814
122565001-122570000 0.8786970318741506
122570001-122575000 2.199892722750837
122575001-122580000 1.4583298873002173
122580001-122585000 1.1883946776757672
122585001-122590000 4.47304876658526
122590001-122595000 1.9533249941190898
122595001-122600000 0.46796107813405297
122600001-122605000 0.4567821589324813
122605001-122610000 0.6061714919066068
122610001-122615000 3.22790132037859
122615001-122620000 0.8091952955934375
122620001-122625000 1.222298438839342
122625001-122630000 1.4015401392380398
122630001-122635000 0.5432745670373805
122635001-122640000 1.0364614285194451
122640001-122645000 1.3654535641864414
122645001-122650000 2.0945480854721503
122650001-122655000 0.5968154680254214
122655001-122660000 0.3130389605004234
122660001-122665000 1.933316383754735
122665001-122670000 0.8630833156193141
122670001-122675000 0.8753113016737031
122675001-122680000 0.9053388509182443
122680001-122685000 0.44952690317011884
122685001-122690000 0.6693183739935388
122690001-122695000 1.1618532207392316
122695001-122700000 0.4496347925771957
122700001-122705000 0.6435383656089111
122705001-122710000 1.1619974584800385
122710001-122715000 0.4423424164975337
122715001-122720000 0.7201172699974893
122720001-122725000 0.6037200903376718
122725001-122730000 0.43162235636213847
122730001-122735000 1.317672348012986
122735001-122740000 0.32637541806027
122740001-122745000 0.24046549833539604
122745001-122750000 0.5691632748347354
122750001-122755000 0.6577503926854377
122755001-122760000 0.6991483021711139
122760001-122765000 0.5587995671100605
122765001-122770000 0.3030060061921085
122770001-122775000 0.4071748787209807
122775001-122780000 0.6458749989759716
122780001-122785000 0.5489719137640349
122785001-122790000 0.4991055657390899
122790001-122795000 0.3618203823307851
122795001-122800000 0.7391306374500634
122800001-122805000 0.31045670086935756
122805001-122810000 0.289974038029304
122810001-122815000 0.6643144761240479
122815001-122820000 1.0139047560997758
122820001-122825000 1.774685834386821
122825001-122830000 0.32054766524803646
122830001-122835000 0.3316373764441144
122835001-122840000 0.7300994439994792
122840001-122845000 0.77680183031615
122845001-122850000 0.5854427136749837
122850001-122855000 0.6895367584846642
122855001-122860000 0.5634804283002743
122860001-122865000 0.4502616245397855
122865001-122870000 0.7611499831125353
122870001-122875000 1.6977730773254247
122875001-122880000 0.6498230295974049
122880001-122885000 0.5323597247395853
122885001-122890000 0.4972466376115891
122890001-122895000 0.40170716529886225
122895001-122900000 2.202794133182565
122900001-122905000 1.2016675062977824
122905001-122910000 0.7202333470648788
122910001-122915000 0.7404670496572621
122915001-122920000 0.6227528803984584
122920001-122925000 0.4849608005700867
122925001-122930000 0.6098169418017267
122930001-122935000 1.189424548756962
122935001-122940000 0.6864939212587932
122940001-122945000 1.3610066890107948
122945001-122950000 4.0365341987045635
122950001-122955000 0.6352090143309206
122955001-122960000 0.4240904563982171
122960001-122965000 0.6295047886850758
122965001-122970000 1.5094704848620517
122970001-122975000 2.710842872489933
122975001-122980000 1.256221992467785
122980001-122985000 0.45283948773879346
122985001-122990000 0.5768196712540848
122990001-122995000 0.8558995382816676
122995001-123000000 0.8354805390285419
123000001-123005000 0.7583082155903299
123005001-123010000 4.2183388535052435
123010001-123015000 3.7216547293425752
123015001-123020000 0.378082228934501
123020001-123025000 0.38160331283843396
123025001-123030000 0.5914766596851879
123030001-123035000 1.4059152029796596
123035001-123040000 0.6806018970468775
123040001-123045000 0.5165018164946037
123045001-123050000 0.42025730598084926
123050001-123055000 0.7777484846508622
123055001-123060000 0.37851542543909494
123060001-123065000 0.19584937108804082
123065001-123070000 0.6780590005148996
123070001-123075000 0.8542348070450104
123075001-123080000 0.7422517544096553
123080001-123085000 0.7699426473382477
123085001-123090000 0.42414713906061285
123090001-123095000 0.6271421617607281
123095001-123100000 1.0209750804488227
123100001-123105000 0.3197344864891735
123105001-123110000 0.2756572993071124
123110001-123115000 0.3438712826781
123115001-123120000 0.32298491352868586
123120001-123125000 2.562353298505223
123125001-123130000 0.8957324723170392
123130001-123135000 0.5465268192506976
123135001-123140000 0.6179856820250869
123140001-123145000 0.4373601889310989
123145001-123150000 0.7962764368997223
123150001-123155000 1.7044996562622925
123155001-123160000 1.1615073697204197
123160001-123165000 0.6302876489772143
123165001-123170000 0.9358543307877225
123170001-123175000 3.1125863893737167
123175001-123180000 1.303294886740705
123180001-123185000 1.0818845630949172
123185001-123190000 1.296252653408921
123190001-123195000 0.9309650039166014
123195001-123200000 0.8059027072322834
123200001-123205000 1.3695755586836234
123205001-123210000 1.2878703730350942
123210001-123215000 1.110599164500669
123215001-123220000 2.084800273535321
123220001-123225000 3.6944157016295054
123225001-123230000 1.953909075670864
123230001-123235000 1.108725320311916
123235001-123240000 1.552097850671222
123240001-123245000 2.1398609504332944
123245001-123250000 0.5226986441455633
123250001-123255000 0.32094696525894556
123255001-123260000 0.33977886180784705
123260001-123265000 0.5120474551831767
123265001-123270000 0.41886100646989777
123270001-123275000 0.2681388184015937
123275001-123280000 0.42645852918657456
123280001-123285000 0.896649475954073
123285001-123290000 0.5218238843365605
123290001-123295000 0.3388924983882331
123295001-123300000 1.0124800172638337
123300001-123305000 5.023364036081616
123305001-123310000 2.014617934842505
123310001-123315000 0.8523647744095453
123315001-123320000 0.7326490669283022
123320001-123325000 0.6552492466636662
123325001-123330000 0.5796887339390674
123330001-123335000 1.1415781659177278
123335001-123340000 0.7488172215429357
123340001-123345000 0.7133657366301935
123345001-123350000 0.6029541705240283
123350001-123355000 0.4922098384845858
123355001-123360000 0.9134077557707968
123360001-123365000 1.5116713343026666
123365001-123370000 0.7939886075177536
123370001-123375000 0.541375203691539
123375001-123380000 0.7181181688202338
123380001-123385000 1.6731992995111589
123385001-123390000 1.5294941909566009
123390001-123395000 1.9011276913789816
123395001-123400000 5.093635853026391
123400001-123405000 0.8146255446744672
123405001-123410000 0.7099892113812172
123410001-123415000 6.554115633186312
123415001-123420000 0.7154679030656642
123420001-123425000 0.5135125999749216
123425001-123430000 3.154901155404206
123430001-123435000 0.4165082349270659
123435001-123440000 0.5864866974691335
123440001-123445000 1.1299461913081794
123445001-123450000 0.2604863596369343
123450001-123455000 0.333623408815534
123455001-123460000 0.5932820674071488
123460001-123465000 0.2320216053743665
123465001-123470000 0.24054858795412803
123470001-123475000 0.4676169190294501
123475001-123480000 0.3326108023382625
123480001-123485000 0.40933987951524053
123485001-123490000 1.2128389806403406
123490001-123495000 5.6868639545090165
123495001-123500000 1.167320518254195
123500001-123505000 0.7349518761746854
123505001-123510000 0.3653675835144932
123510001-123515000 0.5350465185333222
123515001-123520000 1.3939082950257051
123520001-123525000 0.8378334182897633
123525001-123530000 1.1816099012603976
123530001-123535000 0.6336649674605618
123535001-123540000 1.0721438644089143
123540001-123545000 0.4316736307782911
123545001-123550000 0.06872510327695308
123550001-123555000 0.6413892719874926
123555001-123560000 0.6900947177087549
123560001-123565000 0.4090198755654313
123565001-123570000 1.8035630071488975
123570001-123575000 0.7997037077998594
123575001-123580000 0.6723938219153122
123580001-123585000 0.7292965288676639
123585001-123590000 0.7334269168592106
123590001-123595000 1.0989012413077497
123595001-123600000 1.0257651957517222
123600001-123605000 1.242459922943308
123605001-123610000 1.0116051578101037
123610001-123615000 0.7084588112068855
123615001-123620000 0.6723426358513902
123620001-123625000 1.0500525859555803
123625001-123630000 0.9229211972923841
123630001-123635000 0.4643954543787763
123635001-123640000 0.8431248802687771
123640001-123645000 0.4914499785679908
123645001-123650000 0.28149765149334827
123650001-123655000 0.48243007900570123
123655001-123660000 0.47108714639388133
123660001-123665000 0.42023200899109997
123665001-123670000 0.42905158315557057
123670001-123675000 0.5482681297053781
123675001-123680000 0.550458267975724
123680001-123685000 0.35258384591646597
123685001-123690000 0.26200339779719833
123690001-123695000 0.4914535158302982
123695001-123700000 0.5638345284120074
123700001-123705000 0.3347413361229449
123705001-123710000 0.5024470986459423
123710001-123715000 0.5101428728962588
123715001-123720000 0.546731825323676
123720001-123725000 0.6249027593749508
123725001-123730000 0.8988750450115484
123730001-123735000 0.9578009974141352
123735001-123740000 1.08230763332501
123740001-123745000 1.4401866128831078
123745001-123750000 1.410723470627012
123750001-123755000 1.1343042019983594
123755001-123760000 1.124640796482907
123760001-123765000 1.53683603443376
123765001-123770000 1.4680403627131247
123770001-123775000 6.573842450867181
123775001-123780000 1.68589886892461
123780001-123785000 0.39828369600912866
123785001-123790000 0.9249074000988763
123790001-123795000 0.8085594343151085
123795001-123800000 0.6995786740359008
123800001-123805000 0.7704119193544198
123805001-123810000 0.7320079219329132
123810001-123815000 2.1158074303647063
123815001-123820000 1.235953349514637
123820001-123825000 1.1610666776975578
123825001-123830000 2.826046015045093
123830001-123835000 1.8409449177514916
123835001-123840000 1.899174360548967
123840001-123845000 2.3947397518184514
123845001-123850000 1.4569587000296769
123850001-123855000 0.4355172184054595
123855001-123860000 0.29705546425760965
123860001-123865000 0.35717667686997573
123865001-123870000 0.2101238446145426
123870001-123875000 0.2220366915295602
123875001-123880000 0.36571577930686683
123880001-123885000 0.8185837709720085
123885001-123890000 0.6583328834612222
123890001-123895000 0.38319151267935336
123895001-123900000 0.5894279442393058
123900001-123905000 0.29134237746380715
123905001-123910000 0.3593598184512996
123910001-123915000 0.7183160389186846
123915001-123920000 0.4373318019192307
123920001-123925000 0.7783225620615825
123925001-123930000 1.9605268215667928
123930001-123935000 0.7127781979757304
123935001-123940000 0.7466711733269067
123940001-123945000 1.5608183440137313
123945001-123950000 0.5449113620574035
123950001-123955000 0.3920819394887987
123955001-123960000 1.0535083219051418
123960001-123965000 0.45660911373298435
123965001-123970000 0.2747369551915539
123970001-123975000 0.288249222876619
123975001-123980000 0.4156165570957261
123980001-123985000 0.697248994070235
123985001-123990000 0.28262061047653264
123990001-123995000 0.4023388546293913
123995001-124000000 0.5760178107491183
124000001-124005000 0.6144522375315693
124005001-124010000 0.887384861610122
124010001-124015000 0.7528766474209159
124015001-124020000 2.0736725376694665
124020001-124025000 0.8141843444915552
124025001-124030000 0.2785553899936171
124030001-124035000 0.317802414021634
124035001-124040000 0.375736038330675
124040001-124045000 0.3839105604020362
124045001-124050000 0.41694289345207025
124050001-124055000 1.461768012676851
124055001-124060000 0.8742434900612353
124060001-124065000 0.5495283659702747
124065001-124070000 1.00746732964648
124070001-124075000 0.6975308241153003
124075001-124080000 0.39931971662877946
124080001-124085000 0.5155495837928626
124085001-124090000 0.9218532158870157
124090001-124095000 0.9587735649327798
124095001-124100000 0.7792148920686006
124100001-124105000 0.592312105840697
124105001-124110000 0.43727300193814433
124110001-124115000 2.832975208473256
124115001-124120000 1.408993217620701
124120001-124125000 0.4094278070333158
124125001-124130000 0.823862560916267
124130001-124135000 0.9520059286552763
124135001-124140000 0.8859868460187569
124140001-124145000 0.9616066162492899
124145001-124150000 3.703384056625864
124150001-124155000 6.420999535326807
124155001-124160000 0.9535026276569021
124160001-124165000 0.7697927338634256
124165001-124170000 2.039207438510039
124170001-124175000 1.35406509575096
124175001-124180000 0.7184595420411214
124180001-124185000 0.5578949854366518
124185001-124190000 0.5451092758533083
124190001-124195000 0.6784552050236515
124195001-124200000 0.5615459129385085
124200001-124205000 0.865892586663789
124205001-124210000 1.3715411980921655
124210001-124215000 0.8842806907694906
124215001-124220000 0.7375560348528235
124220001-124225000 0.31859587485414237
124225001-124230000 0.3346457667885036
124230001-124235000 1.8234670579040433
124235001-124240000 0.12415084152579675
124240001-124245000 0.14264659674549598
124245001-124250000 1.460695833555134
124250001-124255000 0.552504387545601
124255001-124260000 0.42292984619377255
124260001-124265000 0.5403395531809729
124265001-124270000 0.8714939582551644
124270001-124275000 1.8289725915937889
124275001-124280000 1.565405477262987
124280001-124285000 3.1204532848743964
124285001-124290000 1.8079978512726005
124290001-124295000 0.7721420945295138
124295001-124300000 0.7799596760840846
124300001-124305000 2.9092222386120694
124305001-124310000 0.8931867208960619
124310001-124315000 0.41795600925739373
124315001-124320000 0.5196299661515715
124320001-124325000 0.31218992698442494
124325001-124330000 0.38992730712068596
124330001-124335000 1.3373614087623986
124335001-124340000 0.6540857515210052
124340001-124345000 0.2340889320192566
124345001-124350000 0.2816031782366277
124350001-124355000 0.6438878220700549
124355001-124360000 0.5279990811754877
124360001-124365000 0.8407386854826129
124365001-124370000 1.2263095579289183
124370001-124375000 0.44697291494267694
124375001-124380000 0.5271649755451099
124380001-124385000 0.8385562280484824
124385001-124390000 0.8318308702457543
124390001-124395000 0.4916116936696341
124395001-124400000 0.46481738809521805
124400001-124405000 1.0297518031606472
124405001-124410000 0.8784827472587127
124410001-124415000 0.7047381198752578
124415001-124420000 0.9063110861462217
124420001-124425000 1.1651705877840304
124425001-124430000 1.0149973330672646
124430001-124435000 0.8490762339125282
124435001-124440000 2.52226132502189
124440001-124445000 0.67990541045337
124445001-124450000 0.2009511743150858
124450001-124455000 0.19968781963053148
124455001-124460000 1.2481047846169218
124460001-124465000 0.5794835755683465
124465001-124470000 0.37034569942962753
124470001-124475000 1.1108610374539862
124475001-124480000 1.4596538889341326
124480001-124485000 2.607974354435894
124485001-124490000 1.0796472157515762
124490001-124495000 0.9042324097406098
124495001-124500000 1.8460217503426661
124500001-124505000 1.4146702313822057
124505001-124510000 1.4515496108466501
124510001-124515000 1.0735087343379175
124515001-124520000 0.4316685762518746
124520001-124525000 0.45774477865939395
124525001-124530000 2.4616343735042063
124530001-124535000 0.7889956183630086
124535001-124540000 0.36027232811612586
124540001-124545000 0.42530143887012606
124545001-124550000 0.42641082671732033
124550001-124555000 0.2650596735432172
124555001-124560000 0.33542008939048135
124560001-124565000 0.5199719020198874
124565001-124570000 0.4861733439838428
124570001-124575000 1.1624098854373652
124575001-124580000 0.6016221820164875
124580001-124585000 0.3018680921935375
124585001-124590000 0.32255343310678974
124590001-124595000 0.6431135380696484
124595001-124600000 0.27954580232889464
124600001-124605000 0.23096382715115654
124605001-124610000 0.6940378615276633
124610001-124615000 0.2997852103893445
124615001-124620000 0.22476903611361299
124620001-124625000 0.934131244680452
124625001-124630000 0.5632785970033279
124630001-124635000 0.1695304493557234
124635001-124640000 0.14879961575629905
124640001-124645000 0.20714181968786088
124645001-124650000 0.36484339905020974
124650001-124655000 0.19119263226404593
124655001-124660000 0.3884976083662095
124660001-124665000 0.915962760014002
124665001-124670000 1.6828653892789918
124670001-124675000 1.9294296925272252
124675001-124680000 1.0934721463608832
124680001-124685000 0.5088183547973338
124685001-124690000 0.778866655608386
124690001-124695000 1.1496226605884223
124695001-124700000 0.43025785964787516
124700001-124705000 0.6093274186208172
124705001-124710000 0.8360914485151326
124710001-124715000 1.7593814390339975
124715001-124720000 1.1162954585947078
124720001-124725000 0.5216230060953005
124725001-124730000 0.7879618259078368
124730001-124735000 5.073450182683494
124735001-124740000 1.840912384077488
124740001-124745000 0.9666755383393719
124745001-124750000 1.3112151987209808
124750001-124755000 0.8108419688513563
124755001-124760000 0.5056116510348104
124760001-124765000 0.7117155945207744
124765001-124770000 0.5720590510102422
124770001-124775000 0.5777649592045271
124775001-124780000 0.9156164092301241
124780001-124785000 0.4105424730822173
124785001-124790000 0.6742463893312869
124790001-124795000 3.425903008871449
124795001-124800000 0.7418966566115107
124800001-124805000 0.5902314277254688
124805001-124810000 1.4756752639974215
124810001-124815000 1.0915710636990144
124815001-124820000 0.6946813141308626
124820001-124825000 0.7952104689191483
124825001-124830000 0.700044140447868
124830001-124835000 0.7365060748713053
124835001-124840000 0.5342092010952053
124840001-124845000 1.2599371660127932
124845001-124850000 2.5394112569582816
124850001-124855000 0.6593792286467361
124855001-124860000 0.5913955605196461
124860001-124865000 0.29132400004877446
124865001-124870000 0.28920658335442395
124870001-124875000 1.4889804526443247
124875001-124880000 0.8944860078409045
124880001-124885000 0.6626994802781218
124885001-124890000 0.8584410536874278
124890001-124895000 0.7041801584733677
124895001-124900000 1.0593112469885404
124900001-124905000 1.8855456293129809
124905001-124910000 2.4280688575520473
124910001-124915000 0.976579765871663
124915001-124920000 0.4243587303665737
124920001-124925000 0.5035285880325706
124925001-124930000 0.7663873776924895
124930001-124935000 4.404747186573997
124935001-124940000 1.8418371099736217
124940001-124945000 0.7389025294679121
124945001-124950000 1.159466334748013
124950001-124955000 2.1406898565188057
124955001-124960000 1.6687273922894499
124960001-124965000 0.8827782559278957
124965001-124970000 0.5641917779177954
124970001-124975000 0.6087808619097337
124975001-124980000 0.5837665669613641
124980001-124985000 0.4663323637892552
124985001-124990000 0.9046440068976602
124990001-124995000 0.650411454160571
124995001-125000000 0.5942383086194813
125000001-125005000 1.9775465262557
125005001-125010000 1.0069540635878254
125010001-125015000 0.5332607787488155
125015001-125020000 0.6837267048617743
125020001-125025000 1.7267236460879227
125025001-125030000 2.162365730851981
125030001-125035000 0.9246488525305214
125035001-125040000 0.8404131672785408
125040001-125045000 0.8787696600205246
125045001-125050000 1.0645433417516523
125050001-125055000 3.5785352341560213
125055001-125060000 1.415587928579683
125060001-125065000 1.1116974791582614
125065001-125070000 3.2715910994321047
125070001-125075000 0.7613538297420389
125075001-125080000 0.5016517195093976
125080001-125085000 0.870799704196385
125085001-125090000 2.789881740788618
125090001-125095000 1.180214582674982
125095001-125100000 0.3225981419013947
125100001-125105000 0.45329228904539776
125105001-125110000 1.5096623859907972
125110001-125115000 0.821568864728401
125115001-125120000 0.7094833425917227
125120001-125125000 0.8373460794407781
125125001-125130000 0.831527353863523
125130001-125135000 0.776117751184809
125135001-125140000 1.3051926171066353
125140001-125145000 3.9214270289350024
125145001-125150000 1.1251430802735785
125150001-125155000 0.5653967254216675
125155001-125160000 0.6539278110617561
125160001-125165000 6.036283922427163
125165001-125170000 0.8061494218829468
125170001-125175000 0.42662373112752827
125175001-125180000 0.5135198394399968
125180001-125185000 0.607859632695426
125185001-125190000 1.0624986166852661
125190001-125195000 0.44532006227034787
125195001-125200000 0.38696248773218617
125200001-125205000 1.446067441562173
125205001-125210000 1.5103220478550972
125210001-125215000 0.40851850038254034
125215001-125220000 0.7006833280965709
125220001-125225000 0.5202461864460874
125225001-125230000 0.3825575258792314
125230001-125235000 0.6065427044140546
125235001-125240000 0.5052985375452071
125240001-125245000 0.9193887844250229
125245001-125250000 0.9489786281102829
125250001-125255000 0.6089927400714521
125255001-125260000 0.5279745232408025
125260001-125265000 0.797849470078974
125265001-125270000 0.6634963299440318
125270001-125275000 0.32862320995952016
125275001-125280000 1.6023712294861059
125280001-125285000 1.2012045944063272
125285001-125290000 0.5250764053751138
125290001-125295000 1.8944349868102797
125295001-125300000 1.7168936793546588
125300001-125305000 2.2247207552533674
125305001-125310000 1.7160300346706987
125310001-125315000 1.2322954609365862
125315001-125320000 1.5064493967027022
125320001-125325000 0.8413810351095927
125325001-125330000 1.365900292836283
125330001-125335000 1.4159524774708334
125335001-125340000 1.0248254596746578
125340001-125345000 2.474021076014781
125345001-125350000 3.5025925560833726
125350001-125355000 1.0611663803849243
125355001-125360000 0.6639427403199079
125360001-125365000 0.6859359635378631
125365001-125370000 0.38453726658607035
125370001-125375000 1.2242988034211402
125375001-125380000 1.8773974665258937
125380001-125385000 0.3016715297325757
125385001-125390000 0.4958043136939948
125390001-125395000 1.3264756819116328
125395001-125400000 0.5316028496068321
125400001-125405000 0.4288697016378531
125405001-125410000 0.9279175153039897
125410001-125415000 2.3750947869089756
125415001-125420000 2.18683451182512
125420001-125425000 1.381777629871013
125425001-125430000 1.3421461640346348
125430001-125435000 1.620624973577617
125435001-125440000 1.146269466784007
125440001-125445000 1.155450259133947
125445001-125450000 1.973990367659574
125450001-125455000 1.707082466176104
125455001-125460000 3.820788712353638
125460001-125465000 4.874251262367802
125465001-125470000 2.936315501134415
125470001-125475000 3.2882747883203836
125475001-125480000 1.1503711812566422
125480001-125485000 1.194038521849178
125485001-125490000 2.848606697246813
125490001-125495000 0.9774920478696814
125495001-125500000 0.6082154322410355
125500001-125505000 2.300315251785976
125505001-125510000 1.4051752558172232
125510001-125515000 0.5556490338672363
125515001-125520000 1.23573989474477
125520001-125525000 1.6515630143592572
125525001-125530000 2.3644851038818224
125530001-125535000 0.894868370137582
125535001-125540000 0.5516104670963824
125540001-125545000 3.179722393848225
125545001-125550000 0.601850997962014
125550001-125555000 0.19100193466962898
125555001-125560000 0.24021819877411837
125560001-125565000 0.9213635500703555
125565001-125570000 0.7972001900827698
125570001-125575000 0.889979516645322
125575001-125580000 1.8033568630650545
125580001-125585000 0.5203753788939978
125585001-125590000 0.4584761711808142
125590001-125595000 0.6198435312680044
125595001-125600000 0.30349123576067727
125600001-125605000 0.22418850109712335
125605001-125610000 0.3512320124652319
125610001-125615000 0.6900723997343711
125615001-125620000 0.5334350731380013
125620001-125625000 0.16309675813155658
125625001-125630000 0.1788277153857248
125630001-125635000 0.42920035909849524
125635001-125640000 0.63457705749497
125640001-125645000 2.2505349849890552
125645001-125650000 0.5040269401764149
125650001-125655000 0.5973757890239395
125655001-125660000 0.6771512951255467
125660001-125665000 1.0902903061890006
125665001-125670000 0.8302960381552529
125670001-125675000 0.4701049943790345
125675001-125680000 0.6753032151566334
125680001-125685000 0.2573087229011555
125685001-125690000 0.3956685897036316
125690001-125695000 0.723638477153119
125695001-125700000 0.2725537562599024
125700001-125705000 0.35281990721159373
125705001-125710000 0.7810740157557043
125710001-125715000 0.9741958708481342
125715001-125720000 0.6845239215557735
125720001-125725000 0.529321983501067
125725001-125730000 1.4168496966473352
125730001-125735000 0.6773817574216356
125735001-125740000 0.7978146220965072
125740001-125745000 5.47399297748263
125745001-125750000 1.1259907994370393
125750001-125755000 0.9668575076665961
125755001-125760000 1.697334991940545
125760001-125765000 1.066630103015918
125765001-125770000 1.147695204871769
125770001-125775000 0.5379214321764318
125775001-125780000 0.28381435189446774
125780001-125785000 0.3181970205761329
125785001-125790000 0.27530280437244
125790001-125795000 0.37808267046058286
125795001-125800000 1.074757778508032
125800001-125805000 1.710575642966483
125805001-125810000 0.3008848438091194
125810001-125815000 0.4989104450522358
125815001-125820000 2.3037756317563582
125820001-125825000 0.4705387255063998
125825001-125830000 0.6756445276642802
125830001-125835000 1.1024353517166556
125835001-125840000 0.583028269465903
125840001-125845000 0.39256815399181766
125845001-125850000 0.38034649889306205
125850001-125855000 0.7895574883527241
125855001-125860000 0.8070629564007427
125860001-125865000 0.6745730616374572
125865001-125870000 0.6239393438514559
125870001-125875000 0.6012165677369474
125875001-125880000 0.438217995853266
125880001-125885000 0.30676455601133884
125885001-125890000 0.5421639202923567
125890001-125895000 0.5471110955035482
125895001-125900000 0.48805532679716873
125900001-125905000 1.2119805021105792
125905001-125910000 0.8187932640314804
125910001-125915000 0.5064233570461154
125915001-125920000 0.46597909676069216
125920001-125925000 0.3438477400049877
125925001-125930000 0.3545676576777402
125930001-125935000 0.3956653722283882
125935001-125940000 0.4738944301179
125940001-125945000 0.7330959282501408
125945001-125950000 0.4230876724823015
125950001-125955000 0.4199355210584874
125955001-125960000 1.0623820223067928
125960001-125965000 0.510977944911675
125965001-125970000 0.31225416171822645
125970001-125975000 0.444971555880074
125975001-125980000 0.4923363701381177
125980001-125985000 0.7759328594397216
125985001-125990000 1.0271218175837626
125990001-125995000 0.41140343055106504
125995001-126000000 0.9108112994282409
126000001-126005000 1.1812772081280467
126005001-126010000 2.9686633230357273
126010001-126015000 5.6525531021846565
126015001-126020000 1.0897838832144964
126020001-126025000 1.9167938983621595
126025001-126030000 2.676259041007224
126030001-126035000 0.929186942800829
126035001-126040000 0.5721861457783165
126040001-126045000 0.4228713161623853
126045001-126050000 0.4396480202837339
126050001-126055000 1.4280366352386367
126055001-126060000 0.5353275810949195
126060001-126065000 0.2383102185178149
126065001-126070000 0.7890703922855038
126070001-126075000 0.32917955630310697
126075001-126080000 0.23774181035289546
126080001-126085000 0.4604303158041359
126085001-126090000 0.4065332908755838
126090001-126095000 0.49959599520896436
126095001-126100000 0.3859565758003844
126100001-126105000 0.5079499666886323
126105001-126110000 1.0362301973219294
126110001-126115000 1.4066868251426503
126115001-126120000 0.2599383722887577
126120001-126125000 0.12053494794258718
126125001-126130000 0.9092170793912329
126130001-126135000 2.008690012580657
126135001-126140000 0.39542402219058215
126140001-126145000 0.660822226232851
126145001-126150000 0.5717561648102181
126150001-126155000 0.7522185503800042
126155001-126160000 3.1849934753441245
126160001-126165000 1.1445964668603963
126165001-126170000 0.95316404230497
126170001-126175000 0.7906043238348371
126175001-126180000 0.7054107528517227
126180001-126185000 0.5626325812807934
126185001-126190000 0.6544113646418247
126190001-126195000 0.9383192321786568
126195001-126200000 0.7038968063622569
126200001-126205000 0.7777302455927517
126205001-126210000 0.6941076725480272
126210001-126215000 0.676680946300323
126215001-126220000 1.002901095621177
126220001-126225000 0.8769565403754229
126225001-126230000 0.5332907247050204
126230001-126235000 0.4505872336941578
126235001-126240000 0.5815809422374958
126240001-126245000 0.6358915337893992
126245001-126250000 0.6390819018264156
126250001-126255000 0.7557633459333958
126255001-126260000 0.6907366270112076
126260001-126265000 0.9769761800110405
126265001-126270000 0.8476155845439983
126270001-126275000 0.6261299227284645
126275001-126280000 0.4613334650860746
126280001-126285000 0.41473850018136876
126285001-126290000 0.5418082134258062
126290001-126295000 0.5013346387930934
126295001-126300000 0.8592433891284429
126300001-126305000 0.9041484421630924
126305001-126310000 0.35956241895777147
126310001-126315000 0.3646296144223873
126315001-126320000 0.6069606340070962
126320001-126325000 0.8363521858628667
126325001-126330000 1.0020963475579518
126330001-126335000 0.7197520878755902
126335001-126340000 0.755441571690218
126340001-126345000 1.4318142088619945
126345001-126350000 0.8541791612977148
126350001-126355000 1.3102342983177588
126355001-126360000 0.9246267761881496
126360001-126365000 0.5591440169567955
126365001-126370000 1.0501797917066822
126370001-126375000 1.2632395765747249
126375001-126380000 1.6538742982495778
126380001-126385000 1.05233144711754
126385001-126390000 1.1623524205807352
126390001-126395000 1.727368518475423
126395001-126400000 1.6109154967609145
126400001-126405000 3.8618585170409943
126405001-126410000 0.9135931044999788
126410001-126415000 0.42369484833639104
126415001-126420000 0.8215699557353046
126420001-126425000 0.91978976511656
126425001-126430000 0.5774868857677333
126430001-126435000 0.5661974300335826
126435001-126440000 0.7728495840451035
126440001-126445000 1.2240381607741733
126445001-126450000 1.778113872675636
126450001-126455000 0.8419374876818324
126455001-126460000 0.4814687461240521
126460001-126465000 0.3548309628307089
126465001-126470000 0.39194886088085734
126470001-126475000 1.1016186883313588
126475001-126480000 1.318310006472669
126480001-126485000 0.28640428270871243
126485001-126490000 0.4106240422285957
126490001-126495000 1.3302254881800561
126495001-126500000 1.1777624764342343
126500001-126505000 1.339334124908489
126505001-126510000 0.6477081291225193
126510001-126515000 0.35951453450662635
126515001-126520000 0.4444381619683545
126520001-126525000 0.7546100211064194
126525001-126530000 0.8584449065435327
126530001-126535000 2.0250102191720645
126535001-126540000 1.3793258693087405
126540001-126545000 0.4612320620537601
126545001-126550000 0.3257200124483697
126550001-126555000 0.31265352641479977
126555001-126560000 0.45301383991918
126560001-126565000 2.4254926394842045
126565001-126570000 0.6050892959587156
126570001-126575000 0.203022831169152
126575001-126580000 1.3650396256981232
126580001-126585000 0.6656076442481657
126585001-126590000 0.3605314538159193
126590001-126595000 0.5894468086820652
126595001-126600000 0.37191783512562077
126600001-126605000 0.8439027234464263
126605001-126610000 0.578531871573675
126610001-126615000 0.268571186208541
126615001-126620000 0.20303791620096281
126620001-126625000 0.23784830789158223
126625001-126630000 0.683227784021217
126630001-126635000 0.44240586209388644
126635001-126640000 0.3504155728423336
126640001-126645000 0.36029284885159774
126645001-126650000 1.445147750236867
126650001-126655000 2.3165828521750025
126655001-126660000 0.5225560294114887
126660001-126665000 0.6958422573677676
126665001-126670000 0.8176109048608047
126670001-126675000 1.347755534612383
126675001-126680000 4.356994063306031
126680001-126685000 2.068110925068334
126685001-126690000 1.3832573655560974
126690001-126695000 1.2833324530491048
126695001-126700000 0.9800687015879079
126700001-126705000 0.8914818213033335
126705001-126710000 0.7239611633555268
126710001-126715000 0.8587796442037331
126715001-126720000 1.5397016336497065
126720001-126725000 0.5907139285553181
126725001-126730000 0.3036919087934829
126730001-126735000 1.2461070190313555
126735001-126740000 1.3982078182269844
126740001-126745000 0.4293260869364359
126745001-126750000 0.5759432383158536
126750001-126755000 1.6909267893763227
126755001-126760000 1.42971208787392
126760001-126765000 0.9310936860211131
126765001-126770000 1.7997835920969414
126770001-126775000 1.3852466549908249
126775001-126780000 0.8407276842231952
126780001-126785000 1.1017463121725684
126785001-126790000 0.7906457630389788
126790001-126795000 0.463384261084745
126795001-126800000 1.0918434486205464
126800001-126805000 1.7466425888377564
126805001-126810000 0.5363795567602538
126810001-126815000 0.3868276102765127
126815001-126820000 0.44433780065443584
126820001-126825000 0.5716494922684235
126825001-126830000 0.6154809542760343
126830001-126835000 0.458714468059747
126835001-126840000 0.5523360725966152
126840001-126845000 0.31676559169535606
126845001-126850000 0.16868041649327187
126850001-126855000 1.321885307436656
126855001-126860000 0.9313017165022294
126860001-126865000 0.32388473588872424
126865001-126870000 2.121267347071628
126870001-126875000 2.0002830571198666
126875001-126880000 0.6149722339929248
126880001-126885000 0.3172083784746379
126885001-126890000 0.2056102513532143
126890001-126895000 0.24872789718664656
126895001-126900000 0.9503753096371502
126900001-126905000 0.9897859459087917
126905001-126910000 0.30715861378212284
126910001-126915000 0.2523625267748297
126915001-126920000 0.4325903325741366
126920001-126925000 0.5010307306496175
126925001-126930000 0.3463720743514368
126930001-126935000 0.6142153395494032
126935001-126940000 1.5013532063068584
126940001-126945000 0.472164298364065
126945001-126950000 0.2824474805234504
126950001-126955000 0.9350838280926775
126955001-126960000 0.5634021206065717
126960001-126965000 0.5005912799009904
126965001-126970000 0.702602489216535
126970001-126975000 1.5995044509983785
126975001-126980000 2.0115875971558856
126980001-126985000 0.48105899832636895
126985001-126990000 1.1746453936396801
126990001-126995000 1.2974380053052008
126995001-127000000 0.3470953699980946
127000001-127005000 0.40052655770674783
127005001-127010000 0.5394296067385267
127010001-127015000 0.8381058824079152
127015001-127020000 2.4583575917706697
127020001-127025000 0.21575817581799187
127025001-127030000 0.08897403770088344
127030001-127035000 0.2672057468983525
127035001-127040000 0.933311475737665
127040001-127045000 0.49315988793096766
127045001-127050000 0.28897706432930526
127050001-127055000 0.1757209150122183
127055001-127060000 0.2691971359378628
127060001-127065000 1.0354171394019662
127065001-127070000 0.4548004037908472
127070001-127075000 0.3308792468808785
127075001-127080000 0.5508649677882729
127080001-127085000 1.010311893295039
127085001-127090000 0.6541865015688143
127090001-127095000 0.356975273833423
127095001-127100000 0.34309036883058186
127100001-127105000 0.8351125555142751
127105001-127110000 0.8072233026554795
127110001-127115000 0.3931124390121116
127115001-127120000 0.3419084033206932
127120001-127125000 0.37295626678576843
127125001-127130000 0.35106662615694245
127130001-127135000 0.4056604167220202
127135001-127140000 0.7472164087525902
127140001-127145000 0.2906121067329547
127145001-127150000 0.22069427682562803
127150001-127155000 0.39065187862547474
127155001-127160000 0.8497835939981115
127160001-127165000 1.1613285090178296
127165001-127170000 0.7705179502090386
127170001-127175000 1.0965783413312298
127175001-127180000 2.377055339998899
127180001-127185000 2.1841895612413467
127185001-127190000 0.9939813501221277
127190001-127195000 0.4576346042516438
127195001-127200000 0.3605907230505803
127200001-127205000 2.758445302130926
127205001-127210000 0.9072667600228492
127210001-127215000 0.23939434551731315
127215001-127220000 0.3134504822719738
127220001-127225000 0.4150734708246796
127225001-127230000 0.8916321630931094
127230001-127235000 1.0156982458029586
127235001-127240000 0.7915346838625512
127240001-127245000 0.4148676738916097
127245001-127250000 0.2350043319105594
127250001-127255000 0.16112766723541339
127255001-127260000 0.17151046685087815
127260001-127265000 1.0725224530332182
127265001-127270000 0.8446042668030371
127270001-127275000 0.4806772853665207
127275001-127280000 0.9116127222449012
127280001-127285000 1.129263637113649
127285001-127290000 0.6099250155886383
127290001-127295000 0.540370208947309
127295001-127300000 0.7682630657325504
127300001-127305000 0.7226600858224038
127305001-127310000 0.969455746636458
127310001-127315000 1.2718129917760914
127315001-127320000 0.9440280932390834
127320001-127325000 1.2242676523735874
127325001-127330000 3.0226465696595377
127330001-127335000 0.7333879389754698
127335001-127340000 0.4273109688529082
127340001-127345000 1.323064026020154
127345001-127350000 0.8201593432685486
127350001-127355000 0.44429609305705203
127355001-127360000 0.534555244044352
127360001-127365000 1.1447958426740843
127365001-127370000 2.504539140569335
127370001-127375000 3.408423363202465
127375001-127380000 2.919917359777753
127380001-127385000 1.421679295211871
127385001-127390000 0.9810538829330465
127390001-127395000 0.8513121557844221
127395001-127400000 2.088570989841565
127400001-127405000 1.5602237257111597
127405001-127410000 0.9176468584374268
127410001-127415000 0.8083670444105108
127415001-127420000 0.8806656716656731
127420001-127425000 2.919157174471037
127425001-127430000 2.6230398731761504
127430001-127435000 1.342179874037315
127435001-127440000 1.7006447415772912
127440001-127445000 7.568651886208364
127445001-127450000 2.3485370549997464
127450001-127455000 0.8243950746855054
127455001-127460000 1.423450788832193
127460001-127465000 2.6774781453455216
127465001-127470000 0.7910087300839383
127470001-127475000 0.4421292323773494
127475001-127480000 0.4635046957254603
127480001-127485000 0.3629577640599778
127485001-127490000 0.4712668264944047
127490001-127495000 2.6986617559333386
127495001-127500000 2.73348058237989
127500001-127505000 1.4247311808009244
127505001-127510000 0.9667206077991924
127510001-127515000 0.9054955683081986
127515001-127520000 1.0761400767066887
127520001-127525000 2.6637265488049744
127525001-127530000 2.074056512004317
127530001-127535000 1.000492181360337
127535001-127540000 1.226587178224093
127540001-127545000 1.5474233999523752
127545001-127550000 2.2016756218377163
127550001-127555000 2.5932729840381445
127555001-127560000 2.238144554800448
127560001-127565000 1.532386345188683
127565001-127570000 2.2746640126325794
127570001-127575000 1.2494588936847857
127575001-127580000 1.1140873106985847
127580001-127585000 2.1282575576884484
127585001-127590000 1.555385973253547
127590001-127595000 2.3459887121019225
127595001-127600000 1.826422677334329
127600001-127605000 1.5311394486995225
127605001-127610000 1.8925808385909333
127610001-127615000 1.0554017709819057
127615001-127620000 0.5570960775769543
127620001-127625000 0.32315666686448624
127625001-127630000 0.241041966800575
127630001-127635000 0.2493382096382786
127635001-127640000 1.9670742474063614
127640001-127645000 1.151615937625716
127645001-127650000 0.3258799477686945
127650001-127655000 0.5098200152422168
127655001-127660000 0.9579904203163659
127660001-127665000 1.2925377987447888
127665001-127670000 0.8818514053634426
127670001-127675000 0.9362657356293298
127675001-127680000 1.4307654358429007
127680001-127685000 0.47841264219432716
127685001-127690000 0.4994085775593618
127690001-127695000 3.5412995782654897
127695001-127700000 0.9055905259436042
127700001-127705000 0.43551189662973216
127705001-127710000 0.6724016811622181
127710001-127715000 0.6642342050116945
127715001-127720000 0.23260361048676428
127720001-127725000 0.2752509808991443
127725001-127730000 0.9958301731167187
127730001-127735000 0.8746423090944495
127735001-127740000 0.7676321186667633
127740001-127745000 1.0763359326527782
127745001-127750000 2.7505867222276748
127750001-127755000 3.1876153445151347
127755001-127760000 1.5887825074275972
127760001-127765000 1.4623560136784894
127765001-127770000 1.7152493988677149
127770001-127775000 4.414851404678507
127775001-127780000 3.2349905719705396
127780001-127785000 1.6850956826536314
127785001-127790000 1.0626947813284373
127790001-127795000 0.6916487531318556
127795001-127800000 1.053748069909141
127800001-127805000 1.6432900731226272
127805001-127810000 0.9703071258624306
127810001-127815000 1.1098564327302152
127815001-127820000 1.418729484918784
127820001-127825000 1.2456181048071167
127825001-127830000 1.9294348234515242
127830001-127835000 4.618424196563179
127835001-127840000 2.433718539865674
127840001-127845000 1.973337149712324
127845001-127850000 2.004661822629285
127850001-127855000 1.1633082117975433
127855001-127860000 1.1009538700965094
127860001-127865000 1.8766952026474073
127865001-127870000 1.1523428624722456
127870001-127875000 0.6878910010910856
127875001-127880000 0.8840500822905084
127880001-127885000 1.5039041224019707
127885001-127890000 1.2601994684756117
127890001-127895000 3.355965658761871
127895001-127900000 8.190720675739376
127900001-127905000 1.2965716133039833
127905001-127910000 1.439364016773678
127910001-127915000 1.7657051043028784
127915001-127920000 1.4342078093858852
127920001-127925000 3.7360635405207914
127925001-127930000 6.973004853984669
127930001-127935000 0.9758654633665864
127935001-127940000 1.1134481898300674
127940001-127945000 0.8345689466010378
127945001-127950000 0.8557265782173606
127950001-127955000 2.4521509110333475
127955001-127960000 2.144224549041384
127960001-127965000 1.850142680008371
127965001-127970000 1.4771906055744943
127970001-127975000 0.6845728345736073
127975001-127980000 0.4805753454558492
127980001-127985000 0.43784751102554414
127985001-127990000 0.658475656363487
127990001-127995000 0.9246046323698742
127995001-128000000 0.7609193026586234
128000001-128005000 0.48885214668267074
128005001-128010000 0.38603602708678164
128010001-128015000 1.334334417270949
128015001-128020000 0.5616477621991266
128020001-128025000 0.3578288032713662
128025001-128030000 0.6100623474314862
128030001-128035000 0.6580171288445162
128035001-128040000 0.3961786367000686
128040001-128045000 0.33008336894997015
128045001-128050000 0.8004134912727529
128050001-128055000 0.6530084595201924
128055001-128060000 0.4176075527001872
128060001-128065000 1.0352684401725027
128065001-128070000 0.7080994762109967
128070001-128075000 0.5005345521070776
128075001-128080000 0.5790751041063346
128080001-128085000 0.793202937571755
128085001-128090000 0.6026293061358249
128090001-128095000 0.4001004794126087
128095001-128100000 0.5389196025662951
128100001-128105000 0.8064184117088036
128105001-128110000 0.2783084746052951
128110001-128115000 0.2663961153415143
128115001-128120000 1.4171480368587321
128120001-128125000 0.37384058918947494
128125001-128130000 0.4900574322864967
128130001-128135000 1.0133515620589977
128135001-128140000 0.5525351666998845
128140001-128145000 0.44611195454947306
128145001-128150000 1.8958803113465081
128150001-128155000 1.0972675156543787
128155001-128160000 0.7098647604213837
128160001-128165000 1.4897906538691223
128165001-128170000 0.8501644099245848
128170001-128175000 1.430438937682241
128175001-128180000 1.4356740268701746
128180001-128185000 1.2910077870753285
128185001-128190000 1.1257449515498457
128190001-128195000 1.2361762533724356
128195001-128200000 2.030395435954153
128200001-128205000 0.6870668030646204
128205001-128210000 0.29062374750106484
128210001-128215000 0.37767501877008114
128215001-128220000 0.6602631903167725
128220001-128225000 1.3820936609246484
128225001-128230000 1.262684791367666
128230001-128235000 0.36257481630375266
128235001-128240000 0.6868498286184949
128240001-128245000 0.6799724487180676
128245001-128250000 0.39540437272423673
128250001-128255000 0.22141893340386948
128255001-128260000 0.13152873216809982
128260001-128265000 0.1614254513887363
128265001-128270000 0.4694088482028419
128270001-128275000 0.7557485787279838
128275001-128280000 0.24708880956299037
128280001-128285000 0.4115377151291054
128285001-128290000 1.010901552375372
128290001-128295000 0.47309547872853003
128295001-128300000 0.6334207205808922
128300001-128305000 1.5295682193327733
128305001-128310000 0.5931074011848556
128310001-128315000 0.3443320134397957
128315001-128320000 0.5475498595554474
128320001-128325000 1.4567436336998356
128325001-128330000 2.223426323124897
128330001-128335000 1.9761148462476428
128335001-128340000 1.2666957722696917
128340001-128345000 0.5943184377372861
128345001-128350000 0.8262434409845203
128350001-128355000 1.281988385600424
128355001-128360000 0.8359596104010517
128360001-128365000 2.123836881371926
128365001-128370000 1.1887216501194984
128370001-128375000 0.7048729150524432
128375001-128380000 0.9966728299302458
128380001-128385000 0.9937105085660136
128385001-128390000 1.5062528215641633
128390001-128395000 2.348778606824421
128395001-128400000 2.437367624871538
128400001-128405000 2.813470602840134
128405001-128410000 4.265499346580115
128410001-128415000 3.0472144988569054
128415001-128420000 0.6643672160886552
128420001-128425000 0.5832928850826492
128425001-128430000 1.0581083840116394
128430001-128435000 1.7954892297161031
128435001-128440000 1.16460978455108
128440001-128445000 0.49319544038891266
128445001-128450000 0.2567751502356497
128450001-128455000 0.41992641978761874
128455001-128460000 0.589219542779178
128460001-128465000 0.2419472105096071
128465001-128470000 0.43539807560565713
128470001-128475000 0.51208619185229
128475001-128480000 0.2703113212273297
128480001-128485000 0.6564726355136359
128485001-128490000 0.6470720721332104
128490001-128495000 0.37955908838770386
128495001-128500000 0.7001621280041472
128500001-128505000 0.31491923548630274
128505001-128510000 0.13157261780881643
128510001-128515000 0.37427757003093204
128515001-128520000 0.5638531603821126
128520001-128525000 0.20851381060861574
128525001-128530000 0.2682691238898738
128530001-128535000 0.4874451748193785
128535001-128540000 0.46622329111646466
128540001-128545000 0.14527691674931537
128545001-128550000 0.16971820236981444
128550001-128555000 0.5558376090522824
128555001-128560000 0.4801013161479746
128560001-128565000 0.25528235943456024
128565001-128570000 0.5394977389596873
128570001-128575000 3.0997342765466867
128575001-128580000 0.840230662606161
128580001-128585000 0.5842698919079998
128585001-128590000 0.9473590957301813
128590001-128595000 1.5015013402998807
128595001-128600000 0.8684004068840012
128600001-128605000 0.8479312597898141
128605001-128610000 0.7226455616651883
128610001-128615000 0.7018956178501093
128615001-128620000 2.674041463433646
128620001-128625000 0.5595651411648136
128625001-128630000 0.3353117380949704
128630001-128635000 0.40174356762756425
128635001-128640000 0.46160516236797094
128640001-128645000 1.4805920633679202
128645001-128650000 0.6918628113744321
128650001-128655000 1.0189656301909844
128655001-128660000 1.9068241520318125
128660001-128665000 1.2388557034191379
128665001-128670000 0.9051429913280267
128670001-128675000 0.5707484869902425
128675001-128680000 1.6078429808770298
128680001-128685000 2.242829934918727
128685001-128690000 0.3684839723176404
128690001-128695000 0.4529441343536534
128695001-128700000 0.49413438435291024
128700001-128705000 0.3274637181794359
128705001-128710000 0.17653357447346674
128710001-128715000 0.08401353424954124
128715001-128720000 0.11696484862056046
128720001-128725000 0.34085943921495987
128725001-128730000 0.5688003494789207
128730001-128735000 0.5225312808247579
128735001-128740000 1.426912623181574
128740001-128745000 0.7221042070175757
128745001-128750000 0.2862840493064604
128750001-128755000 0.31628122551107424
128755001-128760000 0.48676018790292747
128760001-128765000 0.8622734445111039
128765001-128770000 0.4948156154866626
128770001-128775000 0.6327905797138209
128775001-128780000 1.0407424053927763
128780001-128785000 1.1125435895031692
128785001-128790000 0.8628999737077788
128790001-128795000 1.2327600384560715
128795001-128800000 1.1442428695931708
128800001-128805000 0.7279188279369123
128805001-128810000 1.0000913663775208
128810001-128815000 3.232781483942666
128815001-128820000 1.8246458058913726
128820001-128825000 0.6964722301001443
128825001-128830000 0.9532716645756821
128830001-128835000 3.3290081722387046
128835001-128840000 1.1570231432500688
128840001-128845000 1.0774605582297896
128845001-128850000 2.0250516316811806
128850001-128855000 0.39232042642322557
128855001-128860000 0.3159160176442317
128860001-128865000 0.5635449826956588
128865001-128870000 0.34888685500883654
128870001-128875000 0.6357066092687601
128875001-128880000 0.2882150804845668
128880001-128885000 0.12535753321939144
128885001-128890000 0.8238398711938911
128890001-128895000 0.5728637411591483
128895001-128900000 0.4864304525797425
128900001-128905000 0.6221100482958202
128905001-128910000 0.279706167253962
128910001-128915000 0.8052044338019596
128915001-128920000 0.46458829568120574
128920001-128925000 0.2206738026830518
128925001-128930000 0.3558787945283577
128930001-128935000 0.3561086085644469
128935001-128940000 0.47893842312142276
128940001-128945000 0.8661590296049628
128945001-128950000 0.5846461616453918
128950001-128955000 0.9276525771202923
128955001-128960000 1.688155284649099
128960001-128965000 1.446806175430216
128965001-128970000 2.6100597523118694
128970001-128975000 3.8327101142352835
128975001-128980000 0.9330159059287088
128980001-128985000 0.5053622139236871
128985001-128990000 0.6045547038115475
128990001-128995000 0.5118436472490251
128995001-129000000 0.7320066995922924
129000001-129005000 1.265177991017815
129005001-129010000 1.3440352737179724
129010001-129015000 5.411371904866881
129015001-129020000 1.4024429815542874
129020001-129025000 1.672432412457149
129025001-129030000 2.5041498108234643
129030001-129035000 0.7268719091175273
129035001-129040000 0.8166028401694816
129040001-129045000 2.129518084780908
129045001-129050000 1.8342766440804963
129050001-129055000 1.48195579029889
129055001-129060000 1.0502669133777813
129060001-129065000 0.5618712743500184
129065001-129070000 0.8250100986261015
129070001-129075000 1.5779453555897898
129075001-129080000 1.0335135342508945
129080001-129085000 1.5165885862492494
129085001-129090000 4.759271761984174
129090001-129095000 1.2836486640255336
129095001-129100000 1.1066661999497922
129100001-129105000 2.551479762327917
129105001-129110000 0.906383897824072
129110001-129115000 0.5564184077553869
129115001-129120000 0.983884918882498
129120001-129125000 1.7282385215690343
129125001-129130000 2.8305079754839126
129130001-129135000 2.7835439788788165
129135001-129140000 1.4975547693447235
129140001-129145000 2.0008268809043965
129145001-129150000 2.210764972238641
129150001-129155000 2.1634917469557413
129155001-129160000 2.599972564234881
129160001-129165000 1.8904761621842352
129165001-129170000 2.109070814344023
129170001-129175000 0.9980455775857592
129175001-129180000 1.346897341196063
129180001-129185000 1.1603820996943506
129185001-129190000 0.6082522635505189
129190001-129195000 1.696562940267596
129195001-129200000 1.8981008041977103
129200001-129205000 1.2932045272171893
129205001-129210000 2.9484783294042867
129210001-129215000 1.7242198295830684
129215001-129220000 0.9147499874677194
129220001-129225000 0.7146964477799338
129225001-129230000 1.2108791863706616
129230001-129235000 1.1749066265426371
129235001-129240000 0.3864354357655761
129240001-129245000 1.096648553066782
129245001-129250000 2.4523948764097354
129250001-129255000 0.34614205244465424
129255001-129260000 0.47072813607076625
129260001-129265000 1.0844021883470714
129265001-129270000 0.6090740659241423
129270001-129275000 0.8011760700784363
129275001-129280000 1.2954996133970589
129280001-129285000 0.9489760493747624
129285001-129290000 0.5755307499248937
129290001-129295000 1.1193664897482714
129295001-129300000 2.2941350652670858
129300001-129305000 0.8876501598907609
129305001-129310000 1.3691157179835123
129310001-129315000 3.259415188736128
129315001-129320000 0.5983163049067699
129320001-129325000 0.225472987476069
129325001-129330000 0.4460526107513919
129330001-129335000 0.38863493044133474
129335001-129340000 0.20050418691864075
129340001-129345000 0.08081770288434154
129345001-129350000 0.07856920878884067
129350001-129355000 0.1698157444873147
129355001-129360000 0.2137250375011284
129360001-129365000 0.6783133628351228
129365001-129370000 0.15953616553951305
129370001-129375000 0.14190951133508353
129375001-129380000 0.2993325060134856
129380001-129385000 0.7458030108728719
129385001-129390000 1.8931548629789396
129390001-129395000 2.0655593376336805
129395001-129400000 0.7728961138808086
129400001-129405000 0.8805971053318817
129405001-129410000 1.9687863723484285
129410001-129415000 0.6419596845355938
129415001-129420000 0.46497752068016
129420001-129425000 1.614064573857606
129425001-129430000 2.9133124443403307
129430001-129435000 0.9818371209285964
129435001-129440000 1.0579095382703607
129440001-129445000 2.3731445643414952
129445001-129450000 1.3908016406342307
129450001-129455000 1.3886409715999581
129455001-129460000 2.493324158655363
129460001-129465000 1.2079292177663128
129465001-129470000 0.7988498828162072
129470001-129475000 2.486703269045618
129475001-129480000 3.696886600270579
129480001-129485000 0.7336381623603454
129485001-129490000 1.1849329033694653
129490001-129495000 1.6122657665937616
129495001-129500000 2.8260616458272327
129500001-129505000 2.4697238869372384
129505001-129510000 1.5217740874866394
129510001-129515000 1.4847325704499046
129515001-129520000 0.8170464093204773
129520001-129525000 0.7315957375107927
129525001-129530000 0.488014514629387
129530001-129535000 0.41807206608887965
129535001-129540000 0.889511216713012
129540001-129545000 3.78991102072644
129545001-129550000 1.9320147702741415
129550001-129555000 1.3472398686724243
129555001-129560000 3.615183662901147
129560001-129565000 0.7571128538046988
129565001-129570000 0.38551373445433756
129570001-129575000 0.952173127512247
129575001-129580000 0.40514582919984843
129580001-129585000 0.46059507117510656
129585001-129590000 1.858281751077941
129590001-129595000 1.5743947732886878
129595001-129600000 0.6478485754634875
129600001-129605000 0.7152751841062668
129605001-129610000 1.025708954727154
129610001-129615000 0.7854743650551912
129615001-129620000 0.8573414027115874
129620001-129625000 0.8368784494499427
129625001-129630000 0.7972751002985659
129630001-129635000 0.1995335450281769
129635001-129640000 0.3029342769874311
129640001-129645000 0.5587210970256521
129645001-129650000 0.4711171022006148
129650001-129655000 2.3493369595648
129655001-129660000 0.5043645433290131
129660001-129665000 0.6214680312535894
129665001-129670000 0.6576706652131773
129670001-129675000 0.35443699131011647
129675001-129680000 0.32806739054138384
129680001-129685000 0.2797315125234737
129685001-129690000 1.1058600132534433
129690001-129695000 1.2445892945174275
129695001-129700000 0.45702727741230165
129700001-129705000 0.22012496690682704
129705001-129710000 0.1561899856697399
129710001-129715000 0.6652851470192884
129715001-129720000 0.28676046382034387
129720001-129725000 0.17360104330729004
129725001-129730000 0.48202263689196967
129730001-129735000 0.29991935537554143
129735001-129740000 0.13931887192076137
129740001-129745000 0.8864969136046303
129745001-129750000 1.47893173725555
129750001-129755000 0.49788320228833427
129755001-129760000 0.9666410831330136
129760001-129765000 2.4804326666117857
129765001-129770000 1.6069314905985164
129770001-129775000 1.901501889508286
129775001-129780000 1.2883524772190138
129780001-129785000 0.6561786979935451
129785001-129790000 0.45616962213696177
129790001-129795000 0.48803523747436056
129795001-129800000 1.155863159065156
129800001-129805000 0.8444307245493694
129805001-129810000 0.7092621904432167
129810001-129815000 0.9068362033970379
129815001-129820000 0.9992098770711536
129820001-129825000 1.0025367822162745
129825001-129830000 2.2946757322514912
129830001-129835000 1.2776542637666197
129835001-129840000 0.5858640098824727
129840001-129845000 0.8617552575583816
129845001-129850000 2.386748012341212
129850001-129855000 1.4808125933596872
129855001-129860000 0.7936943615345883
129860001-129865000 1.3662360588389948
129865001-129870000 2.9554128273517333
129870001-129875000 4.54192871528163
129875001-129880000 1.4495551018137598
129880001-129885000 1.2745981774685389
129885001-129890000 0.8297139411600841
129890001-129895000 0.3119868118553703
129895001-129900000 0.6041059947858636
129900001-129905000 2.813196948751477
129905001-129910000 2.186537127398837
129910001-129915000 2.4070044569474636
129915001-129920000 1.7996578248516824
129920001-129925000 0.4023961360405794
129925001-129930000 0.308794764453205
129930001-129935000 0.29239948598146115
129935001-129940000 0.1434573479129406
129940001-129945000 0.44203382084131315
129945001-129950000 1.7737656313069323
129950001-129955000 0.14086868432020544
129955001-129960000 0.18834079996853806
129960001-129965000 0.4929864625859793
129965001-129970000 0.5259390281666808
129970001-129975000 0.2163174072065933
129975001-129980000 0.6786080205661574
129980001-129985000 4.519992423608915
129985001-129990000 0.5558998104201961
129990001-129995000 0.4919952046514465
129995001-130000000 0.6797580623342042
130000001-130005000 0.9479689991572113
130005001-130010000 1.8209865603052389
130010001-130015000 0.7561852050311545
130015001-130020000 0.24585931529493305
130020001-130025000 0.4035397786124507
130025001-130030000 0.4715338281957012
130030001-130035000 0.276641283947779
130035001-130040000 1.1924541941161768
130040001-130045000 0.3720603725065438
130045001-130050000 0.12892773460105195
130050001-130055000 0.5500019081617037
130055001-130060000 1.0760699756816694
130060001-130065000 1.189255249003565
130065001-130070000 3.369457689925226
130070001-130075000 0.9697290439444383
130075001-130080000 0.789995586397169
130080001-130085000 0.5354775288184979
130085001-130090000 0.5304462584561582
130090001-130095000 2.133617938464999
130095001-130100000 2.200634499945571
130100001-130105000 0.4241422109155386
130105001-130110000 0.46283618423744705
130110001-130115000 0.5956105852877395
130115001-130120000 0.3010744080921653
130120001-130125000 0.47431467809656447
130125001-130130000 0.9597851199623041
130130001-130135000 0.9429074342331749
130135001-130140000 0.8530676819166628
130140001-130145000 0.9588907588109865
130145001-130150000 0.6041896334446776
130150001-130155000 0.5426450515397644
130155001-130160000 0.8102714975263784
130160001-130165000 0.6785287630101172
130165001-130170000 1.1086818997910504
130170001-130175000 1.3458666861035062
130175001-130180000 1.0783546971995563
130180001-130185000 2.929769342068643
130185001-130190000 0.6738656970882276
130190001-130195000 0.3792058472062821
130195001-130200000 0.9494740152186266
130200001-130205000 0.5927687593339142
130205001-130210000 0.4254295673636564
130210001-130215000 1.0514078940284446
130215001-130220000 1.4726712769594736
130220001-130225000 0.8071128882874387
130225001-130230000 0.7392807254401979
130230001-130235000 0.5599474651152876
130235001-130240000 0.5448987137578807
130240001-130245000 0.6139962560287854
130245001-130250000 1.0528491211531592
130250001-130255000 1.0675501764261472
130255001-130260000 0.6632532597538752
130260001-130265000 0.42751643399834865
130265001-130270000 0.2939102034721546
130270001-130275000 0.9026387903652717
130275001-130280000 0.6515954497224203
130280001-130285000 0.2937820468777474
130285001-130290000 0.38081205423385023
130290001-130295000 0.5409142750906769
130295001-130300000 0.8337772863773409
130300001-130305000 0.3980774784863832
130305001-130310000 0.5667404395596518
130310001-130315000 1.3997315480074688
130315001-130320000 2.007687614715
130320001-130325000 6.1390483404522636
130325001-130330000 0.7982947583086304
130330001-130335000 0.43472764607601866
130335001-130340000 0.5826592394438859
130340001-130345000 0.735594083562207
130345001-130350000 0.6800137724905115
130350001-130355000 0.9892594970228895
130355001-130360000 1.0260468082494125
130360001-130365000 1.0677297628590328
130365001-130370000 1.0428717358632222
130370001-130375000 0.4460057098896854
130375001-130380000 0.5446169732965631
130380001-130385000 0.7755589000322128
130385001-130390000 0.911216016923935
130390001-130395000 0.7076361388359379
130395001-130400000 0.5117387907183788
130400001-130405000 1.1090318699079575
130405001-130410000 2.796105803947324
130410001-130415000 1.86553754070747
130415001-130420000 1.1780169414190909
130420001-130425000 1.2521291498572544
130425001-130430000 0.9099662870990837
130430001-130435000 0.5659446164174756
130435001-130440000 0.3219216597243701
130440001-130445000 0.32112652812227166
130445001-130450000 0.6181735220480674
130450001-130455000 0.9647436196622265
130455001-130460000 3.248457416828592
130460001-130465000 2.2031986627312548
130465001-130470000 1.0994303819326654
130470001-130475000 0.7814777739631232
130475001-130480000 0.18687273233152396
130480001-130485000 0.08650970154484798
130485001-130490000 0.14860101585875102
130490001-130495000 3.0070037644476226
130495001-130500000 0.5063739377624048
130500001-130505000 0.28002198487506297
130505001-130510000 0.46773606801317646
130510001-130515000 0.5012842583898124
130515001-130520000 0.5110387516013088
130520001-130525000 1.5050585611665641
130525001-130530000 5.4361623268463966
130530001-130535000 1.1355677396524924
130535001-130540000 1.1700663001004405
130540001-130545000 2.289797676642885
130545001-130550000 1.354085730702353
130550001-130555000 0.7322958062835815
130555001-130560000 1.923994702455161
130560001-130565000 1.3703687408103344
130565001-130570000 0.35729088946114596
130570001-130575000 0.4833721745089402
130575001-130580000 1.4796797090851008
130580001-130585000 0.7496063320429969
130585001-130590000 0.27236878993071356
130590001-130595000 0.7910155985775894
130595001-130600000 0.7758152147833254
130600001-130605000 0.48412609025766473
130605001-130610000 0.9353942891204382
130610001-130615000 1.0522903111448245
130615001-130620000 3.356187080708551
130620001-130625000 1.2442176413651658
130625001-130630000 0.4932539910328924
130630001-130635000 0.40684671217406504
130635001-130640000 0.6974201263810944
130640001-130645000 1.0659862487419034
130645001-130650000 4.32908392849993
130650001-130655000 3.8888400984734037
130655001-130660000 1.8838455265111187
130660001-130665000 4.107784082206504
130665001-130670000 2.6546770621867313
130670001-130675000 1.8333967036508072
130675001-130680000 1.5916110279869422
130680001-130685000 1.2602322402643227
130685001-130690000 1.802233417119007
130690001-130695000 1.9776387096860963
130695001-130700000 0.5424189501989508
130700001-130705000 0.24279103379066938
130705001-130710000 0.3352392677323746
130710001-130715000 2.654707427372523
130715001-130720000 0.5245367840131595
130720001-130725000 0.7878075651242066
130725001-130730000 1.96213562378956
130730001-130735000 0.2705553694794266
130735001-130740000 0.76776046217763
130740001-130745000 0.9995983837861453
130745001-130750000 0.6966529823918067
130750001-130755000 1.7646683155026717
130755001-130760000 1.8270071109799115
130760001-130765000 2.811869981633528
130765001-130770000 0.8508767071351814
130770001-130775000 0.5757919702289725
130775001-130780000 2.4355052545952014
130780001-130785000 3.290155361251466
130785001-130790000 0.5268741398265702
130790001-130795000 0.5092259561152621
130795001-130800000 1.2405892679935875
130800001-130805000 1.2221410079323711
130805001-130810000 1.1571818063060961
130810001-130815000 1.2069595442401546
130815001-130820000 1.2069595442401546
130820001-130825000 1.2069595442401546
130825001-130830000 1.2069595442401546
130830001-130835000 1.2069595442401546
130835001-130840000 1.2069595442401546
130840001-130845000 1.2069595442401546
130845001-130850000 1.2069595442401546
130850001-130855000 1.2069595442401546
130855001-130860000 1.2069595442401546
130860001-130865000 1.2069595442401546
130865001-130870000 1.2069595442401546
130870001-130875000 1.2069595442401546
130875001-130880000 1.2371313091907685
130880001-130885000 1.1216351289072355
130885001-130890000 1.415710421235101
130890001-130895000 1.5102529434736685
130895001-130900000 1.2136799357965313
130900001-130905000 1.8383434632638338
130905001-130910000 1.785893874907547
130910001-130915000 1.353169061117017
130915001-130920000 1.0608019791185754
130920001-130925000 0.9945312184072863
130925001-130930000 1.365263837551116
130930001-130935000 0.6407734551985487
130935001-130940000 0.698649099347643
130940001-130945000 2.971537132864268
130945001-130950000 1.6662093996753669
130950001-130955000 1.1774076395124926
130955001-130960000 2.0447108559119123
130960001-130965000 2.418218315882974
130965001-130970000 1.229030586189767
130970001-130975000 4.627370161449113
130975001-130980000 4.086553176130054
130980001-130985000 1.3621787072197846
130985001-130990000 2.4541282694511364
130990001-130995000 2.312586950528921
130995001-131000000 1.614804861459285
131000001-131005000 1.3127764410276062
131005001-131010000 1.1281328044986452
131010001-131015000 0.9210925371445385
131015001-131020000 0.47572447322665645
131020001-131025000 0.44792029238574127
131025001-131030000 1.0256950727626017
131030001-131035000 1.9897942484826299
131035001-131040000 4.900306098907037
131040001-131045000 3.3673631608872716
131045001-131050000 2.0027474837447867
131050001-131055000 1.4909558132537462
131055001-131060000 1.322888959371318
131060001-131065000 0.9261259523812405
131065001-131070000 0.9530528761870976
131070001-131075000 3.781757713524509
131075001-131080000 0.948375371455159
131080001-131085000 0.34660237331297455
131085001-131090000 0.4980640612600168
131090001-131095000 1.5464827938092316
131095001-131100000 0.8032977091523379
131100001-131105000 0.71058275955007
131105001-131110000 1.6891749149862456
131110001-131115000 1.765863587672092
131115001-131120000 0.7672777806476485
131120001-131125000 0.3309865345559173
131125001-131130000 0.2772025596102215
131130001-131135000 1.625362378595855
131135001-131140000 0.5225034056000639
131140001-131145000 0.24853264718450413
131145001-131150000 0.15711198377313013
131150001-131155000 0.46508505918740445
131155001-131160000 0.4307289719707574
131160001-131165000 0.37591979417413485
131165001-131170000 1.3716451943894652
131170001-131175000 0.81843221899555
131175001-131180000 0.9986085649852591
131180001-131185000 0.9986085649852591
131185001-131190000 0.9986085649852591
131190001-131195000 0.9986085649852591
131195001-131200000 0.9986085649852591
131200001-131205000 0.9986085649852591
131205001-131210000 0.9986085649852591
131210001-131215000 0.9986085649852591
131215001-131220000 0.9986085649852591
131220001-131225000 0.9986085649852591
131225001-131230000 0.9986085649852591
131230001-131235000 0.9986085649852591
131235001-131240000 0.9986085649852591
131240001-131245000 0.9986085649852591
131245001-131250000 0.9986085649852591
131250001-131255000 0.9986085649852591
131255001-131260000 0.9986085649852591
131260001-131265000 0.9986085649852591
131265001-131270000 0.9986085649852591
131270001-131275000 0.9986085649852591
131275001-131280000 0.9986085649852591
131280001-131285000 0.9986085649852591
131285001-131290000 0.9986085649852591
131290001-131295000 0.9986085649852591
131295001-131300000 0.9986085649852591
131300001-131305000 0.9986085649852591
131305001-131310000 0.9986085649852591
131310001-131315000 0.9986085649852591
131315001-131320000 0.9986085649852591
131320001-131325000 0.9986085649852591
131325001-131330000 0.9986085649852591
131330001-131335000 0.9986085649852591
131335001-131340000 0.9986085649852591
131340001-131345000 0.9986085649852591
131345001-131350000 0.9986085649852591
131350001-131355000 0.9986085649852591
131355001-131360000 0.9986085649852591
131360001-131365000 0.9986085649852591
131365001-131370000 0.9986085649852591
131370001-131375000 0.9986085649852591
131375001-131380000 0.9986085649852591
131380001-131385000 0.9986085649852591
131385001-131390000 0.9986085649852591
131390001-131395000 0.9986085649852591
131395001-131400000 0.9986085649852591
131400001-131405000 0.9986085649852591
131405001-131410000 0.9986085649852591
131410001-131415000 1.0481227254654415
131415001-131420000 0.7971860198773664
131420001-131425000 1.4989596772470393
131425001-131430000 1.7207170380712022
131430001-131435000 0.94347716614999
131435001-131440000 1.230768409039036
131440001-131445000 1.1840113885084491
131445001-131450000 1.1840113885084491
131450001-131455000 1.1840113885084491
131455001-131460000 1.1840113885084491
131460001-131465000 1.0666965030866016
131465001-131470000 1.3976405127477378
131470001-131475000 0.8438259164989521
131475001-131480000 0.433098884410299
131480001-131485000 0.44405288691500305
131485001-131490000 0.3422885021068575
131490001-131495000 0.46914527373352627
131495001-131500000 0.4969888999399904
131500001-131505000 0.4346410056902583
131505001-131510000 0.41289800808799043
131510001-131515000 0.1869446274474202
131515001-131520000 0.28050976908682607
131520001-131525000 0.7517589219742103
131525001-131530000 0.21795104491455633
131530001-131535000 0.24520305415937912
131535001-131540000 0.43762779890798714
131540001-131545000 2.910064485455904
131545001-131550000 2.775860536872267
131550001-131555000 1.0287466698982721
131555001-131560000 1.5979258236901779
131560001-131565000 1.292740214919205
131565001-131570000 1.9051357687447252
131570001-131575000 1.5321753250989547
131575001-131580000 0.8081819881165007
131580001-131585000 1.3912655253538608
131585001-131590000 2.393330408095004
131590001-131595000 0.6227275726090973
131595001-131600000 0.30775675147447695
131600001-131605000 1.2949877580829243
131605001-131610000 2.502111521834816
131610001-131615000 0.22682276591471512
131615001-131620000 0.8217608604915593
131620001-131625000 1.4838635136063598
131625001-131630000 0.6239805513071885
131630001-131635000 1.508397683149139
131635001-131640000 0.9691044764598905
131640001-131645000 0.9823920753504036
131645001-131650000 1.519809154672562
131650001-131655000 0.9148904979771296
131655001-131660000 0.5277846912594939
131660001-131665000 0.7750775534004738
131665001-131670000 2.4284133565771935
131670001-131675000 1.7681755850136383
131675001-131680000 0.9457595285566668
131680001-131685000 0.5399617968881336
131685001-131690000 0.5265608100397178
131690001-131695000 0.7869581621641446
131695001-131700000 0.649312377033409
131700001-131705000 0.4779390406004132
131705001-131710000 1.1230251396088942
131710001-131715000 0.7833011803592402
131715001-131720000 0.410240084281943
131720001-131725000 0.30389708690341016
131725001-131730000 0.3765043781807189
131730001-131735000 2.6182622202319847
131735001-131740000 0.7699967758688537
131740001-131745000 0.39779261844481306
131745001-131750000 0.5930203870819971
131750001-131755000 1.9841577353430746
131755001-131760000 2.128747705490687
131760001-131765000 1.6478837073054082
131765001-131770000 2.579919778586009
131770001-131775000 1.5017555517162977
131775001-131780000 0.6313398438919443
131780001-131785000 0.3025585982438489
131785001-131790000 0.22499317078810563
131790001-131795000 2.1845292065866144
131795001-131800000 1.0952011918040765
131800001-131805000 0.25854202924203673
131805001-131810000 0.3403208272893674
131810001-131815000 0.5330407394284865
131815001-131820000 0.9857656025859263
131820001-131825000 0.7161565170778774
131825001-131830000 0.8003104594272352
131830001-131835000 0.8743964755536585
131835001-131840000 1.3226518925547468
131840001-131845000 1.0386184178239217
131845001-131850000 0.49914786937740235
131850001-131855000 0.9213277833512484
131855001-131860000 1.1798339005632972
131860001-131865000 0.6382899369666587
131865001-131870000 0.667242735253907
131870001-131875000 0.44518073886105036
131875001-131880000 0.5311860923228399
131880001-131885000 0.29346497123922743
131885001-131890000 0.2714849559961174
131890001-131895000 0.8246132968457293
131895001-131900000 0.7436642036853891
131900001-131905000 0.3706873154980629
131905001-131910000 0.3115475977165709
131910001-131915000 1.4449580167989173
131915001-131920000 0.7479763844387223
131920001-131925000 0.6678724731908553
131925001-131930000 0.923828305820435
131930001-131935000 0.8409349029126955
131935001-131940000 0.44691070955817835
131940001-131945000 0.9087376220657807
131945001-131950000 2.6730988028922766
131950001-131955000 0.572866807939927
131955001-131960000 0.6577887694295724
131960001-131965000 0.8537374388595832
131965001-131970000 0.6583917757835434
131970001-131975000 0.5511668241307314
131975001-131980000 0.6008952578645624
131980001-131985000 0.5847285499601806
131985001-131990000 0.5847285499601806
131990001-131995000 0.5847285499601806
131995001-132000000 0.5847285499601806
132000001-132005000 0.5847285499601806
132005001-132010000 0.5847285499601806
132010001-132015000 0.5847285499601806
132015001-132020000 0.5847285499601806
132020001-132025000 0.5847285499601806
132025001-132030000 0.5847285499601806
132030001-132035000 0.5847285499601806
132035001-132040000 0.5847285499601806
132040001-132045000 0.5847285499601806
132045001-132050000 0.5561788093317336
132050001-132055000 0.6064364638439319
132055001-132060000 0.5675981894267018
132060001-132065000 0.23071166614672348
132065001-132070000 0.2792188274363216
132070001-132075000 0.3211533708516761
132075001-132080000 0.16988939646635792
132080001-132085000 1.099554678989673
132085001-132090000 0.7522147849398825
132090001-132095000 0.29348573371949666
132095001-132100000 0.7037380207651315
132100001-132105000 1.6473246198634446
132105001-132110000 1.1544061701897206
132110001-132115000 0.7132520736800774
132115001-132120000 0.8858171263767693
132120001-132125000 1.1607375918443321
132125001-132130000 0.27315774849808194
132130001-132135000 0.3668737803008057
132135001-132140000 1.0332338289158605
132140001-132145000 0.7098825423436461
132145001-132150000 1.4400310210844296
132150001-132155000 1.9118564313738753
132155001-132160000 1.5189047369076019
132160001-132165000 1.9147952496762477
132165001-132170000 1.1789207436495477
132170001-132175000 1.195146706517887
132175001-132180000 2.6003745963847336
132180001-132185000 1.1401882002164716
132185001-132190000 1.5259191472684996
132190001-132195000 2.9872045472695707
132195001-132200000 2.978598797165857
132200001-132205000 5.768261090604202
132205001-132210000 2.681680836949877
132210001-132215000 2.358445407961292
132215001-132220000 2.932206244372658
132220001-132225000 3.3000606697736674
132225001-132230000 4.716057479391245
132230001-132235000 2.264746016221679
132235001-132240000 2.5396316332904703
132240001-132245000 3.0509170297415307
132245001-132250000 1.8135042461957602
132250001-132255000 2.3741161059649465
132255001-132260000 1.8064252684388578
132260001-132265000 1.6582503027652162
132265001-132270000 3.2657851760394236
132270001-132275000 2.3335276675296277
132275001-132280000 1.444010851447688
132280001-132285000 0.8857081186287308
132285001-132290000 2.7808170325907677
132290001-132295000 3.1414475623104936
132295001-132300000 1.0086311130755465
132300001-132305000 2.389275790518187
132305001-132310000 0.7935581897737627
132310001-132315000 0.46675063454195753
132315001-132320000 0.9138208862466287
132320001-132325000 0.43891934476581324
132325001-132330000 1.090700872743546
132330001-132335000 3.4279462140192187
132335001-132340000 0.39681524482177716
132340001-132345000 0.45638960159975267
132345001-132350000 0.758339440590569
132350001-132355000 1.245679990828141
132355001-132360000 0.403214163729434
132360001-132365000 0.313026524624395
132365001-132370000 0.7281032908302029
132370001-132375000 0.7527276976822327
132375001-132380000 0.5540677708061787
132380001-132385000 1.0719829847193507
132385001-132390000 1.4184036393075528
132390001-132395000 0.6955475068476218
132395001-132400000 0.7267884921153638
132400001-132405000 1.4578727300415915
132405001-132410000 1.161425407902616
132410001-132415000 0.9190144049294984
132415001-132420000 1.5813176283709813
132420001-132425000 2.1302031495041476
132425001-132430000 2.208875728791362
132430001-132435000 1.245427476271167
132435001-132440000 1.1034277985919452
132440001-132445000 2.638669096450531
132445001-132450000 0.830996712311463
132450001-132455000 1.0976685826785595
132455001-132460000 2.1746131390268184
132460001-132465000 1.0111049835216825
132465001-132470000 0.868287910698123
132470001-132475000 0.2909259764859577
132475001-132480000 0.4142336269069774
132480001-132485000 4.126747461553398
132485001-132490000 1.537441082552977
132490001-132495000 1.0677845025349313
132495001-132500000 1.0490571920426752
132500001-132505000 1.3042761567462835
132505001-132510000 1.6211503731769932
132510001-132515000 1.811179416723718
132515001-132520000 1.5885524569326952
132520001-132525000 1.2538845218762695
132525001-132530000 1.585787649342268
132530001-132535000 1.8891562100376726
132535001-132540000 2.1217707990467187
132540001-132545000 1.778595161198373
132545001-132550000 1.6689470111308964
132550001-132555000 1.3872167951004133
132555001-132560000 0.8123859042413889
132560001-132565000 0.645572735132679
132565001-132570000 0.9346777135793168
132570001-132575000 1.1752639033318373
132575001-132580000 1.4712268731275728
132580001-132585000 4.040161839994771
132585001-132590000 1.8578144554400688
132590001-132595000 1.3322487194076378
132595001-132600000 1.4403428920688268
132600001-132605000 0.5807421346554013
132605001-132610000 0.8120333201014908
132610001-132615000 1.179595869861694
132615001-132620000 1.3208488144758044
132620001-132625000 2.2151723088017987
132625001-132630000 1.298883724360142
132630001-132635000 2.542567213863002
132635001-132640000 1.2868237946397563
132640001-132645000 0.8898215145589595
132645001-132650000 1.1544938479731388
132650001-132655000 0.6179617209339907
132655001-132660000 0.6581381588713814
132660001-132665000 1.7592716659832224
132665001-132670000 2.920953057729011
132670001-132675000 2.001144226990575
132675001-132680000 1.417407026253532
132680001-132685000 0.9578461170197689
132685001-132690000 0.8298214499563106
132690001-132695000 6.556096954735921
132695001-132700000 6.505293627404024
132700001-132705000 1.3789890717740572
132705001-132710000 1.4718051252964848
132710001-132715000 1.4498673535633841
132715001-132720000 1.6751797929091938
132720001-132725000 1.3379940287980239
132725001-132730000 1.1530423923920798
132730001-132735000 1.4395840968101146
132735001-132740000 1.964646338120851
132740001-132745000 1.9338534906729834
132745001-132750000 2.311240210531292
132750001-132755000 2.4612326049981155
132755001-132760000 1.0791887937249502
132760001-132765000 1.5021705604818316
132765001-132770000 2.4558452507555497
132770001-132775000 1.6921007970747188
132775001-132780000 2.095727357586028
132780001-132785000 1.7724880015445277
132785001-132790000 2.194193406119765
132790001-132795000 2.93272255429636
132795001-132800000 5.729029928557365
132800001-132805000 10.84837949711164
132805001-132810000 2.215478858635103
132810001-132815000 1.726178159410989
132815001-132820000 1.7019777544045045
132820001-132825000 0.6627962333160168
132825001-132830000 0.702536014240936
132830001-132835000 1.684834519908313
132835001-132840000 1.7810492120993928
132840001-132845000 1.8832693116095187
132845001-132850000 1.650506862292835
132850001-132855000 1.737455298823636
132855001-132860000 1.854691109670686
132860001-132865000 1.1992450917982589
132865001-132870000 2.334651059252622
132870001-132875000 1.5778676058855954
132875001-132880000 0.07938274289356125
132880001-132885000 0.07621963072794172
132885001-132890000 1.7050591404529318
132890001-132895000 2.864317899711892
132895001-132900000 0.49864477375573185
132900001-132905000 1.0343349674981772
132905001-132910000 2.498252684211869
132910001-132915000 2.1425731366887617
132915001-132920000 6.523238100708784
132920001-132925000 5.6837508898036235
132925001-132930000 2.108113720710726
132930001-132935000 2.3964659706399596
132935001-132940000 2.253563263611498
132940001-132945000 1.904101362385987
132945001-132950000 2.6166027876003155
132950001-132955000 1.039659634659904
132955001-132960000 0.8178805508623946
132960001-132965000 1.362232265973173
132965001-132970000 1.0840478199315244
132970001-132975000 1.1978081659938626
132975001-132980000 1.1492177512384019
132980001-132985000 0.8809933699472159
132985001-132990000 2.9851506486999693
132990001-132995000 1.6141383852421192
132995001-133000000 0.47657895509546994
133000001-133005000 0.654473566991316
133005001-133010000 1.6404623492866321
133010001-133015000 4.854917302682075
133015001-133020000 2.9460947533626616
133020001-133025000 3.764188682447085
133025001-133030000 2.713892584388896
133030001-133035000 5.6773986569411115
133035001-133040000 5.6936869716759535
133040001-133045000 2.723884009858751
133045001-133050000 3.7773162688047837
133050001-133055000 3.6000710962814857
133055001-133060000 3.6000710962814857
133060001-133065000 3.6000710962814857
133065001-133070000 3.6000710962814857
133070001-133075000 3.6000710962814857
133075001-133080000 3.6000710962814857
133080001-133085000 3.6000710962814857
133085001-133090000 3.6000710962814857
133090001-133095000 3.6000710962814857
133095001-133100000 3.6000710962814857
133100001-133105000 3.6000710962814857
133105001-133110000 2.9641871407901843
133110001-133115000 4.805058258885041
133115001-133120000 1.817207631837077
133120001-133125000 0.38927571156255847
133125001-133130000 0.4443978841405311
133130001-133135000 1.1425925283393061
133135001-133140000 1.0466720669662903
133140001-133145000 0.6873529608686971
133145001-133150000 1.6856347257119622
133150001-133155000 3.3067283292239993
133155001-133160000 0.721210864008881
133160001-133165000 0.8196905336287413
133165001-133170000 2.030138459157031
133170001-133175000 1.8144676525144827
133175001-133180000 0.8184975618209367
133180001-133185000 0.7167342254824751
133185001-133190000 0.7949612477026852
133190001-133195000 1.0470279490785421
133195001-133200000 4.004908004037086
133200001-133205000 2.219058347294023
133205001-133210000 1.303805462157116
133210001-133215000 1.8539685717055117
133215001-133220000 1.6092892917196873
133220001-133225000 1.4100014763468893
133225001-133230000 1.50927148366916
133230001-133235000 3.2209312195482025
133235001-133240000 0.939343607797499
133240001-133245000 0.8466591854250589
133245001-133250000 1.2334559853450435
133250001-133255000 0.6625473951947569
133255001-133260000 0.9352352880996511
133260001-133265000 0.7911473330382167
133265001-133270000 0.9984681335474428
133270001-133275000 3.813024390358203
133275001-133280000 2.0848891654062323
133280001-133285000 2.5592856580123975
133285001-133290000 1.0090205870701756
133290001-133295000 0.6425604097842124
133295001-133300000 1.1817060009336458
133300001-133305000 0.7900922344183501
133305001-133310000 1.156100521860595
133310001-133315000 1.6934685395569546
133315001-133320000 1.4458698894236173
133320001-133325000 1.8336696073777285
133325001-133330000 2.4559936845205117
133330001-133335000 1.112775510790354
133335001-133340000 0.9599690497374535
133340001-133345000 2.9730117401567453
133345001-133350000 7.183273682494125
133350001-133355000 2.5198019772167934
133355001-133360000 0.9816076243399308
133360001-133365000 0.6178040333184682
133365001-133370000 0.8968974824668049
133370001-133375000 3.0910971954863897
133375001-133380000 1.9713781968266104
133380001-133385000 0.9815893870253495
133385001-133390000 2.03752707039906
133390001-133395000 2.281225321081849
133395001-133400000 1.5505705514943537
133400001-133405000 2.09728453833919
133405001-133410000 2.606078085138539
133410001-133415000 1.6003318010444114
133415001-133420000 0.7264442446145656
133420001-133425000 1.4479825357865326
133425001-133430000 0.9490403117939996
133430001-133435000 0.3144393201186833
133435001-133440000 0.39357432530641384
133440001-133445000 0.5815513892649748
133445001-133450000 0.88397029705177
133450001-133455000 1.0353515645896016
133455001-133460000 1.1050908174044645
133460001-133465000 0.8426062532425681
133465001-133470000 1.4979647971107422
133470001-133475000 5.242514952946092
133475001-133480000 2.0095361986262983
133480001-133485000 0.7290957036991117
133485001-133490000 0.4532288564743034
133490001-133495000 0.8781259670060695
133495001-133500000 0.6900865779395522
133500001-133505000 0.46252316728832793
133505001-133510000 0.8631037509131337
133510001-133515000 2.0073055537739912
133515001-133520000 1.762719722322008
133520001-133525000 0.7499807746879358
133525001-133530000 1.6062665626934827
133530001-133535000 1.7981608164112854
133535001-133540000 1.2040957710321303
133540001-133545000 1.7433373539877084
133545001-133550000 0.8541796870288891
133550001-133555000 1.047687137908419
133555001-133560000 1.7116966970258214
133560001-133565000 0.6391199824802098
133565001-133570000 0.6615369845918033
133570001-133575000 1.2200546315273013
133575001-133580000 1.2494324310292553
133580001-133585000 1.2990883498386203
133585001-133590000 1.3324198614491105
133590001-133595000 0.8240375225217653
133595001-133600000 0.6645537651404274
133600001-133605000 0.6371154641519483
133605001-133610000 0.6103638604367704
133610001-133615000 0.8092444764051525
133615001-133620000 0.8389720375729299
133620001-133625000 1.0308394969919574
133625001-133630000 1.741764135345873
133630001-133635000 1.783597356874339
133635001-133640000 2.678327911339599
133640001-133645000 4.525078181454384
133645001-133650000 2.8363740991645114
133650001-133655000 2.588242417909552
133655001-133660000 1.1176666667054143
133660001-133665000 0.8713075057382367
133665001-133670000 0.48849960699544204
133670001-133675000 0.2700146055814467
133675001-133680000 1.477219864182861
133680001-133685000 1.8815890775044457
133685001-133690000 0.7579512962629215
133690001-133695000 0.9529953246743551
133695001-133700000 1.238797921304153
133700001-133705000 1.246088493988225
133705001-133710000 1.0147854598937227
133710001-133715000 1.1168380855435198
133715001-133720000 1.8100292664125746
133720001-133725000 1.6945810382071036
133725001-133730000 5.907179864008739
133730001-133735000 8.283154615320436
133735001-133740000 1.342103968204584
133740001-133745000 1.7069795427108148
133745001-133750000 2.162204145694452
133750001-133755000 1.4137114340640107
133755001-133760000 1.1948355740148022
133760001-133765000 1.9601224559381254
133765001-133770000 2.0702895148000247
133770001-133775000 2.12016178361732
133775001-133780000 2.9993215700208955
133780001-133785000 1.8321777465410112
133785001-133790000 2.7197552831616485
133790001-133795000 1.1049536538162008
133795001-133800000 0.5533296956311675
133800001-133805000 0.9632211798174308
133805001-133810000 1.7444562103816807
133810001-133815000 1.9518373104328008
133815001-133820000 0.4877187011417188
133820001-133825000 0.35197114269490304
133825001-133830000 1.7259599377478945
133830001-133835000 0.48099096349930986
133835001-133840000 0.22158180697689672
133840001-133845000 1.1837757299547673
133845001-133850000 0.9385305057797306
133850001-133855000 0.28453742092376333
133855001-133860000 0.5163345260776424
133860001-133865000 1.0806024672394645
133865001-133870000 1.0759907748552346
133870001-133875000 2.3780455466526234
133875001-133880000 1.518583601846394
133880001-133885000 0.8465346822132683
133885001-133890000 0.7494508576904657
133890001-133895000 0.6603754926619851
133895001-133900000 0.5589007312758332
133900001-133905000 0.8536894182665203
133905001-133910000 1.2351440262253546
133910001-133915000 0.9613376798960745
133915001-133920000 1.2762874629006262
133920001-133925000 0.8051157751702968
133925001-133930000 0.7900314465211132
133930001-133935000 1.6229187082074295
133935001-133940000 1.7096005091958175
133940001-133945000 1.3065577706048146
133945001-133950000 1.6764351369413475
133950001-133955000 4.984836795143831
133955001-133960000 2.022764279423672
133960001-133965000 1.1101322384244852
133965001-133970000 2.0583531007704283
133970001-133975000 1.7845583670410683
133975001-133980000 1.0447719190414284
133980001-133985000 1.635970123330925
133985001-133990000 2.744424223381693
133990001-133995000 1.1851437223361982
133995001-134000000 0.497980647352326
134000001-134005000 0.3805810603274148
134005001-134010000 0.552260913363252
134010001-134015000 0.6286098128261319
134015001-134020000 0.8177984651677416
134020001-134025000 1.0397243317417975
134025001-134030000 0.7846818904381654
134030001-134035000 1.4377369949178715
134035001-134040000 1.4569312379591686
134040001-134045000 0.8886941619866477
134045001-134050000 3.387803966807993
134050001-134055000 1.4569311422836917
134055001-134060000 0.2803832454401555
134060001-134065000 0.516053902287498
134065001-134070000 2.3396752706831263
134070001-134075000 1.6569505014794375
134075001-134080000 0.7505769087154763
134080001-134085000 1.235781806741357
134085001-134090000 1.5235167081649532
134090001-134095000 0.46898685019464686
134095001-134100000 0.5739213260536628
134100001-134105000 1.1011693877883977
134105001-134110000 1.054560869247378
134110001-134115000 0.7370747028840413
134115001-134120000 0.5428769357331727
134120001-134125000 0.26956289083854196
134125001-134130000 0.4247285323268008
134130001-134135000 0.6554522417008455
134135001-134140000 0.693448148957962
134140001-134145000 0.9506016110995072
134145001-134150000 0.47436596162712813
134150001-134155000 0.9138619324650054
134155001-134160000 1.1619277446822496
134160001-134165000 1.0803970947090873
134165001-134170000 1.212271583080714
134170001-134175000 1.0371137028607582
134175001-134180000 2.270280366523633
134180001-134185000 8.679820986036926
134185001-134190000 2.080952348797918
134190001-134195000 1.1763533450160493
134195001-134200000 1.1620845392063455
134200001-134205000 0.8371864245734802
134205001-134210000 0.5459000041136108
134210001-134215000 1.0855093383346508
134215001-134220000 1.591613557186185
134220001-134225000 0.9732924311785193
134225001-134230000 3.358613647418949
134230001-134235000 2.6963914356513703
134235001-134240000 0.7403643953883051
134240001-134245000 1.247684234261668
134245001-134250000 0.8841850359786115
134250001-134255000 0.6574022597215099
134255001-134260000 1.6378206311218673
134260001-134265000 1.842715065511597
134265001-134270000 0.6881371230581974
134270001-134275000 0.6623787192932479
134275001-134280000 0.818778119541748
134280001-134285000 1.0198933585152956
134285001-134290000 1.1284990180802994
134290001-134295000 0.9814407172568348
134295001-134300000 1.0640360795328248
134300001-134305000 0.94433227881926
134305001-134310000 1.245491285475599
134310001-134315000 3.0228503768039285
134315001-134320000 2.00351116661168
134320001-134325000 1.248961804080259
134325001-134330000 1.812439682752205
134330001-134335000 1.5922221229467712
134335001-134340000 0.8702488056309133
134340001-134345000 1.0907552522717219
134345001-134350000 2.500903924175943
134350001-134355000 1.6795004222910355
134355001-134360000 2.3463098940225846
134360001-134365000 7.132890397392106
134365001-134370000 0.9156393708127818
134370001-134375000 0.625365394299889
134375001-134380000 0.44640992617178926
134380001-134385000 0.20608011463093456
134385001-134390000 0.5065185719396474
134390001-134395000 0.5456741064561794
134395001-134400000 0.19303608120686405
134400001-134405000 0.5198965106874701
134405001-134410000 1.1442453038015912
134410001-134415000 1.2123517245761881
134415001-134420000 1.1567219452920117
134420001-134425000 0.5022819892314325
134425001-134430000 2.156278188185402
134430001-134435000 3.370443876938805
134435001-134440000 1.0461622537376016
134440001-134445000 1.587152765105765
134445001-134450000 0.9983464282682033
134450001-134455000 0.7469549961250789
134455001-134460000 1.3906526672746349
134460001-134465000 1.2351359177701742
134465001-134470000 1.6237222616506464
134470001-134475000 1.1392227833100932
134475001-134480000 0.7577373512550523
134480001-134485000 1.1083909487811512
134485001-134490000 0.8247592961866592
134490001-134495000 0.80907108853654
134495001-134500000 1.541222389011483
134500001-134505000 0.8265760666948797
134505001-134510000 0.7203416756482562
134510001-134515000 2.1631421190791094
134515001-134520000 0.4741934116516964
134520001-134525000 0.48365985918584425
134525001-134530000 1.004251242004647
134530001-134535000 0.921220058730772
134535001-134540000 3.0100737007138862
134540001-134545000 0.8930771469147533
134545001-134550000 0.3343255480453046
134550001-134555000 0.6989573314860634
134555001-134560000 1.4819921130274178
134560001-134565000 2.0313716944655766
134565001-134570000 2.997950013801862
134570001-134575000 1.0595563394546954
134575001-134580000 0.9809258784578181
134580001-134585000 2.7826251023143462
134585001-134590000 1.616968603760258
134590001-134595000 1.1240250239061156
134595001-134600000 0.9418746857796078
134600001-134605000 1.6273671622571166
134605001-134610000 2.600088307914929
134610001-134615000 1.3744184061421592
134615001-134620000 1.7785574938250925
134620001-134625000 2.82739259466174
134625001-134630000 2.0792607827806133
134630001-134635000 1.3598009081663696
134635001-134640000 1.490296276932202
134640001-134645000 3.7683393170046657
134645001-134650000 1.4763793593407013
134650001-134655000 0.6107782306790358
134655001-134660000 0.6385146594730289
134660001-134665000 1.2581477994402384
134665001-134670000 0.7569308786923455
134670001-134675000 0.6294346454566643
134675001-134680000 0.7552290284263441
134680001-134685000 0.43995149111459103
134685001-134690000 0.4563828716179826
134690001-134695000 0.8882611817272345
134695001-134700000 1.2238557150662253
134700001-134705000 0.9806722578744788
134705001-134710000 0.9105793356004682
134710001-134715000 1.3260153182075205
134715001-134720000 1.0366987857754266
134720001-134725000 1.0973746166450022
134725001-134730000 7.112593836813878
134730001-134735000 1.1197597537185633
134735001-134740000 0.7530863955349395
134740001-134745000 0.7637478241721745
134745001-134750000 0.6863117440854649
134750001-134755000 0.15034667868854237
134755001-134760000 0.04006109792672888
134760001-134765000 2.4911544709668085
134765001-134770000 1.2966307550835956
134770001-134775000 0.22421356317748614
134775001-134780000 0.29680634432470077
134780001-134785000 0.42166240348881573
134785001-134790000 0.5441625931360599
134790001-134795000 0.6872591600542618
134795001-134800000 1.1697677163098432
134800001-134805000 0.7164640158295362
134805001-134810000 0.9521020870723433
134810001-134815000 2.072979903517529
134815001-134820000 0.6383822962150847
134820001-134825000 0.5841118107800481
134825001-134830000 0.662826956151853
134830001-134835000 1.9007379034815077
134835001-134840000 1.2009671536669115
134840001-134845000 0.7720128877348579
134845001-134850000 1.1350223073562127
134850001-134855000 0.5187632128660338
134855001-134860000 0.59364660817893
134860001-134865000 2.351406591757142
134865001-134870000 1.4308820912325948
134870001-134875000 0.8456970209445526
134875001-134880000 1.0065197883553216
134880001-134885000 1.4560210696552658
134885001-134890000 2.0786897198581245
134890001-134895000 0.8996809398028128
134895001-134900000 0.5392582981853404
134900001-134905000 1.7493913603611668
134905001-134910000 2.300610138752069
134910001-134915000 0.5044486251222018
134915001-134920000 0.5823793999610529
134920001-134925000 0.6986839801969079
134925001-134930000 1.137152883203206
134930001-134935000 2.721693021498271
134935001-134940000 1.185721651031476
134940001-134945000 2.595503310430097
134945001-134950000 2.1578896375155288
134950001-134955000 0.760179918254866
134955001-134960000 2.0403454017744167
134960001-134965000 0.8333637132274015
134965001-134970000 1.0806596469274448
134970001-134975000 3.8757345739487845
134975001-134980000 2.4992396714466567
134980001-134985000 1.1919421682514322
134985001-134990000 0.8690273462871931
134990001-134995000 2.488221597155992
134995001-135000000 1.9726681564812958
135000001-135005000 0.846523177487484
135005001-135010000 1.4890515933740618
135010001-135015000 2.467334939003235
135015001-135020000 2.6088040189200146
135020001-135025000 1.0741574929422917
135025001-135030000 0.7182435363033525
135030001-135035000 3.463590806926018
135035001-135040000 0.5940845330402977
135040001-135045000 0.24418718002282377
135045001-135050000 0.48585806095120443
135050001-135055000 0.9932053720276167
135055001-135060000 0.7151969682679662
135060001-135065000 0.23291864484453104
135065001-135070000 0.32889267777823394
135070001-135075000 1.150534818868712
135075001-135080000 0.05080230190161932
135080001-135085000 0.10618240537301962
135085001-135090000 0.2616604326897882
135090001-135095000 0.22534561362079186
135095001-135100000 0.6403729001655927
135100001-135105000 0.8230654579169316
135105001-135110000 1.2120196469712294
135110001-135115000 0.8083715242047917
135115001-135120000 0.5381300874545577
135120001-135125000 0.7018211323361899
135125001-135130000 0.6230481127176273
135130001-135135000 1.8061966916467995
135135001-135140000 1.1330974272057401
135140001-135145000 0.5159954089389848
135145001-135150000 0.45762272845921315
135150001-135155000 0.9077993811638376
135155001-135160000 3.7393571274978723
135160001-135165000 4.366741487074507
135165001-135170000 3.07871918296089
135170001-135175000 0.8500496740068635
135175001-135180000 0.3243648134454206
135180001-135185000 0.3928842694298329
135185001-135190000 0.555993691605382
135190001-135195000 0.8111568736539362
135195001-135200000 1.545010011412666
135200001-135205000 2.020738429857805
135205001-135210000 1.4015900748997454
135210001-135215000 4.237683406884948
135215001-135220000 1.8977240549670524
135220001-135225000 0.9150610302704262
135225001-135230000 0.969239571403499
135230001-135235000 1.2266185915057943
135235001-135240000 3.0905713960126007
135240001-135245000 1.2114755616942956
135245001-135250000 0.7668009994499045
135250001-135255000 1.0195094047418694
135255001-135260000 1.3419084871119722
135260001-135265000 1.5790763118016184
135265001-135270000 1.7544564142367782
135270001-135275000 1.427029337845018
135275001-135280000 1.3133467448914764
135280001-135285000 5.266459684361756
135285001-135290000 3.713198147870979
135290001-135295000 1.7176613419843318
135295001-135300000 1.3132490376565698
135300001-135305000 0.771932673281039
135305001-135310000 0.22400610088986955
135310001-135315000 0.08899854656323065
135315001-135320000 0.16654982295593934
135320001-135325000 0.29381751756885455
135325001-135330000 0.31461755124072205
135330001-135335000 0.38314751981985906
135335001-135340000 0.9730281126047087
135340001-135345000 2.969741095156745
135345001-135350000 0.459146866436237
135350001-135355000 0.602932079055187
135355001-135360000 0.7254151824000568
135360001-135365000 1.2690733911405692
135365001-135370000 0.7778925817912792
135370001-135375000 0.49246245785496806
135375001-135380000 0.7305723112516079
135380001-135385000 0.3736038481718655
135385001-135390000 0.4023052960185072
135390001-135395000 0.4280512836756147
135395001-135400000 0.37454525347397527
135400001-135405000 0.5069800796251762
135405001-135410000 4.116167174032154
135410001-135415000 0.7541748291060636
135415001-135420000 0.4486449062555138
135420001-135425000 1.141125333009334
135425001-135430000 0.8717783154970934
135430001-135435000 0.8124660469739605
135435001-135440000 1.6007258950459586
135440001-135445000 0.9531814311848279
135445001-135450000 0.7348097392636792
135450001-135455000 1.1428781896007816
135455001-135460000 0.8789210101262963
135460001-135465000 0.5772869973390542
135465001-135470000 0.4186431684250759
135470001-135475000 0.8229334937738602
135475001-135480000 1.4599508074335863
135480001-135485000 0.9952104220632274
135485001-135490000 1.3761056088533508
135490001-135495000 0.4531478960843978
135495001-135500000 0.4290214252089432
135500001-135505000 0.47405900937756107
135505001-135510000 0.128555201657145
135510001-135515000 0.2596447341844364
135515001-135520000 2.720384239795537
135520001-135525000 0.3489705422096482
135525001-135530000 0.2458096276315697
135530001-135535000 1.1876428106436918
135535001-135540000 0.8647556198166496
135540001-135545000 0.27166919807795786
135545001-135550000 0.3884393817225727
135550001-135555000 0.652098096502911
135555001-135560000 0.5550085477472511
135560001-135565000 0.3236524872441199
135565001-135570000 0.3400600232842992
135570001-135575000 0.5211152941291224
135575001-135580000 1.3603263367686924
135580001-135585000 0.7134642714860635
135585001-135590000 0.5190378602573323
135590001-135595000 3.1386646173432227
135595001-135600000 2.3831542276630224
135600001-135605000 0.7415895025400013
135605001-135610000 0.9335821287113439
135610001-135615000 0.8942275423845135
135615001-135620000 1.2421216989958104
135620001-135625000 1.1540222406820335
135625001-135630000 0.40606052508906804
135630001-135635000 0.42150750654839547
135635001-135640000 1.0160380066977166
135640001-135645000 2.443056195459524
135645001-135650000 0.8256345658232972
135650001-135655000 1.0138627457075522
135655001-135660000 1.1713487075234081
135660001-135665000 0.878293009079643
135665001-135670000 0.5460492158250543
135670001-135675000 0.5658960048099217
135675001-135680000 0.5249929530167521
135680001-135685000 0.34939099995935496
135685001-135690000 0.6136304857890393
135690001-135695000 0.5709684182444946
135695001-135700000 0.4171045016459211
135700001-135705000 0.5866338709268902
135705001-135710000 0.7915060960768274
135710001-135715000 0.9984443545189793
135715001-135720000 0.8870476284870543
135720001-135725000 1.5433468088293985
135725001-135730000 1.9649378832707924
135730001-135735000 1.2914758035115104
135735001-135740000 0.5920957787763498
135740001-135745000 0.40769269755404375
135745001-135750000 0.7208070801711817
135750001-135755000 1.6017648291001019
135755001-135760000 6.377732660777947
135760001-135765000 0.6152750358853306
135765001-135770000 0.6471220397560431
135770001-135775000 1.233160644593916
135775001-135780000 0.8586488296147964
135780001-135785000 0.5831119569345772
135785001-135790000 0.13671475866848112
135790001-135795000 0.014118903567560686
135795001-135800000 0.04258849913528426
135800001-135805000 0.25261436743589394
135805001-135810000 0.65185343075805
135810001-135815000 0.4914877007042434
135815001-135820000 0.1847154716883781
135820001-135825000 0.24642089035020046
135825001-135830000 0.48566736759765683
135830001-135835000 0.7002605094129156
135835001-135840000 1.6810325643946793
135840001-135845000 0.9084795853274952
135845001-135850000 0.15953519811914352
135850001-135855000 0.1964019038076622
135855001-135860000 0.4543001151301576
135860001-135865000 0.27640957239934755
135865001-135870000 0.4035024712911055
135870001-135875000 1.1900086467907454
135875001-135880000 0.5466944852406438
135880001-135885000 0.2559670250907659
135885001-135890000 0.166201801347504
135890001-135895000 0.19876406432247193
135895001-135900000 0.31801882233917705
135900001-135905000 0.26421747943458773
135905001-135910000 0.9818394271569635
135910001-135915000 0.45194585152710237
135915001-135920000 0.2644023706419093
135920001-135925000 0.28490186703179365
135925001-135930000 0.3419898763749381
135930001-135935000 0.41345018525259863
135935001-135940000 0.7007629417582024
135940001-135945000 0.4645857069857904
135945001-135950000 0.19871822236546685
135950001-135955000 0.7506960149099793
135955001-135960000 0.8145833557342926
135960001-135965000 0.5085245772719167
135965001-135970000 0.3842350860838008
135970001-135975000 0.6420812672004603
135975001-135980000 0.8038480459993734
135980001-135985000 0.18410458868781582
135985001-135990000 0.9538782178495442
135990001-135995000 0.6607169248311916
135995001-136000000 0.0375242421487338
136000001-136005000 1.171916172390236
136005001-136010000 0.31266290715825285
136010001-136015000 0.09360910204657125
136015001-136020000 0.679505169664748
136020001-136025000 2.0574917236764216
136025001-136030000 0.19747794336937557
136030001-136035000 0.16275418701876415
136035001-136040000 0.17136812892487074
136040001-136045000 0.5674247106987221
136045001-136050000 0.4181377555425673
136050001-136055000 0.230810435317217
136055001-136060000 1.2351769194812114
136060001-136065000 0.33567322438365815
136065001-136070000 0.3467012677978376
136070001-136075000 0.3752178562748318
136075001-136080000 0.07860393395574754
136080001-136085000 0.1933108137758198
136085001-136090000 0.416565794194196
136090001-136095000 0.1725171951716827
136095001-136100000 0.37652901111836995
136100001-136105000 0.3160084954448723
136105001-136110000 0.13639126524891776
136110001-136115000 0.39300958819504694
136115001-136120000 0.4383803684089864
136120001-136125000 0.2028514104375372
136125001-136130000 0.406256265360159
136130001-136135000 0.2529815068547267
136135001-136140000 0.13737437192575228
136140001-136145000 0.33045697372538413
136145001-136150000 0.19878440516069484
136150001-136155000 0.08516227884140355
136155001-136160000 0.35999053129161146
136160001-136165000 0.15429218340401665
136165001-136170000 0.05585544669762977
136170001-136175000 0.13907270571800268
136175001-136180000 0.18852109002364775
136180001-136185000 0.16231936033414932
136185001-136190000 0.18496540299482722
136190001-136195000 0.21562412338610334
136195001-136200000 0.11679606558727618
136200001-136205000 0.09480301286833186
136205001-136210000 0.22771501465666508
136210001-136215000 0.2657601371939017
136215001-136220000 0.20642668752806623
136220001-136225000 0.2688242368414275
136225001-136230000 0.8825472789782199
136230001-136235000 1.0324086453380106
136235001-136240000 0.9238640528369246
136240001-136245000 2.3088023773886333
136245001-136250000 0.41048311744032706
136250001-136255000 0.1679337899056491
136255001-136260000 0.10113066485689878
136260001-136265000 0.10524923598299658
136265001-136270000 0.7430616431267216
136270001-136275000 0.8603753599705393
136275001-136280000 0.23820829725949597
136280001-136285000 0.28840242743412203
136285001-136290000 0.60364067531123
136290001-136295000 0.7140486322582703
136295001-136300000 0.5163097611677393
136300001-136305000 0.2262203940699956
136305001-136310000 0.22758357273571742
136310001-136315000 0.3431369301014167
136315001-136320000 0.2935090078009307
136320001-136325000 0.7195187758818565
136325001-136330000 1.1212831991542305
136330001-136335000 0.17740528042546144
136335001-136340000 0.0685192640828505
136340001-136345000 0.24191177346251574
136345001-136350000 0.20626150810594018
136350001-136355000 0.03095056290277226
136355001-136360000 0.2309853733549384
136360001-136365000 0.5152094666505299
136365001-136370000 0.21950381455064802
136370001-136375000 0.4367067258109146
136375001-136380000 0.9712211771026955
136380001-136385000 2.2678165848719405
136385001-136390000 3.100251755750935
136390001-136395000 0.8443363002458262
136395001-136400000 0.8009549767025033
136400001-136405000 0.6366740785928998
136405001-136410000 0.7255455110882486
136410001-136415000 1.217473022384905
136415001-136420000 0.4086766470603886
136420001-136425000 0.24438554907426568
136425001-136430000 0.48356123076071755
136430001-136435000 0.2622443338854661
136435001-136440000 0.0937849158970425
136440001-136445000 0.37403835091433824
136445001-136450000 0.4076224141735273
136450001-136455000 0.2240932208466608
136455001-136460000 0.6936125120897116
136460001-136465000 0.6004543451953561
136465001-136470000 0.6713157308691776
136470001-136475000 1.257423947163465
136475001-136480000 0.5406515738883961
136480001-136485000 0.6996103427007523
136485001-136490000 2.5755736993237544
136490001-136495000 1.168105056138757
136495001-136500000 0.4038453602609186
136500001-136505000 0.5530005948914001
136505001-136510000 0.6012471715277903
136510001-136515000 0.23414880955197753
136515001-136520000 0.2624932076197312
136520001-136525000 0.5210564427070654
136525001-136530000 0.27876892069963666
136530001-136535000 0.17735120878718602
136535001-136540000 0.8419355129779595
136540001-136545000 0.5994867746580708
136545001-136550000 0.20365763863107791
136550001-136555000 2.8362287927641536
136555001-136560000 1.681482987143063
136560001-136565000 0.6275143002610499
136565001-136570000 0.24326416879462398
136570001-136575000 0.06579209497252635
136575001-136580000 0.3269702170000508
136580001-136585000 0.6371631709463499
136585001-136590000 0.2540402224875391
136590001-136595000 2.0329694532836178
136595001-136600000 0.7531841002081663
136600001-136605000 0.49519986062088717
136605001-136610000 0.4527189719252961
136610001-136615000 0.2645982551227798
136615001-136620000 0.49913103888113675
136620001-136625000 0.3130098802936713
136625001-136630000 0.2991873425141291
136630001-136635000 0.8532653731331533
136635001-136640000 1.623758517622589
136640001-136645000 1.1718516851747276
136645001-136650000 1.1095568627097583
136650001-136655000 1.0758589198949038
136655001-136660000 0.7694248426688783
136660001-136665000 0.3175234972538054
136665001-136670000 0.3225598101383209
136670001-136675000 0.3966040254255734
136675001-136680000 0.17413167630520496
136680001-136685000 0.6702992414964583
136685001-136690000 0.3865155776390979
136690001-136695000 0.3471133410191803
136695001-136700000 0.4952459128335182
136700001-136705000 0.11345418145844319
136705001-136710000 0.38524859380619575
136710001-136715000 0.21391289559505716
136715001-136720000 0.0926128766038746
136720001-136725000 0.16778240592270904
136725001-136730000 0.22088029627617825
136730001-136735000 0.148431550760115
136735001-136740000 0.1551765798551988
136740001-136745000 0.26927587916520523
136745001-136750000 0.10065229978459812
136750001-136755000 0.17538544990810445
136755001-136760000 0.06936205319194065
136760001-136765000 0.023176463130481332
136765001-136770000 0.48745468542367437
136770001-136775000 0.18213534918202484
136775001-136780000 0.08911314488385165
136780001-136785000 2.5582157031124484
136785001-136790000 6.1048481227932205
136790001-136795000 0.30800552707627055
136795001-136800000 0.4816077646158126
136800001-136805000 1.5520421696605458
136805001-136810000 0.7319654639706537
136810001-136815000 0.6592213756086867
136815001-136820000 0.7053316081418246
136820001-136825000 1.7579759716763321
136825001-136830000 2.5641997517794555
136830001-136835000 0.4659349532284686
136835001-136840000 0.5956835883018473
136840001-136845000 0.9025709435882296
136845001-136850000 1.5519509320674552
136850001-136855000 2.135582176684993
136855001-136860000 1.081077247745117
136860001-136865000 0.9713983960952413
136865001-136870000 2.6086612643893825
136870001-136875000 1.024871123903135
136875001-136880000 0.537264886284911
136880001-136885000 1.509792623965325
136885001-136890000 1.6044814541058983
136890001-136895000 0.9377525090933805
136895001-136900000 1.0132376480111336
136900001-136905000 0.554217918625263
136905001-136910000 0.4162377638736615
136910001-136915000 1.2780242044218686
136915001-136920000 2.4357145000170846
136920001-136925000 1.0110028370697437
136925001-136930000 0.9866792152862129
136930001-136935000 1.019300969832301
136935001-136940000 0.5525682616698585
136940001-136945000 0.6220281765320541
136945001-136950000 0.752328746281492
136950001-136955000 0.5119461165048755
136955001-136960000 0.9550412493815897
136960001-136965000 0.9066431839036599
136965001-136970000 0.44294944231850203
136970001-136975000 1.7353665354038124
136975001-136980000 4.985805808762422
136980001-136985000 0.16313832388248997
136985001-136990000 0.2858179801674958
136990001-136995000 0.4967740783513543
136995001-137000000 0.31593925198806627
137000001-137005000 1.216091635193906
137005001-137010000 0.4514624291191384
137010001-137015000 0.17740315375773016
137015001-137020000 0.3069078562054691
137020001-137025000 0.4047505564787258
137025001-137030000 1.0475112569987572
137030001-137035000 1.9703461085937404
137035001-137040000 1.629427289716317
137040001-137045000 6.27194936911057
137045001-137050000 1.9701045299095095
137050001-137055000 0.6879931194958442
137055001-137060000 2.8997809508617407
137060001-137065000 2.04873648306703
137065001-137070000 1.9474668399342001
137070001-137075000 1.3471353622764661
137075001-137080000 0.548268506611606
137080001-137085000 0.5499162174845287
137085001-137090000 0.44394972290470786
137090001-137095000 0.3077874843131142
137095001-137100000 0.33218769510044294
137100001-137105000 4.26119010236742
137105001-137110000 3.2672644476189245
137110001-137115000 0.5365641153351949
137115001-137120000 0.4655462413280012
137120001-137125000 0.6954879823304315
137125001-137130000 0.7936496413524192
137130001-137135000 0.37791195517384485
137135001-137140000 0.4715866813544324
137140001-137145000 0.41042439927567015
137145001-137150000 0.48940943820490185
137150001-137155000 0.9566177201398304
137155001-137160000 1.2253307795452306
137160001-137165000 5.130074999420482
137165001-137170000 0.7159771734797569
137170001-137175000 0.3234804859333832
137175001-137180000 0.37475153885055823
137180001-137185000 0.6082248470038043
137185001-137190000 3.1172655560245617
137190001-137195000 0.47972664144785737
137195001-137200000 0.4784920364572189
137200001-137205000 0.3278574587013896
137205001-137210000 0.1724109280064737
137210001-137215000 0.19587166199092299
137215001-137220000 0.729049953305512
137220001-137225000 0.7940865987149641
137225001-137230000 0.1676801288371934
137230001-137235000 0.29117116186648473
137235001-137240000 0.3976118020442376
137240001-137245000 0.2507802794333874
137245001-137250000 0.3006672145608331
137250001-137255000 0.3862516806524098
137255001-137260000 0.6348999749207274
137260001-137265000 0.31791466241652516
137265001-137270000 0.25897113538017985
137270001-137275000 0.22141766280316624
137275001-137280000 0.28920399720422646
137280001-137285000 0.1761259206832468
137285001-137290000 0.14015394278727725
137290001-137295000 0.2718966323858197
137295001-137300000 0.31590042790599715
137300001-137305000 0.49348196862421934
137305001-137310000 2.231735948248828
137310001-137315000 1.9463248750647115
137315001-137320000 0.6984276693995423
137320001-137325000 0.5389109865982793
137325001-137330000 0.5872459679852654
137330001-137335000 1.0365882107710402
137335001-137340000 0.7011978971717024
137340001-137345000 0.5864106513351335
137345001-137350000 2.1819131805957346
137350001-137355000 0.8691386327072306
137355001-137360000 0.7460001976904423
137360001-137365000 0.3486423311146334
137365001-137370000 0.3406219763233606
137370001-137375000 0.8154226062750775
137375001-137380000 0.34321943449112535
137380001-137385000 0.6904517456470389
137385001-137390000 0.7270414950544778
137390001-137395000 0.4366394905430225
137395001-137400000 0.7637189664255627
137400001-137405000 1.5489477677179808
137405001-137410000 1.042758429172526
137410001-137415000 0.7871512968689787
137415001-137420000 1.5079706980877154
137420001-137425000 1.9447161628949907
137425001-137430000 1.1556520059671478
137430001-137435000 1.1992751497413445
137435001-137440000 0.879755292053271
137440001-137445000 0.82331249386488
137445001-137450000 1.522603055632137
137450001-137455000 0.7089712952529776
137455001-137460000 0.4829235261232963
137460001-137465000 0.5402602255892479
137465001-137470000 0.9488766616315443
137470001-137475000 0.8184431376948945
137475001-137480000 0.6935003340559744
137480001-137485000 0.7519604005038276
137485001-137490000 0.6045643634245423
137490001-137495000 0.8825077174216738
137495001-137500000 1.0598191135941362
137500001-137505000 1.482650983701377
137505001-137510000 0.841075200796017
137510001-137515000 0.5316624557992772
137515001-137520000 0.8791718336353719
137520001-137525000 1.2243321935257898
137525001-137530000 0.8984923328144161
137530001-137535000 1.8921979025155498
137535001-137540000 2.296399978768688
137540001-137545000 0.7663062495490411
137545001-137550000 1.0000541166652264
137550001-137555000 1.1418685461903217
137555001-137560000 0.7001715020073589
137560001-137565000 0.978327786359001
137565001-137570000 2.7754634907907563
137570001-137575000 1.4145190455033807
137575001-137580000 0.47955330690699643
137580001-137585000 1.098325985843064
137585001-137590000 1.4524376200021298
137590001-137595000 0.38884408872796694
137595001-137600000 0.7418415272885629
137600001-137605000 2.284868802200958
137605001-137610000 0.8564851334085714
137610001-137615000 0.5654694802571884
137615001-137620000 1.003075175874229
137620001-137625000 2.488296014962952
137625001-137630000 2.4078499645162146
137630001-137635000 0.882389906807957
137635001-137640000 0.2866818020585975
137640001-137645000 0.26933884607797476
137645001-137650000 2.918233701717363
137650001-137655000 1.3064678053145558
137655001-137660000 0.575176430354968
137660001-137665000 1.4597765376663145
137665001-137670000 1.256840104731007
137670001-137675000 1.0506392369420907
137675001-137680000 1.482930171725615
137680001-137685000 0.8413558592387427
137685001-137690000 0.8208251488340708
137690001-137695000 1.0543888961978478
137695001-137700000 0.6472368450060547
137700001-137705000 0.5664476718123944
137705001-137710000 0.5788181183942835
137710001-137715000 0.6944132988472154
137715001-137720000 1.1683709705816032
137720001-137725000 0.5461544310472778
137725001-137730000 0.5613422990570457
137730001-137735000 0.4758038496233301
137735001-137740000 0.5075894321028076
137740001-137745000 0.9999976742050415
137745001-137750000 0.6940511521059048
137750001-137755000 0.8978249030377595
137755001-137760000 0.9065079906846184
137760001-137765000 1.8471258357277829
137765001-137770000 4.073749580884795
137770001-137775000 0.6216980690121603
137775001-137780000 0.4328628888640036
137780001-137785000 0.5373841392863061
137785001-137790000 0.8423354911194773
137790001-137795000 0.7698799275226036
137795001-137800000 1.390238381802097
137800001-137805000 1.3904932473451515
137805001-137810000 0.7567630269014836
137810001-137815000 1.1776033476008916
137815001-137820000 0.7608638063545934
137820001-137825000 0.5625860457995292
137825001-137830000 1.1366743774788464
137830001-137835000 0.9374785182117146
137835001-137840000 0.7630387415488231
137840001-137845000 0.536068568898107
137845001-137850000 0.7760373666233513
137850001-137855000 2.9526330311503775
137855001-137860000 1.608436177244793
137860001-137865000 1.608950496598857
137865001-137870000 2.7235660464773113
137870001-137875000 1.7899875870057458
137875001-137880000 1.5203404326361742
137880001-137885000 1.4043413722608022
137885001-137890000 1.7022335441951064
137890001-137895000 1.7350767445819633
137895001-137900000 1.8278247726121313
137900001-137905000 4.91467738612908
137905001-137910000 1.1026320500278664
137910001-137915000 0.9390070573409511
137915001-137920000 2.357812517269402
137920001-137925000 0.6546306103529442
137925001-137930000 0.44009298893846405
137930001-137935000 0.7243268562820657
137935001-137940000 0.5004940987381669
137940001-137945000 0.43222626375442563
137945001-137950000 2.2102924724823967
137950001-137955000 0.7485242172194692
137955001-137960000 0.5158852620652027
137960001-137965000 3.1139053193509585
137965001-137970000 3.657389902575674
137970001-137975000 1.4676431003297477
137975001-137980000 1.335337610696042
137980001-137985000 1.3385196919415867
137985001-137990000 1.2618892854396433
137990001-137995000 1.2466812575250106
137995001-138000000 1.8150271446289996
138000001-138005000 2.0545065137007756
138005001-138010000 3.652463403506599
138010001-138015000 2.0337114262478924
138015001-138020000 0.400844164745949
138020001-138025000 0.49483520120509233
138025001-138030000 0.7317895968726706
138030001-138035000 0.3314105401640641
138035001-138040000 0.29224296894194024
138040001-138045000 0.6421089204301589
138045001-138050000 0.881807498437543
138050001-138055000 0.34647187486128317
138055001-138060000 0.4582349830482727
138060001-138065000 1.6824442778962716
138065001-138070000 0.7971343031700194
138070001-138075000 1.8130593599415339
138075001-138080000 4.049551545140719
138080001-138085000 1.1059700195556654
138085001-138090000 1.4394238645321853
138090001-138095000 1.4696516890771385
138095001-138100000 1.2803116990040815
138100001-138105000 0.7924778558469721
138105001-138110000 0.7189901554577312
138110001-138115000 0.8432964459320939
138115001-138120000 0.7963975733773876
138120001-138125000 1.828055072184847
138125001-138130000 0.9225924047968892
138130001-138135000 0.7699873842372459
138135001-138140000 0.9349743899384851
138140001-138145000 0.6765603019857587
138145001-138150000 3.630335594053134
138150001-138155000 0.30602826119134
138155001-138160000 0.13083524625492549
138160001-138165000 0.6580697930718332
138165001-138170000 0.6627478630648131
138170001-138175000 0.8664069221753522
138175001-138180000 0.7253421032675619
138180001-138185000 0.9677513482192892
138185001-138190000 0.45421925068845875
138190001-138195000 0.3876716564674209
138195001-138200000 0.49826331825780656
138200001-138205000 0.9376074662015992
138205001-138210000 2.16095988105528
138210001-138215000 2.290153528034436
138215001-138220000 0.9811936757240166
138220001-138225000 1.012414236566568
138225001-138230000 0.821226039001247
138230001-138235000 0.4793011442633765
138235001-138240000 0.7716153935372471
138240001-138245000 0.785249559284115
138245001-138250000 1.0179371032800015
138250001-138255000 1.0806119535227052
138255001-138260000 0.5947546192454346
138260001-138265000 0.6878466206063558
138265001-138270000 0.9825000739307665
138270001-138275000 0.8873988774785375
138275001-138280000 0.8635480060153338
138280001-138285000 0.633029738643586
138285001-138290000 1.1780945660528306
138290001-138295000 2.0409774407576076
138295001-138300000 0.6694654082886349
138300001-138305000 2.1446423087953628
138305001-138310000 1.1971217682849702
138310001-138315000 0.38970860201448054
138315001-138320000 1.3654328214066787
138320001-138325000 0.897737147337168
138325001-138330000 0.47706870312240923
138330001-138335000 0.5815215039509926
138335001-138340000 0.9118665877243342
138340001-138345000 0.9225243449206365
138345001-138350000 0.6478339727362954
138350001-138355000 0.636905210147693
138355001-138360000 0.9252806078181951
138360001-138365000 0.9773612185261432
138365001-138370000 0.5791389881275685
138370001-138375000 0.724575313420395
138375001-138380000 1.6385291805537094
138380001-138385000 1.3528591351763641
138385001-138390000 0.8813900388606628
138390001-138395000 1.284707913402176
138395001-138400000 1.8438394881256166
138400001-138405000 1.9901777843202995
138405001-138410000 1.7893800277418526
138410001-138415000 0.7621043354262085
138415001-138420000 0.3202395326906033
138420001-138425000 1.2985930896713191
138425001-138430000 6.2220212267531405
138430001-138435000 0.3883835170327379
138435001-138440000 0.5293533095638393
138440001-138445000 1.9742649340584384
138445001-138450000 1.6998333059767865
138450001-138455000 0.8717648809286769
138455001-138460000 0.6222785539009819
138460001-138465000 0.28440844320457365
138465001-138470000 0.24721612201702947
138470001-138475000 0.4694794159213647
138475001-138480000 0.3005297694613683
138480001-138485000 0.5650781868803577
138485001-138490000 2.097190924877434
138490001-138495000 1.5391278255005736
138495001-138500000 0.6548808537026726
138500001-138505000 0.22547587855098675
138505001-138510000 0.07407325828112003
138510001-138515000 0.07442953196572748
138515001-138520000 0.1489337772444267
138520001-138525000 0.7432231241771537
138525001-138530000 0.437823629726811
138530001-138535000 0.17044274765342304
138535001-138540000 0.4984236063357602
138540001-138545000 0.4030809262992857
138545001-138550000 0.3079274383604639
138550001-138555000 0.34243489403699523
138555001-138560000 0.3441030081974752
138560001-138565000 1.704711924937397
138565001-138570000 0.5139239392557954
138570001-138575000 0.09402141238819095
138575001-138580000 0.15998976268232082
138580001-138585000 0.3213965264838343
138585001-138590000 0.5372560648623925
138590001-138595000 0.17797914397581094
138595001-138600000 0.18174235252994594
138600001-138605000 0.6942695735374717
138605001-138610000 0.6692325930313724
138610001-138615000 0.3549702553030414
138615001-138620000 1.2759759589767337
138620001-138625000 1.3738366409504275
138625001-138630000 0.36850906671144557
138630001-138635000 0.5858384983096867
138635001-138640000 1.2411043010235225
138640001-138645000 0.6247513410460921
138645001-138650000 0.45969441150302737
138650001-138655000 0.39799992736942746
138655001-138660000 0.3160959391495201
138660001-138665000 0.5324574365405582
138665001-138670000 0.46910790551446363
138670001-138675000 0.2952290940188289
138675001-138680000 0.3700531307912008
138680001-138685000 0.6624916525817811
138685001-138690000 0.9208553473951072
138690001-138695000 5.655073654393194
138695001-138700000 4.54227478868498
138700001-138705000 0.7496767866747128
138705001-138710000 0.8284037591874256
138710001-138715000 0.9540800944225355
138715001-138720000 1.8009038633546317
138720001-138725000 1.1520057493463158
138725001-138730000 0.5172405294401492
138730001-138735000 0.5706438840836929
138735001-138740000 1.1565658475038232
138740001-138745000 2.0354761060756736
138745001-138750000 0.5908635767490441
138750001-138755000 0.37010239191461136
138755001-138760000 1.0177542891673794
138760001-138765000 0.846831392306634
138765001-138770000 0.3165973534622405
138770001-138775000 0.8139589455442758
138775001-138780000 1.1313563773920605
138780001-138785000 0.9662023976962388
138785001-138790000 2.16270423467495
138790001-138795000 0.8690984846808205
138795001-138800000 0.7783477164737804
138800001-138805000 1.309600152603142
138805001-138810000 3.4108562673947938
138810001-138815000 1.1255757724560103
138815001-138820000 0.7180278339707425
138820001-138825000 0.6489831639996337
138825001-138830000 0.39798046969584294
138830001-138835000 0.8794973678190801
138835001-138840000 2.0596400891257436
138840001-138845000 0.28349299712463855
138845001-138850000 0.4583784094047862
138850001-138855000 0.6709245086456395
138855001-138860000 0.16549103068274296
138860001-138865000 0.2498884691876712
138865001-138870000 0.9309949687909423
138870001-138875000 2.941390923773494
138875001-138880000 3.2075934071244903
138880001-138885000 3.055345267562061
138885001-138890000 0.9214287594693029
138890001-138895000 0.46531924585536816
138895001-138900000 0.2106639826751828
138900001-138905000 0.17235404017628453
138905001-138910000 0.7345622059756414
138910001-138915000 0.5728535590599503
138915001-138920000 0.5310474928997899
138920001-138925000 0.3609052303751836
138925001-138930000 0.29892173644418213
138930001-138935000 0.6482852260011919
138935001-138940000 0.3158139161724667
138940001-138945000 0.35690416119992674
138945001-138950000 0.7091039980709145
138950001-138955000 0.32313656817518494
138955001-138960000 0.2910232114880218
138960001-138965000 0.5846031078400175
138965001-138970000 0.9089837777486863
138970001-138975000 0.4931494227719865
138975001-138980000 0.8586162735207786
138980001-138985000 2.012116278073654
138985001-138990000 0.430449577170991
138990001-138995000 0.388944511055096
138995001-139000000 0.428476452795926
139000001-139005000 0.35300015450235417
139005001-139010000 0.7545859552104632
139010001-139015000 0.5726110916255637
139015001-139020000 0.4496815952795126
139020001-139025000 0.8239114031899979
139025001-139030000 0.4957788269946714
139030001-139035000 0.6110616454936043
139035001-139040000 1.3264578871184483
139040001-139045000 0.5155459708628265
139045001-139050000 0.3318156059863557
139050001-139055000 0.785547289628788
139055001-139060000 2.612544565898789
139060001-139065000 1.1332128956097365
139065001-139070000 1.823617207134758
139070001-139075000 1.1580049623859066
139075001-139080000 0.5814884578031217
139080001-139085000 0.6357996521681543
139085001-139090000 0.6514618926404359
139090001-139095000 0.9837854251480127
139095001-139100000 0.5113316007582153
139100001-139105000 0.5627828439246165
139105001-139110000 1.8060166962482758
139110001-139115000 0.45352817427992326
139115001-139120000 0.42284651001564283
139120001-139125000 1.9843306961640133
139125001-139130000 0.530438725181229
139130001-139135000 0.3251851017093836
139135001-139140000 1.3323889494847698
139140001-139145000 0.7235970484781776
139145001-139150000 0.2693163708452339
139150001-139155000 0.7875490367359715
139155001-139160000 0.7342377026997425
139160001-139165000 0.5452631029641606
139165001-139170000 0.6379576703610841
139170001-139175000 0.4333730478664106
139175001-139180000 0.5871141847462307
139180001-139185000 0.6940092284478891
139185001-139190000 1.1892454918861117
139190001-139195000 1.6997753546310215
139195001-139200000 1.5137407187131033
139200001-139205000 1.4964030820606045
139205001-139210000 1.2463835376585746
139210001-139215000 2.6066686348906125
139215001-139220000 1.0788090648172846
139220001-139225000 0.5446994974044369
139225001-139230000 0.6200204786849932
139230001-139235000 1.7521179138405256
139235001-139240000 1.0814369799288124
139240001-139245000 0.16343957492101882
139245001-139250000 0.24926731776857808
139250001-139255000 0.5479962998093353
139255001-139260000 0.8640110656498462
139260001-139265000 0.30895760141282036
139265001-139270000 0.39318039338554234
139270001-139275000 0.8594020866021831
139275001-139280000 0.4888734675766326
139280001-139285000 0.5317902662064705
139285001-139290000 0.5654995043050123
139290001-139295000 0.5777266987036486
139295001-139300000 0.9274345177537736
139300001-139305000 0.4012511424675648
139305001-139310000 0.17286371938033313
139310001-139315000 0.8267366783580292
139315001-139320000 1.023362827948939
139320001-139325000 0.30661827928644375
139325001-139330000 0.3201797027198227
139330001-139335000 0.23004782988406464
139335001-139340000 0.23357716734499892
139340001-139345000 0.3200443925088513
139345001-139350000 0.33664551343330273
139350001-139355000 0.6259984541580962
139355001-139360000 1.1043465809443007
139360001-139365000 1.304872036858421
139365001-139370000 1.1591499735219621
139370001-139375000 0.9686856652848115
139375001-139380000 0.949548642978726
139380001-139385000 0.5938099412119959
139385001-139390000 0.7738901010414623
139390001-139395000 2.4200496061033583
139395001-139400000 1.5028368489546107
139400001-139405000 0.8664843137376651
139405001-139410000 0.7938026267427544
139410001-139415000 4.101754768433752
139415001-139420000 6.287833285815038
139420001-139425000 0.5931327372974249
139425001-139430000 0.5496463964431278
139430001-139435000 0.8798748134491466
139435001-139440000 1.1985051064628314
139440001-139445000 0.39066675705851495
139445001-139450000 0.1240986110925819
139450001-139455000 0.1717668377774637
139455001-139460000 0.6148591389691421
139460001-139465000 1.1026437122444332
139465001-139470000 1.0445797877240843
139470001-139475000 0.4659752826304942
139475001-139480000 1.0862256712465672
139480001-139485000 0.3198337399980841
139485001-139490000 0.07900637754397152
139490001-139495000 0.3157938000496996
139495001-139500000 1.0157877578472325
139500001-139505000 5.081304356808205
139505001-139510000 1.4726501275621817
139510001-139515000 2.807233138764158
139515001-139520000 2.016870979843337
139520001-139525000 0.32744993618345614
139525001-139530000 0.5492923573744279
139530001-139535000 0.6425956848314223
139535001-139540000 1.1284635613709748
139540001-139545000 0.6232232423436312
139545001-139550000 0.2556966925929486
139550001-139555000 0.21356169137497408
139555001-139560000 0.2227042824316874
139560001-139565000 0.5901809200675927
```
