## Supplementary material for "Fine human genetic map based on UK10K data set": UK10K genetic map: map_chr2 (part 2 of 2)

```
139565001-139570000 1.8537158394508488
139570001-139575000 2.3963773810367983
139575001-139580000 1.4416684211329525
139580001-139585000 0.7879979467024291
139585001-139590000 0.30231453325589275
139590001-139595000 0.3832981227894457
139595001-139600000 0.9467824495727117
139600001-139605000 0.5856935593058676
139605001-139610000 1.155708688195483
139610001-139615000 1.491284748115366
139615001-139620000 0.3827939789838639
139620001-139625000 0.1863140543922368
139625001-139630000 0.29792820373500395
139630001-139635000 2.4838477125928002
139635001-139640000 0.4572627976864137
139640001-139645000 0.47118613116024494
139645001-139650000 0.48670340712300203
139650001-139655000 0.342363384888756
139655001-139660000 0.4067129236194772
139660001-139665000 0.5355985457242134
139665001-139670000 1.6550416077638423
139670001-139675000 0.9110205428099641
139675001-139680000 0.23085909662039172
139680001-139685000 0.2384329530399803
139685001-139690000 0.4331727144778092
139690001-139695000 0.39171492691457965
139695001-139700000 0.7412636313449397
139700001-139705000 0.2246117433954437
139705001-139710000 0.19611837331861598
139710001-139715000 0.410091265128771
139715001-139720000 0.3140727124674675
139720001-139725000 0.425320524112311
139725001-139730000 1.083584779365911
139730001-139735000 2.251593823044873
139735001-139740000 0.8546964110807355
139740001-139745000 1.1463294457144624
139745001-139750000 1.0262095338015382
139750001-139755000 0.6346657025614979
139755001-139760000 0.3713032498338146
139760001-139765000 0.37808879293735476
139765001-139770000 1.0138202331724815
139770001-139775000 1.3586132986482138
139775001-139780000 0.9566724505528835
139780001-139785000 0.9969939299260138
139785001-139790000 1.799210156354894
139790001-139795000 1.452079765739797
139795001-139800000 1.1248341820127192
139800001-139805000 1.1723851375712044
139805001-139810000 1.7524361271173603
139810001-139815000 3.8349009689088147
139815001-139820000 1.5439220507071372
139820001-139825000 1.2378596417503822
139825001-139830000 1.08042753622303
139830001-139835000 1.0136882187760237
139835001-139840000 0.7558174842805075
139840001-139845000 0.5103954973212902
139845001-139850000 0.7239460936629272
139850001-139855000 0.6915418841083946
139855001-139860000 0.6025415801625462
139860001-139865000 0.8741812925255104
139865001-139870000 0.5178931580538914
139870001-139875000 0.5230590754484946
139875001-139880000 0.7557717196530365
139880001-139885000 2.4912561990399444
139885001-139890000 1.3373387325963084
139890001-139895000 0.33919874689494195
139895001-139900000 0.34068961942559034
139900001-139905000 0.4029945303199734
139905001-139910000 0.7792129061928177
139910001-139915000 1.290398295177609
139915001-139920000 0.8484025751037326
139920001-139925000 0.4603511564532749
139925001-139930000 0.474764087038058
139930001-139935000 0.5280476488143505
139935001-139940000 0.703094096980735
139940001-139945000 0.6325966073489896
139945001-139950000 0.5232458343070532
139950001-139955000 0.8159910531856579
139955001-139960000 0.22493540139960158
139960001-139965000 0.1564999999468001
139965001-139970000 0.3393552662409719
139970001-139975000 0.28567709278666814
139975001-139980000 0.15735541492019314
139980001-139985000 0.47616511098386394
139985001-139990000 0.556768836991553
139990001-139995000 0.22738269887569387
139995001-140000000 0.35643555112439085
140000001-140005000 4.665701768645054
140005001-140010000 2.374211632863062
140010001-140015000 0.804565903492402
140015001-140020000 0.7080487058351462
140020001-140025000 0.4609008450890278
140025001-140030000 0.5477786897844071
140030001-140035000 0.4744595857703733
140035001-140040000 0.3669518468260196
140040001-140045000 0.3441580330303181
140045001-140050000 0.9263355824678147
140050001-140055000 1.230596695136443
140055001-140060000 1.3798408240252331
140060001-140065000 2.285748214299366
140065001-140070000 0.38955509942595024
140070001-140075000 0.419769652206913
140075001-140080000 0.6513725772868417
140080001-140085000 0.6543587431084157
140085001-140090000 0.6697362794765348
140090001-140095000 1.1079324606487813
140095001-140100000 2.4441962289977095
140100001-140105000 0.5737572855519013
140105001-140110000 0.34510071290660893
140110001-140115000 0.2076353535705029
140115001-140120000 0.11176792138732657
140120001-140125000 0.5121814531400527
140125001-140130000 1.1527941871382108
140130001-140135000 0.2234049645971636
140135001-140140000 0.47419301946020814
140140001-140145000 0.7266434374915488
140145001-140150000 0.3944734371187065
140150001-140155000 0.6718227037089136
140155001-140160000 0.35699446517462813
140160001-140165000 0.4589314527501514
140165001-140170000 1.3679716179364676
140170001-140175000 0.26898402354234285
140175001-140180000 0.18431549629719005
140180001-140185000 0.4243294940203511
140185001-140190000 3.1954067059349054
140190001-140195000 0.34436954019091665
140195001-140200000 0.4235636021982966
140200001-140205000 0.5457501471804076
140205001-140210000 0.2697804737135478
140210001-140215000 0.35730920966316226
140215001-140220000 0.6355367722063096
140220001-140225000 0.6720853351058245
140225001-140230000 0.3215406853946541
140230001-140235000 0.2252552233258101
140235001-140240000 0.23606784013910423
140240001-140245000 0.21566252728048643
140245001-140250000 0.6973001663002913
140250001-140255000 0.7877051833775547
140255001-140260000 0.20702878760207935
140260001-140265000 0.3284162650023541
140265001-140270000 0.7918319659182506
140270001-140275000 0.28564728828140523
140275001-140280000 0.36048842449323815
140280001-140285000 0.2555734979201474
140285001-140290000 0.2525693570049666
140290001-140295000 1.326920554976721
140295001-140300000 1.0166002665376006
140300001-140305000 0.4628676673695883
140305001-140310000 0.35969704473588043
140310001-140315000 1.0771304747333528
140315001-140320000 1.18043171698441
140320001-140325000 0.5688642274789736
140325001-140330000 0.8306624857372015
140330001-140335000 0.6611669645775725
140335001-140340000 0.6016504330639917
140340001-140345000 0.7904806405318149
140345001-140350000 1.5555915792901105
140350001-140355000 2.2514163107760425
140355001-140360000 1.2558246632623518
140360001-140365000 1.185759089473478
140365001-140370000 2.361747055311734
140370001-140375000 1.3090136903652378
140375001-140380000 0.494083942146209
140380001-140385000 0.8404295377187431
140385001-140390000 0.8859271136108038
140390001-140395000 0.3212051505436089
140395001-140400000 0.27101649909831105
140400001-140405000 0.19708377145916678
140405001-140410000 0.2179831506563433
140410001-140415000 0.4742007683429623
140415001-140420000 0.36891773970074393
140420001-140425000 0.4694317141883804
140425001-140430000 0.7868461521958663
140430001-140435000 0.3189898966919223
140435001-140440000 0.33226732453075214
140440001-140445000 0.5689246631681311
140445001-140450000 1.0010106698914678
140450001-140455000 1.2139664352763753
140455001-140460000 0.40951050704400693
140460001-140465000 0.3723224585311289
140465001-140470000 0.8040132596140703
140470001-140475000 1.2102711475275088
140475001-140480000 2.0559536429327925
140480001-140485000 1.6082491742566614
140485001-140490000 1.4433132700498161
140490001-140495000 1.8421923558263433
140495001-140500000 0.5615418925094251
140500001-140505000 0.25297523236468317
140505001-140510000 0.6332524646942361
140510001-140515000 0.964575466425531
140515001-140520000 0.2771784305037556
140520001-140525000 0.3533167062918528
140525001-140530000 0.36898214879343844
140530001-140535000 0.5817129787454453
140535001-140540000 1.2161372524072207
140540001-140545000 0.6964298061172819
140545001-140550000 0.7023994272205869
140550001-140555000 0.7438551520340355
140555001-140560000 1.5491718417807279
140560001-140565000 2.7866537541063345
140565001-140570000 0.29769190640326404
140570001-140575000 0.7659446228657375
140575001-140580000 1.8564010493350507
140580001-140585000 0.7491282562417088
140585001-140590000 1.3642353394249698
140590001-140595000 0.8702377724239857
140595001-140600000 0.5166355945413098
140600001-140605000 0.5658938596569255
140605001-140610000 0.707763368870215
140610001-140615000 0.9613438886643032
140615001-140620000 0.8365939408652442
140620001-140625000 0.8398663326960991
140625001-140630000 0.6126809165944368
140630001-140635000 0.35628059290591885
140635001-140640000 0.7533093160255717
140640001-140645000 1.067162360401524
140645001-140650000 1.0632610260415467
140650001-140655000 2.12618601964438
140655001-140660000 2.3511079547293368
140660001-140665000 1.3391022423209495
140665001-140670000 1.1175335506358335
140670001-140675000 1.5183247879320874
140675001-140680000 1.1074269528704668
140680001-140685000 1.1715187546092054
140685001-140690000 0.47020219364187543
140690001-140695000 0.3093981752405485
140695001-140700000 0.36394468493129367
140700001-140705000 0.8365060202241859
140705001-140710000 1.8114232967513708
140710001-140715000 0.369170063214945
140715001-140720000 0.4695074643768561
140720001-140725000 0.9253321034306501
140725001-140730000 1.6521027495879903
140730001-140735000 0.5893992200868641
140735001-140740000 0.3199393762573493
140740001-140745000 0.5247994408993221
140745001-140750000 0.506730986664712
140750001-140755000 1.4550931646961986
140755001-140760000 0.885556912816436
140760001-140765000 0.4325607621743275
140765001-140770000 0.7401578667829147
140770001-140775000 0.5519646951523908
140775001-140780000 0.563128541714293
140780001-140785000 0.5909300263032509
140785001-140790000 0.46635324221533236
140790001-140795000 0.40606830612959666
140795001-140800000 1.2620447712755494
140800001-140805000 0.6141249146480932
140805001-140810000 0.27072020391738894
140810001-140815000 0.938385223855565
140815001-140820000 2.7458637810975146
140820001-140825000 1.9044302200754406
140825001-140830000 1.752299201519767
140830001-140835000 1.8552944652722998
140835001-140840000 1.3150648639431282
140840001-140845000 1.486385805791944
140845001-140850000 2.9025536556520475
140850001-140855000 1.0485734672739002
140855001-140860000 0.8187107977181313
140860001-140865000 0.5627258719117364
140865001-140870000 1.0840789165611295
140870001-140875000 2.513342679247626
140875001-140880000 0.3362925481807337
140880001-140885000 0.47401183334976016
140885001-140890000 0.6182844741030341
140890001-140895000 0.4002033459826868
140895001-140900000 0.6892611958028105
140900001-140905000 3.5755549168600296
140905001-140910000 2.0605163060614156
140910001-140915000 0.7753681465080616
140915001-140920000 0.5253635915352022
140920001-140925000 0.535083139493687
140925001-140930000 1.1532700774346258
140930001-140935000 4.712867666836066
140935001-140940000 1.0669138909477833
140940001-140945000 0.5635204632171023
140945001-140950000 0.6306827000345818
140950001-140955000 1.4024700841668374
140955001-140960000 1.1142853787618838
140960001-140965000 0.48142352250127873
140965001-140970000 0.5011425878452974
140970001-140975000 1.0829700732627117
140975001-140980000 0.7912900353316785
140980001-140985000 1.6643179069364442
140985001-140990000 2.697647250562053
140990001-140995000 0.6548089306171484
140995001-141000000 0.9283456686636894
141000001-141005000 0.5372283817365177
141005001-141010000 1.740976467754917
141010001-141015000 2.737295301827597
141015001-141020000 0.45740733781264
141020001-141025000 0.547868331346356
141025001-141030000 0.6639722841857109
141030001-141035000 0.7413431310023626
141035001-141040000 0.9343541725382274
141040001-141045000 2.0765579972572796
141045001-141050000 1.4727474847511444
141050001-141055000 0.814626097691285
141055001-141060000 0.6718652969793525
141060001-141065000 0.719237200139011
141065001-141070000 1.2039953744645249
141070001-141075000 1.4721132742915035
141075001-141080000 0.8824326849915594
141080001-141085000 0.840206168798892
141085001-141090000 1.0187288095005589
141090001-141095000 1.1438566075464796
141095001-141100000 1.0720267011867228
141100001-141105000 0.7099592009345411
141105001-141110000 0.781955992530515
141110001-141115000 0.8344930514029825
141115001-141120000 0.5672414635706498
141120001-141125000 0.5209701744328286
141125001-141130000 0.5829188770494963
141130001-141135000 0.4436944079212017
141135001-141140000 0.30521902093376424
141140001-141145000 0.5282064146892674
141145001-141150000 0.5898686770677072
141150001-141155000 0.25866984516033603
141155001-141160000 0.21463861642676318
141160001-141165000 0.2880007958780543
141165001-141170000 0.37721655065481474
141170001-141175000 0.8062790034895143
141175001-141180000 1.016130184391631
141180001-141185000 0.4908493479598186
141185001-141190000 0.9791167856965522
141190001-141195000 2.4289809097246366
141195001-141200000 1.4286746967239212
141200001-141205000 0.6471949698157816
141205001-141210000 0.5541257800656536
141210001-141215000 0.9269895982301031
141215001-141220000 0.36401102992461865
141220001-141225000 0.2951603245104497
141225001-141230000 0.23898607450449869
141230001-141235000 0.1907326927231388
141235001-141240000 0.6283480203575212
141240001-141245000 0.7652320014039119
141245001-141250000 0.2364148797913341
141250001-141255000 0.33786609317356964
141255001-141260000 0.7887450314385085
141260001-141265000 1.0550641898924185
141265001-141270000 3.0522702952131437
141270001-141275000 1.4964882999000715
141275001-141280000 0.341941894673758
141280001-141285000 0.5548651569446861
141285001-141290000 2.7941428102475876
141290001-141295000 1.9613186372498401
141295001-141300000 1.2965790911354333
141300001-141305000 0.9136788390184204
141305001-141310000 1.2887076030479678
141310001-141315000 2.1927520891036463
141315001-141320000 0.6199929632710212
141320001-141325000 0.43258390379175965
141325001-141330000 0.4593580249122276
141330001-141335000 1.9854902438513333
141335001-141340000 5.7376311424213835
141340001-141345000 1.6897874881354775
141345001-141350000 3.658033266742068
141350001-141355000 2.9979213352712986
141355001-141360000 1.1488867073203566
141360001-141365000 1.250434881740993
141365001-141370000 2.090189680095199
141370001-141375000 2.560538760141291
141375001-141380000 1.6632824500800092
141380001-141385000 2.58648828531637
141385001-141390000 3.844685733697005
141390001-141395000 0.5150457653048852
141395001-141400000 0.24564309598302983
141400001-141405000 0.2538741644862901
141405001-141410000 0.23696566986541986
141410001-141415000 1.67481772311349
141415001-141420000 2.0983224879042295
141420001-141425000 0.7093338671395742
141425001-141430000 1.0788578905420423
141430001-141435000 0.9146691018441414
141435001-141440000 1.1080305187782657
141440001-141445000 0.8440219604716847
141445001-141450000 0.39445856779108224
141450001-141455000 1.4834845183625727
141455001-141460000 1.4181369131382597
141460001-141465000 0.46429818513111665
141465001-141470000 0.5871777960356
141470001-141475000 0.8143966012484174
141475001-141480000 0.5519467652785938
141480001-141485000 0.5401608800764526
141485001-141490000 0.7255360864352016
141490001-141495000 0.8290254827840199
141495001-141500000 1.1496114144135317
141500001-141505000 1.3998046002800608
141505001-141510000 2.4090808306452733
141510001-141515000 1.281866875006262
141515001-141520000 1.2530470477742837
141520001-141525000 3.2809213512310578
141525001-141530000 1.0915717233594604
141530001-141535000 1.1736676895175546
141535001-141540000 1.4902407420258428
141540001-141545000 0.8249917750347406
141545001-141550000 2.1834547071001653
141550001-141555000 1.3054042593926725
141555001-141560000 0.8644057136489866
141560001-141565000 1.7101820585656535
141565001-141570000 1.8595576374523877
141570001-141575000 1.872773759136386
141575001-141580000 1.8110580242523
141580001-141585000 1.2764080779390696
141585001-141590000 0.7366349923664275
141590001-141595000 0.5994467390469708
141595001-141600000 1.534031261258484
141600001-141605000 4.790590574480098
141605001-141610000 2.106247782728987
141610001-141615000 1.7170929131400612
141615001-141620000 0.8647066547728269
141620001-141625000 0.3689628830111801
141625001-141630000 0.27835913450660094
141630001-141635000 0.34450842719948427
141635001-141640000 0.7192132958267458
141640001-141645000 0.6189560329408795
141645001-141650000 0.7161475448564755
141650001-141655000 1.725213324525252
141655001-141660000 0.8759768884292232
141660001-141665000 1.267857295200382
141665001-141670000 2.1646564071144554
141670001-141675000 0.808147071998209
141675001-141680000 1.520585286929852
141680001-141685000 1.909013681029882
141685001-141690000 0.6492399755273563
141690001-141695000 0.8447730730688777
141695001-141700000 1.1106621989571024
141700001-141705000 0.7458158283738795
141705001-141710000 1.245694770411313
141710001-141715000 2.7850850370044755
141715001-141720000 1.6887808638531496
141720001-141725000 2.7412541988067733
141725001-141730000 1.4725937717035025
141730001-141735000 1.2737610962415562
141735001-141740000 2.0723533985516114
141740001-141745000 1.2812207682825292
141745001-141750000 1.502081461589572
141750001-141755000 1.629568228015156
141755001-141760000 1.1742266668051287
141760001-141765000 1.1768986251720432
141765001-141770000 1.5382819473892027
141770001-141775000 1.0454304187545485
141775001-141780000 0.7003780657781556
141780001-141785000 1.0820126245833965
141785001-141790000 1.653426734213156
141790001-141795000 2.7430848149426494
141795001-141800000 3.710350590844423
141800001-141805000 3.952257436433151
141805001-141810000 5.199427990117982
141810001-141815000 1.1744111092830247
141815001-141820000 0.5080163228025671
141820001-141825000 0.5428763303763225
141825001-141830000 1.0007219613278382
141830001-141835000 0.6454721634998052
141835001-141840000 0.7129090068932357
141840001-141845000 1.1940841041200614
141845001-141850000 1.671297884811156
141850001-141855000 1.4433459245859177
141855001-141860000 1.0938277540474342
141860001-141865000 2.104254659242441
141865001-141870000 2.7480240455539438
141870001-141875000 1.4085730703121444
141875001-141880000 1.7588421533911485
141880001-141885000 3.3574660786807256
141885001-141890000 1.1659245660021362
141890001-141895000 0.7502235646863714
141895001-141900000 1.3617337691767641
141900001-141905000 0.7681569045482006
141905001-141910000 0.7181132873574916
141910001-141915000 1.180360412896826
141915001-141920000 1.0806594629680517
141920001-141925000 0.5566942579034483
141925001-141930000 0.3241287473260493
141930001-141935000 0.6664076384782517
141935001-141940000 0.7877338101883274
141940001-141945000 0.6948874759370858
141945001-141950000 1.6050237990586398
141950001-141955000 0.720708789054535
141955001-141960000 0.6293025945770772
141960001-141965000 1.0659875902236184
141965001-141970000 0.8855871229499597
141970001-141975000 0.6507608152891049
141975001-141980000 0.6092429391713869
141980001-141985000 1.4443863327870303
141985001-141990000 1.5420371527396997
141990001-141995000 1.015034776041822
141995001-142000000 0.7536457976963448
142000001-142005000 0.7341971234329597
142005001-142010000 3.080061734285648
142010001-142015000 1.5372587885561522
142015001-142020000 0.8336805027201909
142020001-142025000 0.6442930739824011
142025001-142030000 0.6261663139521528
142030001-142035000 0.7072405305722058
142035001-142040000 0.42833824128963627
142040001-142045000 0.4573211654080147
142045001-142050000 0.49598900027132176
142050001-142055000 0.3321489923701281
142055001-142060000 0.3905475250045474
142060001-142065000 0.6706817120956584
142065001-142070000 0.6499092129269961
142070001-142075000 0.8844204146568007
142075001-142080000 5.443990608886733
142080001-142085000 1.5616476776282757
142085001-142090000 1.226226761102471
142090001-142095000 3.3120754046510483
142095001-142100000 2.5282957754941378
142100001-142105000 1.368891040407102
142105001-142110000 1.7883941553057467
142110001-142115000 1.0067849600569272
142115001-142120000 0.5620500893311555
142120001-142125000 0.8803676574204332
142125001-142130000 0.942326983524924
142130001-142135000 0.4158242112416303
142135001-142140000 0.38088430452402844
142140001-142145000 0.7156567553703379
142145001-142150000 0.7447335977491901
142150001-142155000 0.9031065776933005
142155001-142160000 2.2391254227016377
142160001-142165000 0.8018580100659606
142165001-142170000 1.9829838456361382
142170001-142175000 5.187319795886827
142175001-142180000 1.054316393369218
142180001-142185000 1.6787208481189373
142185001-142190000 2.061577375561989
142190001-142195000 1.3141755832817927
142195001-142200000 1.4599096282192003
142200001-142205000 1.1528884728486806
142205001-142210000 1.7100788668984033
142210001-142215000 2.3671138161283602
142215001-142220000 2.862588595929274
142220001-142225000 4.645404561544083
142225001-142230000 3.6282447868364462
142230001-142235000 6.670688731757312
142235001-142240000 2.5126128656272995
142240001-142245000 0.891123322991481
142245001-142250000 0.5773057213158007
142250001-142255000 0.579290353771707
142255001-142260000 1.630612995600896
142260001-142265000 1.6547745495218882
142265001-142270000 0.40075669970566186
142270001-142275000 0.5189313130868494
142275001-142280000 2.115268150776966
142280001-142285000 1.2499045117626122
142285001-142290000 0.8607823201116166
142290001-142295000 0.5359715402293662
142295001-142300000 0.3797048970053244
142300001-142305000 0.41418138357080225
142305001-142310000 0.8140052163028698
142310001-142315000 1.8645411026388228
142315001-142320000 0.5352056935672795
142320001-142325000 0.4379980531922482
142325001-142330000 0.7367527184460495
142330001-142335000 0.9163233282911372
142335001-142340000 1.0228272857811576
142340001-142345000 1.4498169382462456
142345001-142350000 1.479982489392842
142350001-142355000 0.7768955124456303
142355001-142360000 0.41589367450726145
142360001-142365000 0.3793855607458792
142365001-142370000 0.34756029944312156
142370001-142375000 1.8764504084626195
142375001-142380000 1.710221449122096
142380001-142385000 0.7324535045537411
142385001-142390000 1.5235637717710107
142390001-142395000 2.013771945959882
142395001-142400000 2.421902203858599
142400001-142405000 1.796032181425315
142405001-142410000 1.7928231493564943
142410001-142415000 1.181798636518539
142415001-142420000 0.7490734116686919
142420001-142425000 1.038390623147566
142425001-142430000 1.1448468552872375
142430001-142435000 1.318073114478474
142435001-142440000 1.4778696838699779
142440001-142445000 1.5099745865248055
142445001-142450000 2.368950810484251
142450001-142455000 1.4461851439925055
142455001-142460000 1.6439683068111854
142460001-142465000 1.2508720457230533
142465001-142470000 1.203157796269573
142470001-142475000 2.494382520257368
142475001-142480000 1.3614060193420878
142480001-142485000 2.2016555512715565
142485001-142490000 3.8686396776744756
142490001-142495000 1.9377288508557111
142495001-142500000 3.426537993638808
142500001-142505000 2.6343823060683
142505001-142510000 0.9753248537830206
142510001-142515000 1.279720049433667
142515001-142520000 4.1359842683772055
142520001-142525000 0.8890211272335199
142525001-142530000 0.6965108615706815
142530001-142535000 1.359957478040469
142535001-142540000 0.5326848166444498
142540001-142545000 0.5550751920434374
142545001-142550000 0.7287941314039437
142550001-142555000 1.1004613301654613
142555001-142560000 1.943687849307542
142560001-142565000 0.9111183999847129
142565001-142570000 1.4636002569002367
142570001-142575000 2.3896031365207113
142575001-142580000 1.9105147000165297
142580001-142585000 1.6048691930248182
142585001-142590000 1.230201229159415
142590001-142595000 1.9150461482728016
142595001-142600000 1.6304330870585804
142600001-142605000 1.122504633325681
142605001-142610000 1.286792519710239
142610001-142615000 0.7811688245089888
142615001-142620000 1.055341289347478
142620001-142625000 2.254811402790003
142625001-142630000 1.1882522122030728
142630001-142635000 2.4675102485108544
142635001-142640000 7.84058624476575
142640001-142645000 1.771480493256566
142645001-142650000 1.8034401496990522
142650001-142655000 1.49904090561081
142655001-142660000 1.3524431167805246
142660001-142665000 0.7186833637118966
142665001-142670000 0.6731121417333378
142670001-142675000 1.614031671605655
142675001-142680000 0.7934038810874909
142680001-142685000 0.4779976636015755
142685001-142690000 0.46483214885708085
142690001-142695000 0.48476000641040273
142695001-142700000 0.5231699197738008
142700001-142705000 1.0650742323251348
142705001-142710000 1.2784229045701268
142710001-142715000 1.2237732053684431
142715001-142720000 0.7456439625506057
142720001-142725000 0.3142532561964696
142725001-142730000 0.37579536084533127
142730001-142735000 1.0087441752088437
142735001-142740000 1.824392448400478
142740001-142745000 1.5132584821627835
142745001-142750000 1.503498475908038
142750001-142755000 2.032462277054499
142755001-142760000 4.145075521722295
142760001-142765000 1.323672587898598
142765001-142770000 0.5240361971437703
142770001-142775000 1.2726010199304343
142775001-142780000 2.2479250999635023
142780001-142785000 0.4967565218589693
142785001-142790000 0.7816125195603356
142790001-142795000 2.6665327208935596
142795001-142800000 1.4471647310957831
142800001-142805000 0.7145686071289721
142805001-142810000 0.521546284652232
142810001-142815000 0.5335199892894649
142815001-142820000 1.3131750395903659
142820001-142825000 1.2095858112318283
142825001-142830000 0.20999108214469914
142830001-142835000 0.19265248810601895
142835001-142840000 1.3551896032578976
142840001-142845000 1.4698804531615786
142845001-142850000 0.37565683416283835
142850001-142855000 0.49561188155569297
142855001-142860000 0.7648431237324042
142860001-142865000 0.5884384256486372
142865001-142870000 0.7569058178895731
142870001-142875000 0.8907607236054349
142875001-142880000 1.214574365304572
142880001-142885000 3.141227276285021
142885001-142890000 1.195558137233757
142890001-142895000 0.5538420833380169
142895001-142900000 0.5256780985220532
142900001-142905000 0.4051949887520207
142905001-142910000 0.9862155487313161
142910001-142915000 2.0851470248709223
142915001-142920000 0.40078229360349144
142920001-142925000 0.5525751055710414
142925001-142930000 1.4816433691466981
142930001-142935000 2.2115291985442607
142935001-142940000 2.0038465714264078
142940001-142945000 1.4051781641226908
142945001-142950000 0.7766680956162614
142950001-142955000 0.6812534395532626
142955001-142960000 0.4227059928765238
142960001-142965000 0.455095777708922
142965001-142970000 0.7658312518272687
142970001-142975000 0.3307644463539011
142975001-142980000 0.5678945908884977
142980001-142985000 2.224037520775323
142985001-142990000 0.3537774663072458
142990001-142995000 0.3469816234008167
142995001-143000000 0.4093469425285779
143000001-143005000 0.3367062467032018
143005001-143010000 1.735807376052509
143010001-143015000 1.0265392324822253
143015001-143020000 0.24643529851860452
143020001-143025000 0.3738102327709576
143025001-143030000 0.47741839658292856
143030001-143035000 0.5702757000608925
143035001-143040000 0.7102006796152072
143040001-143045000 0.659675788720752
143045001-143050000 0.6041950521561844
143050001-143055000 1.0090552154164065
143055001-143060000 0.840131691915547
143060001-143065000 0.6665135071611997
143065001-143070000 0.8813819119935155
143070001-143075000 0.8404686660649211
143075001-143080000 0.6975568566514528
143080001-143085000 0.4556031221881793
143085001-143090000 0.6656938592557191
143090001-143095000 1.1523918388512737
143095001-143100000 0.937929034961726
143100001-143105000 0.2775713024931281
143105001-143110000 0.22717241230690918
143110001-143115000 0.5541549492584248
143115001-143120000 0.7473114701930569
143120001-143125000 0.42981383513254356
143125001-143130000 0.20125961868829892
143130001-143135000 0.343291900591257
143135001-143140000 0.3877831717010699
143140001-143145000 0.7468338710804432
143145001-143150000 0.5120898790283259
143150001-143155000 0.16360748268307682
143155001-143160000 0.19534060761640157
143160001-143165000 0.21219320926967894
143165001-143170000 0.3490649448992163
143170001-143175000 0.3204794830121497
143175001-143180000 0.6140265737686607
143180001-143185000 0.6436808502555456
143185001-143190000 0.485329068956624
143190001-143195000 0.8028802222210548
143195001-143200000 0.3379777447792204
143200001-143205000 0.5137199006231905
143205001-143210000 0.6601577596611723
143210001-143215000 0.32717764968119517
143215001-143220000 0.5740679471859881
143220001-143225000 0.6670082524808641
143225001-143230000 0.34686713440436917
143230001-143235000 1.1223471311052295
143235001-143240000 5.225044091919031
143240001-143245000 0.5441129124727283
143245001-143250000 0.4936365484522121
143250001-143255000 4.715126077053083
143255001-143260000 2.062387926068171
143260001-143265000 0.4319572740118491
143265001-143270000 0.595859567645773
143270001-143275000 0.8409247481678812
143275001-143280000 1.3660534954261916
143280001-143285000 1.273709227294042
143285001-143290000 0.3965890224289162
143290001-143295000 0.31691231392349656
143295001-143300000 0.7302860804390018
143300001-143305000 0.46265732108834606
143305001-143310000 0.34918994074659687
143310001-143315000 0.6579565652458982
143315001-143320000 0.5261335436642356
143320001-143325000 0.4913967509240068
143325001-143330000 1.1926310933200157
143330001-143335000 0.4948914026340932
143335001-143340000 0.33757248072429813
143340001-143345000 0.3470755136939313
143345001-143350000 0.1981346297929907
143350001-143355000 0.22934376467760048
143355001-143360000 0.22684645980999793
143360001-143365000 0.10281217369790857
143365001-143370000 0.14198397594238543
143370001-143375000 0.22017175505367326
143375001-143380000 1.3515166310961029
143380001-143385000 0.7977704400911448
143385001-143390000 0.20343368405515286
143390001-143395000 1.1328688828289115
143395001-143400000 0.6146348645650123
143400001-143405000 0.26295693538983145
143405001-143410000 0.44196028225529366
143410001-143415000 0.27400496778582556
143415001-143420000 0.2716926680121878
143420001-143425000 0.30499006639266196
143425001-143430000 0.3299006567134525
143430001-143435000 0.4518165411903387
143435001-143440000 0.2754057957259409
143440001-143445000 0.38273591104083343
143445001-143450000 0.5359627674623252
143450001-143455000 0.3835454277559732
143455001-143460000 0.5117651242325587
143460001-143465000 0.5335996820226756
143465001-143470000 0.6961589784693347
143470001-143475000 0.9258614322948167
143475001-143480000 0.7245988606148536
143480001-143485000 0.3717062476464821
143485001-143490000 0.3419939560680733
143490001-143495000 0.5122104729831674
143495001-143500000 0.545052716673125
143500001-143505000 0.4968189364264604
143505001-143510000 0.257324353870433
143510001-143515000 0.33680423571302276
143515001-143520000 0.4248713940856638
143520001-143525000 0.15950308233089183
143525001-143530000 0.22324268845955397
143530001-143535000 0.33877902375863433
143535001-143540000 0.2615605624455773
143540001-143545000 0.4331372281344743
143545001-143550000 0.9142554516238319
143550001-143555000 1.312128544782182
143555001-143560000 1.8403623755728937
143560001-143565000 1.1147701279954187
143565001-143570000 0.49090537104634835
143570001-143575000 0.41608706570029513
143575001-143580000 0.5456190106773761
143580001-143585000 0.9670200763868083
143585001-143590000 2.3379872372394246
143590001-143595000 3.256068861960335
143595001-143600000 2.218708844140059
143600001-143605000 0.9667712423913769
143605001-143610000 0.9027541697169457
143610001-143615000 0.6138181572738898
143615001-143620000 0.5187033277797581
143620001-143625000 1.056111628755245
143625001-143630000 1.260652631505246
143630001-143635000 0.937207864213156
143635001-143640000 0.604088615884704
143640001-143645000 0.5547851572201064
143645001-143650000 0.5704511015289716
143650001-143655000 0.8450100334347994
143655001-143660000 0.625764460943329
143660001-143665000 0.517660182166721
143665001-143670000 0.46596950144456956
143670001-143675000 0.2958515596683808
143675001-143680000 0.4849196606692657
143680001-143685000 0.4225877356244925
143685001-143690000 0.3881019012626292
143690001-143695000 0.3528150069878186
143695001-143700000 0.4855308012133339
143700001-143705000 0.5527749670490391
143705001-143710000 0.33695975345714907
143710001-143715000 0.5230631735234949
143715001-143720000 0.5355976169732704
143720001-143725000 3.8924881772689996
143725001-143730000 1.015502168206788
143730001-143735000 0.3775896827551984
143735001-143740000 0.7453836950154523
143740001-143745000 1.2830905212699986
143745001-143750000 1.3556290258048618
143750001-143755000 1.1207928096488533
143755001-143760000 1.0457684070217503
143760001-143765000 0.31122069189277835
143765001-143770000 0.26763830675463524
143770001-143775000 0.38591461374727015
143775001-143780000 0.6256432547970967
143780001-143785000 2.903201699357415
143785001-143790000 2.3516139976639754
143790001-143795000 0.31278176541718566
143795001-143800000 0.2646131039632927
143800001-143805000 0.5086992948757023
143805001-143810000 1.4226230527412769
143810001-143815000 1.1138674732990188
143815001-143820000 0.20520881880942718
143820001-143825000 0.18266337967446258
143825001-143830000 0.2751473628138086
143830001-143835000 0.4015885698302855
143835001-143840000 0.2395011527899178
143840001-143845000 0.16835415520690938
143845001-143850000 0.15817110661573297
143850001-143855000 0.17690357492272663
143855001-143860000 0.8599392326007329
143860001-143865000 0.6853416633643593
143865001-143870000 0.25051497237617654
143870001-143875000 0.23635256481090192
143875001-143880000 0.37415633145469746
143880001-143885000 0.7265000565488061
143885001-143890000 2.205565209664513
143890001-143895000 9.936512641830115
143895001-143900000 1.2844956901088411
143900001-143905000 1.0176774882603914
143905001-143910000 1.0144155502725751
143910001-143915000 1.0642801560505337
143915001-143920000 0.7719676929331969
143920001-143925000 1.8966433412054966
143925001-143930000 3.399210352498042
143930001-143935000 0.9962419025606617
143935001-143940000 0.9018562022176062
143940001-143945000 0.6473789091290229
143945001-143950000 0.6149128991600799
143950001-143955000 0.7714939921377452
143955001-143960000 0.7432842504722393
143960001-143965000 0.578123813037931
143965001-143970000 0.7076886497597289
143970001-143975000 0.5378708652945055
143975001-143980000 0.4642773744627528
143980001-143985000 0.7970379821799991
143985001-143990000 1.1506607702902523
143990001-143995000 0.6224046472005703
143995001-144000000 0.4985508639038081
144000001-144005000 0.6273268139602081
144005001-144010000 1.8338858209113171
144010001-144015000 3.6815900282648117
144015001-144020000 0.6863447135645443
144020001-144025000 0.6027089334168068
144025001-144030000 1.0993872503556668
144030001-144035000 2.037456349792312
144035001-144040000 1.3392208450943457
144040001-144045000 1.021051937354822
144045001-144050000 0.7078220120969562
144050001-144055000 2.6746443179014223
144055001-144060000 2.242700132994127
144060001-144065000 0.6400433547860013
144065001-144070000 0.9341963499096257
144070001-144075000 1.2328890373109507
144075001-144080000 1.2156741821122008
144080001-144085000 0.9170922039118932
144085001-144090000 1.2315644354249087
144090001-144095000 1.518812653424117
144095001-144100000 1.2428645820368343
144100001-144105000 1.044893841753799
144105001-144110000 0.642074067593988
144110001-144115000 0.8561300952863697
144115001-144120000 1.880428219335593
144120001-144125000 1.3599479448366345
144125001-144130000 1.572848557375031
144130001-144135000 1.9058237889910579
144135001-144140000 2.3666296317915863
144140001-144145000 3.5925993904043967
144145001-144150000 1.8193179863140099
144150001-144155000 2.048290948634019
144155001-144160000 1.1123511414785205
144160001-144165000 0.7312136827618777
144165001-144170000 1.842386932303376
144170001-144175000 0.8591331665896417
144175001-144180000 0.6420940159952895
144180001-144185000 1.1772904259769985
144185001-144190000 0.6235777027154786
144190001-144195000 0.4494892234323564
144195001-144200000 0.5068329499894952
144200001-144205000 0.5175012439214495
144205001-144210000 0.5488606995663649
144210001-144215000 0.632144242656428
144215001-144220000 0.5292826977012901
144220001-144225000 0.7628474267408089
144225001-144230000 1.0805344984797844
144230001-144235000 0.7666252091258834
144235001-144240000 1.2290565813544747
144240001-144245000 1.0950331337062609
144245001-144250000 0.9322509314337304
144250001-144255000 1.7408977961199832
144255001-144260000 1.600194571562516
144260001-144265000 1.088805921575864
144265001-144270000 3.5512406472244993
144270001-144275000 6.91040688935369
144275001-144280000 1.4213809379006768
144280001-144285000 1.1261891279243073
144285001-144290000 1.2561046379910639
144290001-144295000 1.3154220934523455
144295001-144300000 1.578538343840261
144300001-144305000 2.4917544533113016
144305001-144310000 1.0507832912100739
144310001-144315000 0.6720310496469818
144315001-144320000 0.8621688981175147
144320001-144325000 1.0160696869711152
144325001-144330000 0.6937669406643034
144330001-144335000 0.8427751736021133
144335001-144340000 1.6712275012427376
144340001-144345000 0.9320173353179855
144345001-144350000 0.5512266984469534
144350001-144355000 0.6435017289190508
144355001-144360000 0.8560916659781798
144360001-144365000 0.8804631122871889
144365001-144370000 2.095756871959664
144370001-144375000 1.6330002114732851
144375001-144380000 0.9475784097819641
144380001-144385000 1.5906262463601037
144385001-144390000 1.7170342856578824
144390001-144395000 1.188708984508483
144395001-144400000 1.2847001979948154
144400001-144405000 1.4431775790539738
144405001-144410000 0.9641520355560147
144410001-144415000 1.039636516425256
144415001-144420000 1.4045820169570473
144420001-144425000 1.5151497909750276
144425001-144430000 2.3412556629276944
144430001-144435000 0.9590885705806612
144435001-144440000 0.7737228490405835
144440001-144445000 0.77786900159091
144445001-144450000 1.079485293849593
144450001-144455000 0.833837644056112
144455001-144460000 0.3059141945974155
144460001-144465000 0.5670029007542923
144465001-144470000 0.8954255790903616
144470001-144475000 0.7243995327831686
144475001-144480000 1.165656509264797
144480001-144485000 1.3182973675131617
144485001-144490000 1.461315668412018
144490001-144495000 1.2620135877385605
144495001-144500000 0.8891600302020777
144500001-144505000 1.8495801025856322
144505001-144510000 3.1968532365087707
144510001-144515000 1.2766714666981867
144515001-144520000 3.9378354681800034
144520001-144525000 2.052439113518348
144525001-144530000 0.41437939909669147
144530001-144535000 0.8434656981902857
144535001-144540000 1.0225718414840905
144540001-144545000 0.5280563432896553
144545001-144550000 0.35013135613973717
144550001-144555000 0.43797860393756644
144555001-144560000 0.839884099305639
144560001-144565000 0.5201929802183387
144565001-144570000 0.7529039958895837
144570001-144575000 0.7790856515574776
144575001-144580000 0.6465590400594634
144580001-144585000 0.6328974701817223
144585001-144590000 0.704184805479181
144590001-144595000 1.053092715422546
144595001-144600000 0.5805866602544765
144600001-144605000 0.3720911714491509
144605001-144610000 0.5997061642287121
144610001-144615000 1.1974249427935
144615001-144620000 0.8328245648581881
144620001-144625000 0.6446331701034766
144625001-144630000 0.4333906798439129
144630001-144635000 0.7858948194650456
144635001-144640000 1.1753869797787777
144640001-144645000 0.5812430214557581
144645001-144650000 0.8735545857437135
144650001-144655000 0.8253094497052594
144655001-144660000 0.6446814555734781
144660001-144665000 0.944715362061663
144665001-144670000 1.6643119193563316
144670001-144675000 4.118273723229097
144675001-144680000 4.3592530798079
144680001-144685000 2.495233406212872
144685001-144690000 2.2989225287498254
144690001-144695000 4.941218597651083
144695001-144700000 3.4619259239953593
144700001-144705000 0.45037484337775585
144705001-144710000 0.26785771434465594
144710001-144715000 0.735077301052837
144715001-144720000 0.304548244854297
144720001-144725000 0.3377895916289044
144725001-144730000 0.46845005267820167
144730001-144735000 0.09588690174104514
144735001-144740000 0.15665923863378983
144740001-144745000 0.6115834653810437
144745001-144750000 0.20424934434974493
144750001-144755000 0.1087036402508428
144755001-144760000 0.2884366451039699
144760001-144765000 0.5006513932480618
144765001-144770000 0.09103529319774069
144770001-144775000 0.17817395198331773
144775001-144780000 0.2687192830827042
144780001-144785000 0.21557327359444534
144785001-144790000 0.22217421997730322
144790001-144795000 0.20248099023429156
144795001-144800000 0.2218586988740616
144800001-144805000 0.26231741799886105
144805001-144810000 0.33369347966884866
144810001-144815000 0.37498816892688175
144815001-144820000 0.31519954102284287
144820001-144825000 0.2785110715690557
144825001-144830000 0.3635368850646522
144830001-144835000 0.7389124816682348
144835001-144840000 0.2262773994302732
144840001-144845000 0.1516564770621048
144845001-144850000 0.32698245596059555
144850001-144855000 0.49250722264017754
144855001-144860000 0.48509524930772213
144860001-144865000 0.3101023279684794
144865001-144870000 0.8303623554143531
144870001-144875000 0.4836179652825844
144875001-144880000 0.24237734224640842
144880001-144885000 0.33645106711758455
144885001-144890000 0.3235491511883762
144890001-144895000 0.8905727679011323
144895001-144900000 0.47577838377554316
144900001-144905000 0.2973281701775708
144905001-144910000 0.28894421118461844
144910001-144915000 0.25955472303748006
144915001-144920000 0.2522031989722583
144920001-144925000 0.11911966747121738
144925001-144930000 0.25278100347658344
144930001-144935000 0.4241028568312424
144935001-144940000 0.19489305170026253
144940001-144945000 2.067731053746622
144945001-144950000 0.6315537511020878
144950001-144955000 0.1827337148364514
144955001-144960000 0.29595046721101365
144960001-144965000 0.23290162889933483
144965001-144970000 0.5439625520415469
144970001-144975000 1.6582626884707554
144975001-144980000 0.3331271989138196
144980001-144985000 0.3154480216627367
144985001-144990000 0.33887243130818995
144990001-144995000 0.3684763788862536
144995001-145000000 0.3062368993233861
145000001-145005000 0.330887699905561
145005001-145010000 0.8686423798014155
145010001-145015000 0.26881659984579703
145015001-145020000 0.18118479481226676
145020001-145025000 0.2300674082550989
145025001-145030000 0.5410369855773269
145030001-145035000 0.4209875127206483
145035001-145040000 0.2591171375568319
145040001-145045000 0.42344335363470287
145045001-145050000 0.23439269885526867
145050001-145055000 0.25538304272009366
145055001-145060000 0.6017596217879067
145060001-145065000 0.24262041854885277
145065001-145070000 0.19222762356904424
145070001-145075000 1.71716808504649
145075001-145080000 1.341369891038835
145080001-145085000 0.47070761699098146
145085001-145090000 0.7240976015946295
145090001-145095000 0.27870582334066535
145095001-145100000 0.2673701411997976
145100001-145105000 0.6440199591501997
145105001-145110000 0.3526821169639404
145110001-145115000 0.3070590112013071
145115001-145120000 1.0087610949177828
145120001-145125000 2.005227249074238
145125001-145130000 0.8252330117982208
145130001-145135000 1.1253029916874215
145135001-145140000 0.6605835894315858
145140001-145145000 1.1243737645090905
145145001-145150000 0.9777423069066428
145150001-145155000 0.3528865628547267
145155001-145160000 1.9508078162744802
145160001-145165000 1.584159880985642
145165001-145170000 0.4216648197893949
145170001-145175000 0.5161447942102516
145175001-145180000 0.9613893011998272
145180001-145185000 1.1406853950532752
145185001-145190000 1.3031566498397105
145190001-145195000 0.48874309229851937
145195001-145200000 0.23823585212629403
145200001-145205000 0.3747880022240885
145205001-145210000 2.099878373619242
145210001-145215000 1.1178316997845428
145215001-145220000 1.1474887248579024
145220001-145225000 5.396880862510193
145225001-145230000 0.5744698662322475
145230001-145235000 0.4641075270174423
145235001-145240000 1.5207441870062073
145240001-145245000 0.8819018709367153
145245001-145250000 0.3580006941302402
145250001-145255000 2.2604995716376988
145255001-145260000 6.770360058144014
145260001-145265000 0.7249062010923093
145265001-145270000 0.5020035621972233
145270001-145275000 1.5650042180335357
145275001-145280000 0.7792949014374055
145280001-145285000 0.7616805620674362
145285001-145290000 1.3909620941823704
145290001-145295000 0.7505441618216607
145295001-145300000 1.1603547496444688
145300001-145305000 3.2925917856174127
145305001-145310000 2.635890815534298
145310001-145315000 0.5276444292967135
145315001-145320000 0.5714128132931653
145320001-145325000 0.3983221234666227
145325001-145330000 0.3804879065143683
145330001-145335000 0.48377519365599614
145335001-145340000 1.3748446204605491
145340001-145345000 0.8834033171121564
145345001-145350000 0.6029642979930159
145350001-145355000 0.5403974825191274
145355001-145360000 0.43908878055048295
145360001-145365000 0.6249100709302203
145365001-145370000 0.30485267664261223
145370001-145375000 0.14726012876602027
145375001-145380000 0.13464749778990448
145380001-145385000 0.5617625796786527
145385001-145390000 0.23031817042888442
145390001-145395000 0.1072834914728312
145395001-145400000 0.13179397377151397
145400001-145405000 0.12609803788040239
145405001-145410000 0.17647297926372052
145410001-145415000 1.1343819865460436
145415001-145420000 0.46066690490830053
145420001-145425000 0.21096308252921003
145425001-145430000 0.21370926689811331
145430001-145435000 0.1913672369656428
145435001-145440000 0.4443843223515681
145440001-145445000 0.39540681003584355
145445001-145450000 0.24226298421492595
145450001-145455000 0.39460277527545423
145455001-145460000 0.3266868541712409
145460001-145465000 0.1764737837514366
145465001-145470000 0.2772310191704491
145470001-145475000 0.9693193743532174
145475001-145480000 1.1575025555955272
145480001-145485000 0.9420587941174278
145485001-145490000 0.7498486943348922
145490001-145495000 0.39341961245851453
145495001-145500000 0.20733089075628783
145500001-145505000 0.3085365302129508
145505001-145510000 0.29402487081139517
145510001-145515000 0.194028085172629
145515001-145520000 0.36220978878061133
145520001-145525000 0.4167886549369525
145525001-145530000 0.18300974488592253
145530001-145535000 0.25702265624735265
145535001-145540000 0.5873336002830458
145540001-145545000 0.20400102277549487
145545001-145550000 0.1424408295299434
145550001-145555000 0.3457085161070353
145555001-145560000 0.4949165225469792
145560001-145565000 0.20403756928927655
145565001-145570000 0.6171686019654542
145570001-145575000 1.3374501048431529
145575001-145580000 0.32224926914199403
145580001-145585000 0.5808123937417001
145585001-145590000 0.6969218760119761
145590001-145595000 0.5227582674924867
145595001-145600000 0.9757115033057024
145600001-145605000 2.054833685832034
145605001-145610000 0.5166182375350519
145610001-145615000 0.5898526897243849
145615001-145620000 0.7040561283905005
145620001-145625000 0.27351138285751697
145625001-145630000 1.0785427704441461
145630001-145635000 2.0219251280413415
145635001-145640000 1.0984847690079367
145640001-145645000 1.3356819662103152
145645001-145650000 0.8798631032015802
145650001-145655000 0.6251245481776915
145655001-145660000 0.9717387149012359
145660001-145665000 0.6330157598577942
145665001-145670000 0.4671481182680891
145670001-145675000 0.7745311095357483
145675001-145680000 1.0770411360770666
145680001-145685000 1.0547943008399119
145685001-145690000 0.792121048981442
145690001-145695000 0.42424182053322695
145695001-145700000 0.442668507168946
145700001-145705000 2.519882212026556
145705001-145710000 0.5799995605313174
145710001-145715000 0.35517099605816144
145715001-145720000 0.46117586017131285
145720001-145725000 0.5590116423779231
145725001-145730000 0.39059038849887795
145730001-145735000 0.47749392241463046
145735001-145740000 0.5786761652668675
145740001-145745000 0.5251003175353757
145745001-145750000 1.28845323045988
145750001-145755000 2.207249281600608
145755001-145760000 1.7586355623529124
145760001-145765000 0.7033634047467049
145765001-145770000 0.39839239297055834
145770001-145775000 0.4596765244805508
145775001-145780000 0.621359027133312
145780001-145785000 0.5332851666241982
145785001-145790000 0.5826002799131633
145790001-145795000 0.924780666247143
145795001-145800000 2.1539247233489642
145800001-145805000 0.9751163865545455
145805001-145810000 0.481958698542417
145810001-145815000 0.8124768569471206
145815001-145820000 1.61765280818562
145820001-145825000 0.8096544475244455
145825001-145830000 0.914397329536487
145830001-145835000 2.225878807911796
145835001-145840000 1.0316237679025824
145840001-145845000 0.3935463308921496
145845001-145850000 0.3656723067793241
145850001-145855000 1.1002497956374657
145855001-145860000 0.36478744074031766
145860001-145865000 0.3719200032003629
145865001-145870000 0.6062771601675212
145870001-145875000 0.6879848578772731
145875001-145880000 1.2197092092924264
145880001-145885000 0.5231055249593592
145885001-145890000 0.6093501784677258
145890001-145895000 0.4532604951378234
145895001-145900000 0.527256704149175
145900001-145905000 0.7308294840282709
145905001-145910000 0.3668687255775344
145910001-145915000 0.3302145629485983
145915001-145920000 0.5310578312318982
145920001-145925000 1.2770730667684511
145925001-145930000 1.4875461744499257
145930001-145935000 1.2794779641623704
145935001-145940000 0.5573639403126676
145940001-145945000 0.49027328318665075
145945001-145950000 0.39614763774362244
145950001-145955000 0.39443827717372204
145955001-145960000 0.4860641814425118
145960001-145965000 0.3974884419308618
145965001-145970000 0.5762361619202172
145970001-145975000 0.8364454604614784
145975001-145980000 0.5254101782894076
145980001-145985000 0.44773219997145175
145985001-145990000 0.40175003069516124
145990001-145995000 0.4510937047943382
145995001-146000000 0.22739444448776988
146000001-146005000 0.14394029347506257
146005001-146010000 0.31577532446348316
146010001-146015000 1.4663515199548076
146015001-146020000 0.5615745425175925
146020001-146025000 0.4505392596071603
146025001-146030000 0.4885811027839139
146030001-146035000 0.5089217077478247
146035001-146040000 0.776703180691736
146040001-146045000 1.7961454379024555
146045001-146050000 2.3860799298208564
146050001-146055000 0.8361802714959459
146055001-146060000 0.6688368089972266
146060001-146065000 0.5262126566917041
146065001-146070000 0.3545771713758781
146070001-146075000 0.44798302468613854
146075001-146080000 0.609672921038619
146080001-146085000 0.6323617976880099
146085001-146090000 0.4891074269574941
146090001-146095000 0.5655467428407034
146095001-146100000 1.5937603512590237
146100001-146105000 0.33887523036798994
146105001-146110000 0.9546318692788774
146110001-146115000 1.884144271803361
146115001-146120000 0.46784891002841705
146120001-146125000 0.6974885346552826
146125001-146130000 0.672510189155418
146130001-146135000 0.28502209189400624
146135001-146140000 0.9017508898629197
146140001-146145000 2.6117577229533104
146145001-146150000 0.1706914264052403
146150001-146155000 0.17205831473900643
146155001-146160000 1.6493607170706646
146160001-146165000 0.547002982962503
146165001-146170000 0.3140355930867054
146170001-146175000 0.8007410328828853
146175001-146180000 0.19073962379174672
146180001-146185000 0.17799124306311254
146185001-146190000 0.3934161570371943
146190001-146195000 0.5986726836468294
146195001-146200000 0.4968575500625733
146200001-146205000 0.31952169272781233
146205001-146210000 0.28969488799367005
146210001-146215000 0.31856339265501166
146215001-146220000 0.29515695239618683
146220001-146225000 0.380971376505589
146225001-146230000 0.4216284450100009
146230001-146235000 0.2511198762249374
146235001-146240000 0.17544273391707096
146240001-146245000 0.5509240870393155
146245001-146250000 0.3589876028953844
146250001-146255000 0.19289331264577567
146255001-146260000 0.2501681229046719
146260001-146265000 0.6313131810078734
146265001-146270000 0.6616266083457696
146270001-146275000 0.3171656776110281
146275001-146280000 0.9484178745579391
146280001-146285000 0.23405850665866565
146285001-146290000 0.1686268088212669
146290001-146295000 0.30444451814000606
146295001-146300000 0.6620391795634455
146300001-146305000 1.4541895007855696
146305001-146310000 0.6937261358960661
146310001-146315000 0.6349661606667379
146315001-146320000 0.4941960930905246
146320001-146325000 0.25767754048967734
146325001-146330000 0.33703831433742415
146330001-146335000 0.7076802745712065
146335001-146340000 0.2604541367445899
146340001-146345000 0.8668977133367975
146345001-146350000 1.8852606263638065
146350001-146355000 0.8834199877626355
146355001-146360000 2.0834148014679186
146360001-146365000 1.8802286371294359
146365001-146370000 0.8865481610558581
146370001-146375000 0.5743018038291148
146375001-146380000 0.8237489684036663
146380001-146385000 1.2394846411478497
146385001-146390000 1.8214206227630123
146390001-146395000 1.025065118346898
146395001-146400000 0.4216549860998141
146400001-146405000 0.5406649553182946
146405001-146410000 0.9166719320434606
146410001-146415000 1.774383615056455
146415001-146420000 2.528164577948865
146420001-146425000 1.070378194909505
146425001-146430000 0.4288608842196216
146430001-146435000 0.36481544942907074
146435001-146440000 0.5131081720458529
146440001-146445000 2.070687350275655
146445001-146450000 1.6019344372202842
146450001-146455000 1.054987048189962
146455001-146460000 1.5710578237273807
146460001-146465000 0.742263866678858
146465001-146470000 0.6670737446696848
146470001-146475000 1.4123433419170968
146475001-146480000 0.8482329149247753
146480001-146485000 0.691771127172454
146485001-146490000 0.5498720574812832
146490001-146495000 0.3145971042881713
146495001-146500000 0.4760438541305705
146500001-146505000 0.5012887130378421
146505001-146510000 0.4858207589333006
146510001-146515000 2.933363205002752
146515001-146520000 0.8327731916670364
146520001-146525000 0.6900750110892776
146525001-146530000 0.9220456061819382
146530001-146535000 0.3949092311175697
146535001-146540000 0.2949562891511586
146540001-146545000 0.23523142943411143
146545001-146550000 0.3310519998132687
146550001-146555000 0.43940041628376775
146555001-146560000 0.31461054375161207
146560001-146565000 0.3886950375618323
146565001-146570000 0.2781892296697907
146570001-146575000 0.2651255879544371
146575001-146580000 0.6938407478522244
146580001-146585000 0.5836048648148058
146585001-146590000 0.5017361663883072
146590001-146595000 1.3958211128237672
146595001-146600000 1.7801479573857943
146600001-146605000 0.5821477039673447
146605001-146610000 0.9843627509236129
146610001-146615000 0.8650888393037527
146615001-146620000 0.1839536590469506
146620001-146625000 0.47694381450372175
146625001-146630000 0.41287865892156794
146630001-146635000 0.18804696851100966
146635001-146640000 0.6956898738910064
146640001-146645000 0.8978807279048285
146645001-146650000 0.6136869823501835
146650001-146655000 0.8467140530478049
146655001-146660000 4.326556025061542
146660001-146665000 1.1093986077630653
146665001-146670000 0.24701119202950517
146670001-146675000 0.6645490742760704
146675001-146680000 1.1007137396417166
146680001-146685000 0.7025793339960115
146685001-146690000 1.042263370261071
146690001-146695000 1.4033840673866496
146695001-146700000 1.4724460915430688
146700001-146705000 1.2313899548165883
146705001-146710000 0.6439940233893424
146710001-146715000 0.47976441299671857
146715001-146720000 0.6400998463436567
146720001-146725000 0.5732976774404054
146725001-146730000 0.38710902258542673
146730001-146735000 0.47480599419178676
146735001-146740000 1.0916958389932085
146740001-146745000 0.5418181786546433
146745001-146750000 0.24510184401730467
146750001-146755000 0.3256105701313114
146755001-146760000 0.45568893210695277
146760001-146765000 0.2723604242209595
146765001-146770000 0.525723941045546
146770001-146775000 1.0969331331661536
146775001-146780000 0.953881176709066
146780001-146785000 1.0629498097675683
146785001-146790000 0.9956710680422435
146790001-146795000 0.5324133926318195
146795001-146800000 0.4534511816772131
146800001-146805000 1.1773581451673265
146805001-146810000 0.529434270442624
146810001-146815000 0.4386088530854627
146815001-146820000 0.5536583681145657
146820001-146825000 0.6238355535720068
146825001-146830000 0.6677356621703348
146830001-146835000 0.8511372264951732
146835001-146840000 1.005138005053756
146840001-146845000 0.3072688861377345
146845001-146850000 0.27008111679275043
146850001-146855000 0.3250503110246529
146855001-146860000 0.27228268897394353
146860001-146865000 0.721518391803162
146865001-146870000 0.32921095004084616
146870001-146875000 0.32501979137455067
146875001-146880000 2.31880217474623
146880001-146885000 0.5614314326581915
146885001-146890000 0.2886582534561858
146890001-146895000 0.40566933021464435
146895001-146900000 1.3880594386417464
146900001-146905000 0.5450354277214613
146905001-146910000 0.19721278905545558
146910001-146915000 0.1452323614566509
146915001-146920000 0.6863370272026323
146920001-146925000 0.7242576138318076
146925001-146930000 0.48943457267355694
146930001-146935000 0.91330842771605
146935001-146940000 0.963126564775215
146940001-146945000 2.038475828460386
146945001-146950000 0.6056417459476267
146950001-146955000 0.2882491522889609
146955001-146960000 0.27222912909895886
146960001-146965000 0.4780987839304193
146965001-146970000 0.6234268388619478
146970001-146975000 0.41502694478599916
146975001-146980000 0.5896099439090647
146980001-146985000 0.9119609939569097
146985001-146990000 1.107792633398397
146990001-146995000 2.0470179109853732
146995001-147000000 0.7345156417848201
147000001-147005000 0.21484958682476002
147005001-147010000 1.8344423196199642
147010001-147015000 2.8719971778842956
147015001-147020000 0.499218736935225
147020001-147025000 0.7051703316111065
147025001-147030000 1.0599976778430809
147030001-147035000 0.8093429659111268
147035001-147040000 1.9664537129696775
147040001-147045000 1.250307514876983
147045001-147050000 0.6946879232473611
147050001-147055000 1.7853948985195804
147055001-147060000 0.6206762939674442
147060001-147065000 0.8330220638584483
147065001-147070000 1.6594068468016292
147070001-147075000 1.2083878925049052
147075001-147080000 0.8763071640407551
147080001-147085000 1.0400476493669863
147085001-147090000 2.7356000744970124
147090001-147095000 1.1706863401292726
147095001-147100000 0.9362123324683143
147100001-147105000 1.1706751943902673
147105001-147110000 0.6636469489297059
147110001-147115000 0.8813493723095893
147115001-147120000 0.7307630226449812
147120001-147125000 0.31049623996741876
147125001-147130000 0.8238134372926214
147130001-147135000 1.3465703279316068
147135001-147140000 0.31228314343728275
147140001-147145000 0.3427288935284403
147145001-147150000 1.3071558484674337
147150001-147155000 1.802309151379875
147155001-147160000 0.8051389903712989
147160001-147165000 0.9213443466977314
147165001-147170000 1.3559714974884856
147170001-147175000 0.8104285087559372
147175001-147180000 1.1399830296931373
147180001-147185000 1.7326849205167116
147185001-147190000 1.0238387694986855
147190001-147195000 0.8336030473145347
147195001-147200000 0.6634188551601475
147200001-147205000 1.0537196628365584
147205001-147210000 2.730527606679277
147210001-147215000 1.3042649364342256
147215001-147220000 0.7004802015349608
147220001-147225000 0.8736630798338654
147225001-147230000 0.9138287733329149
147230001-147235000 1.06625458981644
147235001-147240000 1.1995231960723434
147240001-147245000 0.9706034858242963
147245001-147250000 0.7486360100596772
147250001-147255000 3.7529632637114436
147255001-147260000 7.431238300356445
147260001-147265000 0.23796998217172358
147265001-147270000 0.5035306955303541
147270001-147275000 0.5376858986017237
147275001-147280000 0.4554918464076018
147280001-147285000 0.5359330191560279
147285001-147290000 0.41504399322242874
147290001-147295000 0.7527324278469021
147295001-147300000 1.5417213705299773
147300001-147305000 0.8404345082697446
147305001-147310000 0.40000633225215837
147310001-147315000 0.9186055760336863
147315001-147320000 1.9707119685316097
147320001-147325000 0.7056932420456137
147325001-147330000 0.30212335754583813
147330001-147335000 0.5568798709282177
147335001-147340000 1.2166924320460941
147340001-147345000 0.535412526496384
147345001-147350000 0.42155895910831404
147350001-147355000 1.1803903693538544
147355001-147360000 2.4479458279804724
147360001-147365000 0.2502235498658475
147365001-147370000 0.637827730275124
147370001-147375000 0.6219760382048933
147375001-147380000 0.2571988892866089
147380001-147385000 0.39906588512089564
147385001-147390000 0.2994249136622477
147390001-147395000 0.263666499672058
147395001-147400000 0.5105029188272773
147400001-147405000 1.5074142704319415
147405001-147410000 0.3780210506933809
147410001-147415000 0.27083412399136036
147415001-147420000 0.6065868421108142
147420001-147425000 1.1229336204275147
147425001-147430000 0.6019815815461873
147430001-147435000 0.36693220096053414
147435001-147440000 0.5324643077635564
147440001-147445000 0.9998902307917872
147445001-147450000 0.909583390178985
147450001-147455000 0.3999882004358601
147455001-147460000 0.2564635272359863
147460001-147465000 0.7985369726528693
147465001-147470000 1.5773833897070928
147470001-147475000 0.6296081311936963
147475001-147480000 0.9841896520210053
147480001-147485000 1.2965376220818257
147485001-147490000 0.8065841626698627
147490001-147495000 0.6983607538492372
147495001-147500000 0.7262468960714628
147500001-147505000 2.2566626556744036
147505001-147510000 1.1549651162654322
147510001-147515000 0.6298490518721478
147515001-147520000 0.6320508099274829
147520001-147525000 0.8288419270333772
147525001-147530000 2.2429125565218118
147530001-147535000 1.7030825702668169
147535001-147540000 1.202124360028224
147540001-147545000 0.7619259675450167
147545001-147550000 1.0557387072395408
147550001-147555000 1.9564007678139312
147555001-147560000 0.619313299674029
147560001-147565000 1.7576220974448575
147565001-147570000 1.1001367373579551
147570001-147575000 0.27463803043952467
147575001-147580000 0.67372107491466
147580001-147585000 0.8993746822539387
147585001-147590000 0.7397513334607502
147590001-147595000 0.9273433850632529
147595001-147600000 1.0429018761540505
147600001-147605000 0.4724589751918757
147605001-147610000 0.3339877075182806
147610001-147615000 0.2990193649240258
147615001-147620000 0.27335732442207394
147620001-147625000 1.2838772567796142
147625001-147630000 0.9472066926711457
147630001-147635000 0.3069994555657701
147635001-147640000 0.5312943556135918
147640001-147645000 0.8695895458896388
147645001-147650000 0.7610575779984249
147650001-147655000 0.7382051049642813
147655001-147660000 1.6637552597375085
147660001-147665000 0.744540136052418
147665001-147670000 0.5319429048000288
147670001-147675000 0.6720368589881996
147675001-147680000 1.259828814616181
147680001-147685000 1.6693280239532113
147685001-147690000 0.29498069409820726
147690001-147695000 0.48161741648740575
147695001-147700000 0.8060573549475059
147700001-147705000 0.4400225569003827
147705001-147710000 0.7962068990913206
147710001-147715000 0.9532552593477087
147715001-147720000 0.6477346093248807
147720001-147725000 1.51075542637418
147725001-147730000 1.9741840915349458
147730001-147735000 1.2803062623815453
147735001-147740000 0.7681618038829129
147740001-147745000 0.7232476768850279
147745001-147750000 1.2777828973103895
147750001-147755000 0.4692243114098692
147755001-147760000 0.4488703945556336
147760001-147765000 0.9713424937288433
147765001-147770000 1.3014630619093421
147770001-147775000 1.1312169771074314
147775001-147780000 0.5309265919145415
147780001-147785000 0.280509325969792
147785001-147790000 0.4819997926033009
147790001-147795000 0.7786008858607962
147795001-147800000 0.6304845007092946
147800001-147805000 2.9246769685944987
147805001-147810000 1.3528176585390106
147810001-147815000 1.0030236520513234
147815001-147820000 0.9014108949701539
147820001-147825000 0.8136674720134601
147825001-147830000 2.071339789305169
147830001-147835000 1.0211341276454406
147835001-147840000 1.825148230691266
147840001-147845000 1.7836660930309576
147845001-147850000 0.6277992131560702
147850001-147855000 0.5670469518842911
147855001-147860000 0.5402874541836467
147860001-147865000 0.7589937043911927
147865001-147870000 0.9568688887130566
147870001-147875000 0.6635605239731792
147875001-147880000 0.6674155120875924
147880001-147885000 1.6528622498212668
147885001-147890000 1.1243035248494702
147890001-147895000 0.712078094275016
147895001-147900000 0.9808330869481007
147900001-147905000 1.7762782598391686
147905001-147910000 0.9048167698059184
147910001-147915000 0.4789522554345306
147915001-147920000 0.7763953346092963
147920001-147925000 0.6416801212407031
147925001-147930000 0.49024005178419755
147930001-147935000 0.6568953511212617
147935001-147940000 0.611666614912198
147940001-147945000 1.4823704795889387
147945001-147950000 1.6763542070015287
147950001-147955000 2.0518039261017065
147955001-147960000 4.468028976825078
147960001-147965000 0.5677096758263415
147965001-147970000 0.45731512717758355
147970001-147975000 0.582641388690779
147975001-147980000 0.46810674951180675
147980001-147985000 0.22123819791623728
147985001-147990000 0.2055679401630069
147990001-147995000 0.29479122796246066
147995001-148000000 0.7861797322473251
148000001-148005000 0.3705781390114976
148005001-148010000 0.2091109125500722
148010001-148015000 0.4638341977068707
148015001-148020000 0.1906559633644814
148020001-148025000 0.14727327914648128
148025001-148030000 0.21244418665488887
148030001-148035000 0.34813422308199926
148035001-148040000 0.38139521208356586
148040001-148045000 0.26800281888427213
148045001-148050000 0.8740391841203833
148050001-148055000 1.0507649335959675
148055001-148060000 0.24277239506528944
148060001-148065000 0.2912695367291144
148065001-148070000 0.35308321159828776
148070001-148075000 0.35202038486089365
148075001-148080000 0.2981159651292854
148080001-148085000 0.25855112318906426
148085001-148090000 1.1175366728488265
148090001-148095000 0.5244046352077556
148095001-148100000 0.07860903452799932
148100001-148105000 0.252417696626402
148105001-148110000 0.5952267178186206
148110001-148115000 0.5353495633391347
148115001-148120000 2.0445548389172834
148120001-148125000 1.7214892964139954
148125001-148130000 0.6246570178503423
148130001-148135000 0.23580927460884119
148135001-148140000 0.3207253574020383
148140001-148145000 0.6650313014820942
148145001-148150000 0.30693280440525195
148150001-148155000 0.39310032410724915
148155001-148160000 0.6070890382077788
148160001-148165000 0.5155652727148392
148165001-148170000 0.6626972393209918
148170001-148175000 0.32786943491547516
148175001-148180000 0.6973270669689685
148180001-148185000 0.7800690318387982
148185001-148190000 0.24527805917854678
148190001-148195000 0.22601646242480913
148195001-148200000 0.26420875250332587
148200001-148205000 0.9186716079726732
148205001-148210000 0.8673118403147063
148210001-148215000 0.5303182138298663
148215001-148220000 0.42886136291055726
148220001-148225000 0.39973761174631106
148225001-148230000 0.22175218032553065
148230001-148235000 0.13391486933966248
148235001-148240000 0.5986716680104984
148240001-148245000 0.6868815601175994
148245001-148250000 0.30871620681806805
148250001-148255000 0.4021064356005657
148255001-148260000 1.8771331653108427
148260001-148265000 2.146474092074528
148265001-148270000 0.5878233032667679
148270001-148275000 0.9445673219483253
148275001-148280000 1.157410736274529
148280001-148285000 1.3300347123675647
148285001-148290000 2.76674147855872
148290001-148295000 1.2694521059026205
148295001-148300000 0.5156882079930816
148300001-148305000 0.4526113235353609
148305001-148310000 0.982645646485403
148310001-148315000 1.4259403646495539
148315001-148320000 0.612069826597136
148320001-148325000 0.41480147394337136
148325001-148330000 0.37579752869041494
148330001-148335000 0.8029083091805707
148335001-148340000 1.9201025167281913
148340001-148345000 2.557638541923287
148345001-148350000 1.2391447742902861
148350001-148355000 0.8937435929330444
148355001-148360000 0.5535070604429162
148360001-148365000 0.38526359309511643
148365001-148370000 4.689758900309469
148370001-148375000 4.134463630610194
148375001-148380000 0.5888450715185432
148380001-148385000 0.595934392358402
148385001-148390000 1.6705380614976078
148390001-148395000 0.5012141742136706
148395001-148400000 0.32396890603495443
148400001-148405000 0.4446597436631453
148405001-148410000 0.4383774825606108
148410001-148415000 1.630600898020819
148415001-148420000 0.2876611308757701
148420001-148425000 0.1441424734093503
148425001-148430000 0.28800849858621214
148430001-148435000 0.4012218138655638
148435001-148440000 0.756803332075788
148440001-148445000 0.6944828358619818
148445001-148450000 0.3676470189286579
148450001-148455000 1.5219957886567117
148455001-148460000 1.5429837090600222
148460001-148465000 0.3181069573629514
148465001-148470000 0.48235795006394305
148470001-148475000 0.4255115463275016
148475001-148480000 0.5492923665132908
148480001-148485000 0.21932720919319035
148485001-148490000 0.15832466473586537
148490001-148495000 0.4157038235008214
148495001-148500000 0.7236406138649076
148500001-148505000 0.8156343988355104
148505001-148510000 0.9020389955189856
148510001-148515000 1.4853234270566478
148515001-148520000 1.3350250821404845
148520001-148525000 0.3822119332321819
148525001-148530000 0.9303540061295945
148530001-148535000 3.382368650285737
148535001-148540000 0.4724207049467628
148540001-148545000 0.30355169565851753
148545001-148550000 0.37184537287949393
148550001-148555000 0.5427447183316827
148555001-148560000 0.359096090054808
148560001-148565000 0.2824552334019938
148565001-148570000 0.6778454521762795
148570001-148575000 0.7074824888240275
148575001-148580000 0.12945138564215403
148580001-148585000 0.20218208553769448
148585001-148590000 0.27332611021222464
148590001-148595000 0.20073925433809273
148595001-148600000 0.49564484704956197
148600001-148605000 0.4454691617622354
148605001-148610000 0.16071429694662037
148610001-148615000 0.21197729754754868
148615001-148620000 0.33784448089481917
148620001-148625000 0.1970882412896322
148625001-148630000 0.2731701054345073
148630001-148635000 0.33527845729405453
148635001-148640000 0.16993277680353608
148640001-148645000 0.3415320428474526
148645001-148650000 0.2592923309912418
148650001-148655000 0.14137110202125444
148655001-148660000 0.29739271806161854
148660001-148665000 0.41019049487452947
148665001-148670000 0.2984329393356755
148670001-148675000 0.37176984099718857
148675001-148680000 0.4301955403741717
148680001-148685000 0.31300529636083224
148685001-148690000 0.3897101931105475
148690001-148695000 0.16119007339045743
148695001-148700000 0.11540735032362509
148700001-148705000 0.24123594090375522
148705001-148710000 0.7685608340310865
148710001-148715000 0.27235903471171863
148715001-148720000 0.26228319917861875
148720001-148725000 0.24700105879069476
148725001-148730000 0.22046634401004533
148730001-148735000 0.34170200691017827
148735001-148740000 0.3020599563921877
148740001-148745000 0.4134868033795892
148745001-148750000 0.37801277500414093
148750001-148755000 0.36228546545424445
148755001-148760000 0.29947607984081986
148760001-148765000 0.28419728236433384
148765001-148770000 0.5554441663983314
148770001-148775000 0.42284564072943404
148775001-148780000 0.4309119715258935
148780001-148785000 0.47466797958556856
148785001-148790000 0.4796910397086003
148790001-148795000 0.6158172437490865
148795001-148800000 0.35640144751503944
148800001-148805000 1.6047278036089154
148805001-148810000 0.8812589185140424
148810001-148815000 0.27594066735890577
148815001-148820000 0.38935305671687365
148820001-148825000 0.34417763839569143
148825001-148830000 0.9544276471036713
148830001-148835000 1.8226214287017708
148835001-148840000 0.5035531687402182
148840001-148845000 0.722632118975853
148845001-148850000 1.1100717976835366
148850001-148855000 0.2647947135353355
148855001-148860000 0.3394579226540336
148860001-148865000 0.8500675398056581
148865001-148870000 0.7744461518047434
148870001-148875000 0.8809494786666279
148875001-148880000 0.4946172177455828
148880001-148885000 0.44127142143418974
148885001-148890000 0.5488416310768125
148890001-148895000 0.334321825058498
148895001-148900000 0.316458725427989
148900001-148905000 0.42084116000691846
148905001-148910000 0.6653116142711841
148910001-148915000 0.602167751532505
148915001-148920000 0.6008306782614754
148920001-148925000 0.7794137884878589
148925001-148930000 0.6931102523784778
148930001-148935000 0.516227271394527
148935001-148940000 0.8250044077791634
148940001-148945000 0.16048384331227503
148945001-148950000 0.04873172606050877
148950001-148955000 0.10617260248544134
148955001-148960000 2.2603575438882584
148960001-148965000 2.176595174766766
148965001-148970000 0.621179516990323
148970001-148975000 2.0865468355053585
148975001-148980000 0.6190803824525509
148980001-148985000 0.11879405073478758
148985001-148990000 0.24795635662147567
148990001-148995000 0.7055555936770204
148995001-149000000 0.257922227815716
149000001-149005000 0.30963758904453403
149005001-149010000 0.6870503054471502
149010001-149015000 0.6139427684024383
149015001-149020000 0.4626881770362013
149020001-149025000 0.44315690641872696
149025001-149030000 1.2350569009874777
149030001-149035000 1.5934596544612094
149035001-149040000 0.354957227055568
149040001-149045000 0.5671539982762311
149045001-149050000 0.9452130762866068
149050001-149055000 0.5378667356522702
149055001-149060000 0.4576573712275435
149060001-149065000 0.5493353936295838
149065001-149070000 0.35695236730430946
149070001-149075000 0.32405401731274375
149075001-149080000 0.558520925796686
149080001-149085000 1.1919105256773401
149085001-149090000 1.2379559040202748
149090001-149095000 0.5014059707210463
149095001-149100000 0.6827224054382671
149100001-149105000 2.93035499934194
149105001-149110000 0.951836101977515
149110001-149115000 0.7323948869741023
149115001-149120000 1.6820734744663028
149120001-149125000 0.9202037343761174
149125001-149130000 0.4854321201143306
149130001-149135000 0.7073772433362958
149135001-149140000 0.3378826310926437
149140001-149145000 0.2620051221911855
149145001-149150000 1.2251599485152598
149150001-149155000 1.0719449520280233
149155001-149160000 0.6477227279823694
149160001-149165000 0.8252922059667349
149165001-149170000 0.9591077263750376
149170001-149175000 1.009901328212794
149175001-149180000 0.5377371312535767
149180001-149185000 0.17438700088243497
149185001-149190000 0.17447939523785347
149190001-149195000 0.6126341892674985
149195001-149200000 1.2923368668054336
149200001-149205000 4.24088105430396
149205001-149210000 1.7993179400366817
149210001-149215000 0.6438976207271476
149215001-149220000 2.218014873927466
149220001-149225000 1.0576987055769564
149225001-149230000 1.0219944602969253
149230001-149235000 1.7039125669375748
149235001-149240000 0.8221261373290725
149240001-149245000 1.7464692051766182
149245001-149250000 0.9066313059986345
149250001-149255000 0.43949737012777595
149255001-149260000 0.8529027644283425
149260001-149265000 0.47631020107195177
149265001-149270000 1.433372639518541
149270001-149275000 2.623436716291224
149275001-149280000 0.5136248171400231
149280001-149285000 0.691568687220407
149285001-149290000 0.6961751673059418
149290001-149295000 0.48369289864224374
149295001-149300000 0.43248641129304255
149300001-149305000 0.3773718913733863
149305001-149310000 0.48594567077196743
149310001-149315000 0.6179519532939888
149315001-149320000 0.7588160428427888
149320001-149325000 1.0498307956804183
149325001-149330000 0.3948020936761482
149330001-149335000 0.27655740983032145
149335001-149340000 0.4274609626275304
149340001-149345000 0.41636838943309523
149345001-149350000 0.3941103543003422
149350001-149355000 1.1646256397344577
149355001-149360000 0.7049117902372141
149360001-149365000 0.26867459834447815
149365001-149370000 0.22847485456423303
149370001-149375000 1.5991432031356472
149375001-149380000 1.877573990693597
149380001-149385000 0.4878526141946066
149385001-149390000 0.5708032124407717
149390001-149395000 0.8550448309618425
149395001-149400000 1.5060007557027868
149400001-149405000 1.4310826415190747
149405001-149410000 0.4939543622094492
149410001-149415000 0.4058587854633434
149415001-149420000 1.2298372873000734
149420001-149425000 0.7409329954939029
149425001-149430000 0.5390793644767126
149430001-149435000 1.070425296995336
149435001-149440000 0.491765157393875
149440001-149445000 0.2570862033528997
149445001-149450000 0.4177132454740959
149450001-149455000 0.3823567309779722
149455001-149460000 0.193129959119452
149460001-149465000 0.2893131509912842
149465001-149470000 0.5797555643967371
149470001-149475000 0.2626052279321828
149475001-149480000 0.17715220894217482
149480001-149485000 0.16161218959874715
149485001-149490000 1.176352397958722
149490001-149495000 1.1973747067426168
149495001-149500000 0.23288551245859074
149500001-149505000 0.19804286182611155
149505001-149510000 0.22364087363560903
149510001-149515000 0.4828440515343045
149515001-149520000 0.6508412213321929
149520001-149525000 0.4382068931580242
149525001-149530000 0.3455450806468484
149530001-149535000 0.8793128658033695
149535001-149540000 0.7311989433512125
149540001-149545000 0.4010843055138327
149545001-149550000 0.8790252753033463
149550001-149555000 1.7220562715663181
149555001-149560000 1.0336334990788913
149560001-149565000 1.2195400157550098
149565001-149570000 1.9199488181891702
149570001-149575000 2.934508470020387
149575001-149580000 1.463986738461451
149580001-149585000 0.737698403713044
149585001-149590000 1.3092477645736835
149590001-149595000 5.042979226732839
149595001-149600000 1.1518415690801787
149600001-149605000 0.5519655403258673
149605001-149610000 0.45910692939688963
149610001-149615000 1.5000505929064545
149615001-149620000 1.5040435733761912
149620001-149625000 0.22886366038180572
149625001-149630000 0.25818259409848887
149630001-149635000 0.2660253044131146
149635001-149640000 0.4461282086841463
149640001-149645000 0.9554072217709364
149645001-149650000 0.22619049552489426
149650001-149655000 0.325251657200907
149655001-149660000 0.7828088742573261
149660001-149665000 0.5174594229367386
149665001-149670000 0.34906655046320806
149670001-149675000 0.35489608965226166
149675001-149680000 0.44341593884751607
149680001-149685000 0.387897104805531
149685001-149690000 0.4045654347377561
149795001-149800000 0.299219052965505
149800001-149805000 0.07472230739008655
149805001-149810000 0.13050982132203603
149810001-149815000 0.3148522434501226
149815001-149820000 0.5181707634888707
149820001-149825000 0.4904564708561133
149825001-149830000 0.2648136166546158
149830001-149835000 0.9807778853166539
149835001-149840000 0.5527103707061698
149840001-149845000 0.14843230372377056
149845001-149850000 0.1969605275266328
149850001-149855000 0.49419356589067404
149855001-149860000 0.5513851581506611
149860001-149865000 0.40508992734091304
149865001-149870000 0.48539599683643975
149870001-149875000 0.5287150857572223
149875001-149880000 0.5233453942239042
149880001-149885000 0.31539552336673027
149885001-149890000 0.5175094000244052
149890001-149895000 1.5996710377145724
149895001-149900000 0.6379064911308139
149900001-149905000 0.5573200172104696
149905001-149910000 1.626376541176
149910001-149915000 2.655208568066657
149915001-149920000 1.2604185522152478
149920001-149925000 1.7584309078155402
149925001-149930000 7.143147654676496
149930001-149935000 1.9932206090718947
149935001-149940000 1.6854584858161945
149940001-149945000 3.379565039483803
149945001-149950000 1.1588091637818094
149950001-149955000 0.778369465624321
149955001-149960000 1.2534218780782818
149960001-149965000 3.29025729565101
149965001-149970000 0.675118628245477
149970001-149975000 0.44340224905447356
149975001-149980000 0.8115064393229563
149980001-149985000 1.856992929377345
149985001-149990000 1.9212080672197442
149990001-149995000 1.1010351923845938
149995001-150000000 1.2799719921472126
150000001-150005000 1.9914195231567646
150005001-150010000 1.986133366352269
150010001-150015000 1.0012446413993263
150015001-150020000 0.6289690992440585
150020001-150025000 3.3094226909535354
150025001-150030000 2.2337089194282305
150030001-150035000 1.01935012348846
150035001-150040000 0.5731135013696328
150040001-150045000 0.27572863511012624
150045001-150050000 1.7933223301620085
150050001-150055000 0.738982084916629
150055001-150060000 0.3826698950032433
150060001-150065000 0.5983191671610981
150065001-150070000 1.0117691623812428
150070001-150075000 0.7433497352567607
150075001-150080000 0.9209438093067502
150080001-150085000 2.497371374560164
150085001-150090000 1.5225713288030496
150090001-150095000 0.3647028737731784
150095001-150100000 0.15701442044788486
150100001-150105000 0.2501401993331795
150105001-150110000 0.2465354500012533
150110001-150115000 0.08778754011003075
150115001-150120000 0.19271424513526392
150120001-150125000 0.30947729858162665
150125001-150130000 0.5424292087281533
150130001-150135000 0.5519864372221027
150135001-150140000 0.6206158188692262
150140001-150145000 0.7606224345919366
150145001-150150000 0.33352730900138033
150150001-150155000 0.5478158641568366
150155001-150160000 1.6831896012219671
150160001-150165000 2.3450078723329764
150165001-150170000 1.1075090485439456
150170001-150175000 0.7683086461349505
150175001-150180000 1.221367338983578
150180001-150185000 1.637058716502367
150185001-150190000 1.1429842794584086
150190001-150195000 2.2877619684562345
150195001-150200000 1.908966297854621
150200001-150205000 1.0162816655607907
150205001-150210000 2.2368910718782793
150210001-150215000 1.472334903903827
150215001-150220000 0.8610859968033463
150220001-150225000 1.372258071921998
150225001-150230000 0.7483184061933047
150230001-150235000 0.679688254564307
150235001-150240000 0.674698037243504
150240001-150245000 0.9085572064201178
150245001-150250000 1.2894722310269582
150250001-150255000 1.2365401961849296
150255001-150260000 1.130548389861366
150260001-150265000 0.4702809429413792
150265001-150270000 0.4151641571768024
150270001-150275000 1.130236898227986
150275001-150280000 0.7387010934198976
150280001-150285000 0.34747363524561664
150285001-150290000 0.49967290077417553
150290001-150295000 0.6009351613417663
150295001-150300000 0.6323686591564407
150300001-150305000 1.0854184937393438
150305001-150310000 1.3550863164126405
150310001-150315000 1.1616764198815348
150315001-150320000 0.6460439963503931
150320001-150325000 1.5152241579232806
150325001-150330000 1.230468214824739
150330001-150335000 0.2109977464665106
150335001-150340000 0.301612100611985
150340001-150345000 0.6179408815452982
150345001-150350000 0.4729749237242007
150350001-150355000 0.4653230798649309
150355001-150360000 0.2571758216518382
150360001-150365000 0.2133387660640129
150365001-150370000 0.3729677641126645
150370001-150375000 0.2970765846063346
150375001-150380000 0.5180660783694655
150380001-150385000 0.3515296991132764
150385001-150390000 0.21668942560922436
150390001-150395000 0.6284915323056156
150395001-150400000 0.37406279161389455
150400001-150405000 0.38445372542747663
150405001-150410000 0.39570219331179746
150410001-150415000 0.79505523085652
150415001-150420000 0.9468965475566223
150420001-150425000 0.41639759923376546
150425001-150430000 0.9724566109683248
150430001-150435000 0.2892904057591149
150435001-150440000 0.28529748192895854
150440001-150445000 0.21882226113718195
150445001-150450000 0.23369250673512254
150450001-150455000 0.4399552682981235
150455001-150460000 0.7360087404622871
150460001-150465000 1.4611162706118896
150465001-150470000 0.7028902049023135
150470001-150475000 1.6244216178365287
150475001-150480000 0.8422609053526986
150480001-150485000 0.2746223370339552
150485001-150490000 0.4900487732495628
150490001-150495000 0.6468911662883914
150495001-150500000 0.3090618160248265
150500001-150505000 0.349578332803867
150505001-150510000 1.9974452486360303
150510001-150515000 0.5312605062910208
150515001-150520000 0.25621004107423817
150520001-150525000 0.5980580406792073
150525001-150530000 0.9140642319570897
150530001-150535000 0.7549646289809679
150535001-150540000 0.8253225065959038
150540001-150545000 0.6573866602600845
150545001-150550000 0.4080562080588982
150550001-150555000 0.4289228521972424
150555001-150560000 0.7613814150973776
150560001-150565000 0.5594815936410582
150565001-150570000 0.3401774715146055
150570001-150575000 0.6678322883556519
150575001-150580000 0.6245760237856436
150580001-150585000 0.05846694514909285
150585001-150590000 0.018365703312556304
150590001-150595000 0.34539481180290793
150595001-150600000 1.2846830060976018
150600001-150605000 1.6329229797210527
150605001-150610000 2.262329618788334
150610001-150615000 1.5910477668570047
150615001-150620000 2.324154118382837
150620001-150625000 2.7317775350537943
150625001-150630000 2.16660301998173
150630001-150635000 0.8432183031636936
150635001-150640000 0.5210039669996612
150640001-150645000 0.3732413960082924
150645001-150650000 0.5324091145331529
150650001-150655000 1.1417920315520982
150655001-150660000 0.682971577807794
150660001-150665000 0.7137825363161036
150665001-150670000 1.1099790259168534
150670001-150675000 1.1189661216244924
150675001-150680000 0.9617893625958235
150680001-150685000 1.380278927519373
150685001-150690000 2.2345643728897997
150690001-150695000 0.7416264444941633
150695001-150700000 0.5489221154957871
150700001-150705000 0.4308166273450645
150705001-150710000 1.336993145024204
150710001-150715000 6.438670814987468
150715001-150720000 0.3538966135525788
150720001-150725000 0.6525660664909264
150725001-150730000 0.790981172594549
150730001-150735000 0.49709658054606676
150735001-150740000 0.5477423782047557
150740001-150745000 0.5491207269624776
150745001-150750000 1.2975639646818091
150750001-150755000 3.125286255338472
150755001-150760000 1.549330210047356
150760001-150765000 2.4682025340752354
150765001-150770000 1.0498041024932614
150770001-150775000 0.20541914564815947
150775001-150780000 0.18523919711157424
150780001-150785000 0.8045434431511523
150785001-150790000 0.45652843742357496
150790001-150795000 0.4280934081813878
150795001-150800000 0.7957111868640248
150800001-150805000 0.2488359139631614
150805001-150810000 0.5474633154342342
150810001-150815000 1.080032096907587
150815001-150820000 0.7267263407407222
150820001-150825000 1.047517668996744
150825001-150830000 0.5779484914120562
150830001-150835000 0.6673377252322116
150835001-150840000 1.3439879882962078
150840001-150845000 1.2057725209057897
150845001-150850000 0.7286461022801963
150850001-150855000 1.0908252074234246
150855001-150860000 0.775814644174482
150860001-150865000 0.3107839787308736
150865001-150870000 0.3761279234172767
150870001-150875000 0.538728698683977
150875001-150880000 0.9665409274932508
150880001-150885000 3.495815754080528
150885001-150890000 2.477742531547894
150890001-150895000 0.9426377341315422
150895001-150900000 0.6929137150193074
150900001-150905000 1.1717205466339258
150905001-150910000 0.628591399839882
150910001-150915000 0.44566283626376396
150915001-150920000 0.581018705435261
150920001-150925000 0.5443920673040766
150925001-150930000 0.35670968657188823
150930001-150935000 0.7909556178950182
150935001-150940000 2.575621430292532
150940001-150945000 1.7444942192190795
150945001-150950000 4.581292323733101
150950001-150955000 1.9020033657506403
150955001-150960000 0.7424089274157609
150960001-150965000 0.6626164114195822
150965001-150970000 0.45803328867109483
150970001-150975000 0.9455005612895198
150975001-150980000 0.9201115485835638
150980001-150985000 0.4429156526266454
150985001-150990000 0.4753095529399291
150990001-150995000 1.0297278576638524
150995001-151000000 0.8399834447498613
151000001-151005000 0.6078208822435482
151005001-151010000 2.8107490326418945
151010001-151015000 0.9935931733347947
151015001-151020000 0.8649539937320888
151020001-151025000 1.1843379661329034
151025001-151030000 0.6897806102624937
151030001-151035000 1.4258444388991234
151035001-151040000 1.2510055844300765
151040001-151045000 0.5104273994571616
151045001-151050000 0.688247826990071
151050001-151055000 0.6970161505832293
151055001-151060000 0.5433402402192045
151060001-151065000 0.9405283555610554
151065001-151070000 0.8746416800361484
151070001-151075000 0.4141693428002172
151075001-151080000 0.6728016761693969
151080001-151085000 0.48495050537573414
151085001-151090000 0.37692605809679947
151090001-151095000 0.39521787590213564
151095001-151100000 0.2739208688051203
151100001-151105000 1.072539965393007
151105001-151110000 2.0347281499256877
151110001-151115000 0.7514840152388146
151115001-151120000 1.2128471661951232
151120001-151125000 0.9960984435530889
151125001-151130000 0.30284385825326554
151130001-151135000 0.16881719880952709
151135001-151140000 0.2851425743041909
151140001-151145000 0.632505755303613
151145001-151150000 0.28878315430283175
151150001-151155000 0.28008539115898956
151155001-151160000 0.513412289298894
151160001-151165000 0.5313841722686606
151165001-151170000 0.3569966122082107
151170001-151175000 0.3073891760973711
151175001-151180000 0.3619221203185931
151180001-151185000 0.23932877366944139
151185001-151190000 0.28275838096083483
151190001-151195000 1.5688195684899418
151195001-151200000 0.39088861808859376
151200001-151205000 0.5201436172838757
151205001-151210000 0.683548504588831
151210001-151215000 0.4376689407755156
151215001-151220000 0.6148405851806574
151220001-151225000 1.259998221801462
151225001-151230000 1.4226818528803618
151230001-151235000 0.7335562623352245
151235001-151240000 0.49907759984612515
151240001-151245000 0.43913766718839736
151245001-151250000 0.8233017067852413
151250001-151255000 2.2331925791509826
151255001-151260000 4.080773921700066
151260001-151265000 3.0318557798174903
151265001-151270000 2.8905664572804737
151270001-151275000 1.3722860435733255
151275001-151280000 0.45360958622477654
151280001-151285000 0.9304160879283424
151285001-151290000 0.9794299909424313
151290001-151295000 0.23900844937324447
151295001-151300000 0.4814721692530623
151300001-151305000 0.7038772461974265
151305001-151310000 0.5235288546940795
151310001-151315000 8.604547248987824
151315001-151320000 11.145025358901977
151320001-151325000 0.9152532735526592
151325001-151330000 0.8642998193101842
151330001-151335000 1.4577776451762074
151335001-151340000 1.840453357907039
151340001-151345000 1.758704162165912
151345001-151350000 0.6892375982856626
151350001-151355000 0.5195529949956664
151355001-151360000 1.4254954109139784
151360001-151365000 1.3473330803446624
151365001-151370000 0.7046486275088366
151370001-151375000 0.23118667204602655
151375001-151380000 0.33246083362280093
151380001-151385000 1.4831587712524337
151385001-151390000 1.3596584042681716
151390001-151395000 1.0795463237958478
151395001-151400000 0.8278674054359998
151400001-151405000 0.5819955916608526
151405001-151410000 0.39154449954232595
151410001-151415000 0.35835823771508685
151415001-151420000 0.4719270118083339
151420001-151425000 0.6050768225552504
151425001-151430000 4.622167296680822
151430001-151435000 1.4314121957514259
151435001-151440000 0.3189741010059849
151440001-151445000 0.4361432722818498
151445001-151450000 0.43830372061940526
151450001-151455000 0.3641596004258867
151455001-151460000 0.4238789863802667
151460001-151465000 0.3924276214327438
151465001-151470000 0.2923787812759496
151470001-151475000 1.3443023046281932
151475001-151480000 0.6079552833887157
151480001-151485000 0.2461544286111784
151485001-151490000 0.8775260779651748
151490001-151495000 1.0651997795275299
151495001-151500000 0.4546974210978431
151500001-151505000 0.6539523928189825
151505001-151510000 1.7236547916972023
151510001-151515000 0.4377555283582113
151515001-151520000 0.43105301207681257
151520001-151525000 0.624222538247685
151525001-151530000 0.6938867196028098
151530001-151535000 1.1178251502948506
151535001-151540000 1.0848331427272195
151540001-151545000 0.24339279962634483
151545001-151550000 0.35387574890594425
151550001-151555000 0.6498474153949695
151555001-151560000 0.011336859272804378
151560001-151565000 0.09635390054093294
151565001-151570000 0.4006325321298147
151570001-151575000 0.12346436168557133
151575001-151580000 0.2857701873234263
151580001-151585000 0.3998123669382629
151585001-151590000 0.22981000059046952
151590001-151595000 0.3388795336427498
151595001-151600000 0.758360643566873
151600001-151605000 2.8730086572955265
151605001-151610000 0.795255298115476
151610001-151615000 0.6181180948231553
151615001-151620000 2.070217818875622
151620001-151625000 1.202986613489182
151625001-151630000 0.6427781801992937
151630001-151635000 1.2424318110275152
151635001-151640000 0.7313033780114384
151640001-151645000 0.656129909561066
151645001-151650000 1.5820797349958506
151650001-151655000 1.5417991357602898
151655001-151660000 1.5108807404947349
151660001-151665000 0.4786861835825581
151665001-151670000 0.20421289346177626
151670001-151675000 0.173541832664489
151675001-151680000 0.1591196343392465
151680001-151685000 0.2950358735011516
151685001-151690000 0.16041442311720983
151690001-151695000 0.1310431810845556
151695001-151700000 0.2160079276490649
151700001-151705000 0.2602123467198227
151705001-151710000 0.6785033979078623
151710001-151715000 1.7278612569463037
151715001-151720000 2.642849129038759
151720001-151725000 0.6121612427670136
151725001-151730000 1.560424143443782
151730001-151735000 4.413568441038407
151735001-151740000 0.8415602662469208
151740001-151745000 0.7634428706592393
151745001-151750000 1.2510129745022252
151750001-151755000 1.284422505099791
151755001-151760000 1.6619788489773202
151760001-151765000 5.23383932496473
151765001-151770000 2.6868880907353745
151770001-151775000 2.9972900401053444
151775001-151780000 1.0155567460773163
151780001-151785000 0.6036233419845964
151785001-151790000 0.9225729856993806
151790001-151795000 0.5790396861999606
151795001-151800000 0.5584007624721927
151800001-151805000 1.5235099884079575
151805001-151810000 1.1450629878200178
151810001-151815000 0.615271723637165
151815001-151820000 1.5220262712029626
151820001-151825000 2.52735738844313
151825001-151830000 0.8364356500672393
151830001-151835000 1.1484240043784482
151835001-151840000 1.4265224033824153
151840001-151845000 0.4771582153166623
151845001-151850000 0.3833888596585555
151850001-151855000 0.31272326218107666
151855001-151860000 0.7567926254177255
151860001-151865000 0.7880109441607235
151865001-151870000 0.4353478290200653
151870001-151875000 1.7871859497049825
151875001-151880000 0.8315603602441052
151880001-151885000 0.25828533670648113
151885001-151890000 0.9620634997175194
151890001-151895000 2.9404849963219215
151895001-151900000 0.903363169665203
151900001-151905000 1.1723058353215907
151905001-151910000 0.4517137863549024
151910001-151915000 0.383458906062749
151915001-151920000 0.7332548030781801
151920001-151925000 0.6979978810046321
151925001-151930000 2.2090560913211164
151930001-151935000 1.2965833065292025
151935001-151940000 0.5495541497715355
151940001-151945000 0.8267705775723265
151945001-151950000 0.7750404990347576
151950001-151955000 0.41666125546529115
151955001-151960000 0.5123823034250102
151960001-151965000 0.9769956196297935
151965001-151970000 1.4783968482209426
151970001-151975000 0.7213547788039305
151975001-151980000 0.3716272448105124
151980001-151985000 0.4994819169428421
151985001-151990000 0.6275407820467676
151990001-151995000 2.261905693564733
151995001-152000000 5.338805478193934
152000001-152005000 0.6079864088358787
152005001-152010000 0.6613658012359269
152010001-152015000 0.49680014128046096
152015001-152020000 0.594953053886061
152020001-152025000 1.2069133073064668
152025001-152030000 0.4981991213400006
152030001-152035000 0.35262028638407095
152035001-152040000 0.28846671241200955
152040001-152045000 0.5081437421532715
152045001-152050000 0.3433971849738757
152050001-152055000 0.3880090810205226
152055001-152060000 0.23760241744547567
152060001-152065000 0.18704197469360845
152065001-152070000 0.5269481714141541
152070001-152075000 0.3216075471399574
152075001-152080000 1.4650343283661122
152080001-152085000 1.4099914075865085
152085001-152090000 0.6265422841796646
152090001-152095000 0.7653172900981269
152095001-152100000 0.6334128228096613
152100001-152105000 0.48011591191681735
152105001-152110000 0.42184552949141535
152110001-152115000 0.7691278669721905
152115001-152120000 1.4041016577293026
152120001-152125000 0.7143361315895422
152125001-152130000 0.5926616586763769
152130001-152135000 1.198954891340284
152135001-152140000 1.8958084102352282
152140001-152145000 0.9219729133997371
152145001-152150000 1.0916618013771293
152150001-152155000 3.1803440309303745
152155001-152160000 2.2021677056639457
152160001-152165000 0.5735347264652234
152165001-152170000 0.4451742297147651
152170001-152175000 0.7034461088394587
152175001-152180000 0.3142138298971924
152180001-152185000 0.506886322833912
152185001-152190000 0.5162738241890494
152190001-152195000 0.6080895536127343
152195001-152200000 1.941742783984118
152200001-152205000 2.6073191721167
152205001-152210000 1.4481462271905567
152210001-152215000 0.54364053019615
152215001-152220000 0.8793847106010779
152220001-152225000 0.56731831029846
152225001-152230000 0.3726811501525919
152230001-152235000 0.420398716406755
152235001-152240000 1.2133557702348006
152240001-152245000 3.1192051208167535
152245001-152250000 0.6909046999457741
152250001-152255000 0.9605567043566575
152255001-152260000 0.5201557947404617
152260001-152265000 0.4976210308404177
152265001-152270000 2.8414245684880957
152270001-152275000 0.4417587600223791
152275001-152280000 0.4296839524644443
152280001-152285000 0.8951398773634405
152285001-152290000 0.7233202135912529
152290001-152295000 0.7214335066544783
152295001-152300000 0.6920343749966508
152300001-152305000 0.7562497644230584
152305001-152310000 0.5314807574016932
152310001-152315000 0.4250112375175947
152315001-152320000 0.548326962024147
152320001-152325000 0.6123847367066441
152325001-152330000 0.5616126925809407
152330001-152335000 0.7925859695801044
152335001-152340000 0.4742992671598618
152340001-152345000 0.29450187994345395
152345001-152350000 0.6364550129862223
152350001-152355000 1.840184177952953
152355001-152360000 0.36474430627439147
152360001-152365000 0.22836838302275184
152365001-152370000 0.5541113840078393
152370001-152375000 0.5072318516364325
152375001-152380000 0.32293115495248736
152380001-152385000 0.6169582959273496
152385001-152390000 1.0927945055881132
152390001-152395000 0.5252943252622185
152395001-152400000 0.3823949841839304
152400001-152405000 0.4077093745221463
152405001-152410000 0.5294226585420888
152410001-152415000 1.2603899697035446
152415001-152420000 1.7233071916873008
152420001-152425000 1.183319037877682
152425001-152430000 1.4374662057151253
152430001-152435000 1.3842125442296311
152435001-152440000 1.3924418623165502
152440001-152445000 1.6820389758836793
152445001-152450000 1.5484846579061156
152450001-152455000 1.6160280614786116
152455001-152460000 1.4786261364819313
152460001-152465000 1.785527930151601
152465001-152470000 1.8281291792996839
152470001-152475000 1.175972513785294
152475001-152480000 1.4996470608621935
152480001-152485000 1.5236782022071562
152485001-152490000 0.7711205158035663
152490001-152495000 2.308255980440217
152495001-152500000 1.8412023675013252
152500001-152505000 0.3005633594279529
152505001-152510000 0.29497442741825697
152510001-152515000 0.465526916492982
152515001-152520000 0.509744742922366
152520001-152525000 0.3279904472515655
152525001-152530000 0.2577817172759348
152530001-152535000 0.9928073408541658
152535001-152540000 0.9189640115216425
152540001-152545000 0.14411495174299513
152545001-152550000 0.1543830131771885
152550001-152555000 1.048302704703549
152555001-152560000 0.7137709236615724
152560001-152565000 0.19063482036253393
152565001-152570000 0.30825967712042984
152570001-152575000 0.385870236499348
152575001-152580000 0.3033369456870361
152580001-152585000 0.2850588593729036
152585001-152590000 0.18945236047729985
152590001-152595000 0.13550162401026192
152595001-152600000 0.20615405304209306
152600001-152605000 0.22116696566620234
152605001-152610000 0.6073573075909035
152610001-152615000 1.0261366265712257
152615001-152620000 0.2646287215971996
152620001-152625000 0.18616836684842047
152625001-152630000 0.4080999704051863
152630001-152635000 0.33461897232213494
152635001-152640000 0.27584913741226996
152640001-152645000 0.8929146789134789
152645001-152650000 0.41384847805707325
152650001-152655000 0.2926575383222238
152655001-152660000 0.6404686926783096
152660001-152665000 0.9168324255239775
152665001-152670000 0.3714082534452492
152670001-152675000 0.611052433420685
152675001-152680000 1.5984612350960439
152680001-152685000 0.8748581056125736
152685001-152690000 1.6631805374491109
152690001-152695000 1.9217245970800856
152695001-152700000 0.596795491116581
152700001-152705000 0.4968993173136011
152705001-152710000 0.2823506548165671
152710001-152715000 0.3675594863537169
152715001-152720000 0.6430974597452758
152720001-152725000 0.3345366643907227
152725001-152730000 0.33333264630618514
152730001-152735000 2.914775234772905
152735001-152740000 1.1389400824516804
152740001-152745000 0.2894171061813222
152745001-152750000 0.5931858099291999
152750001-152755000 2.0120683602861535
152755001-152760000 0.43781956894636687
152760001-152765000 0.36721591227666306
152765001-152770000 0.32262284351825943
152770001-152775000 0.716889980025142
152775001-152780000 1.8479540578411775
152780001-152785000 0.592235235210116
152785001-152790000 0.7162849133550189
152790001-152795000 0.4693703310240305
152795001-152800000 0.28431239842411477
152800001-152805000 0.23516065853525503
152805001-152810000 1.1369626508686672
152810001-152815000 1.0973016982102832
152815001-152820000 0.44675313501046454
152820001-152825000 0.9969567336358928
152825001-152830000 0.5784479569719788
152830001-152835000 0.5828586818304337
152835001-152840000 1.5416931722748848
152840001-152845000 0.6976512145972376
152845001-152850000 0.6042262384976924
152850001-152855000 1.2591314638280373
152855001-152860000 1.6568559162925198
152860001-152865000 1.025654698688954
152865001-152870000 0.7460409651077635
152870001-152875000 0.9654408927449158
152875001-152880000 1.0114417193309015
152880001-152885000 0.8505376164534083
152885001-152890000 1.1737493023190484
152890001-152895000 1.0920733586886684
152895001-152900000 0.7395183032128259
152900001-152905000 0.6934698039606803
152905001-152910000 0.6373932714733105
152910001-152915000 0.6608472097206187
152915001-152920000 1.0074784246435626
152920001-152925000 1.6264669318443299
152925001-152930000 1.4816650440143195
152930001-152935000 1.6516927674236428
152935001-152940000 1.564458639955828
152940001-152945000 0.6960853644951795
152945001-152950000 0.47280150478747895
152950001-152955000 0.7331948755523099
152955001-152960000 0.7852865168199438
152960001-152965000 0.28724860642550565
152965001-152970000 0.6783437706891469
152970001-152975000 2.3730166433367277
152975001-152980000 0.32695169015268294
152980001-152985000 0.2023500033493236
152985001-152990000 0.22829768001524478
152990001-152995000 0.9380157683784757
152995001-153000000 0.3770106621370804
153000001-153005000 0.1871834455711312
153005001-153010000 1.916694191184864
153010001-153015000 2.6624655092211835
153015001-153020000 0.7617437245622092
153020001-153025000 0.9524041763846425
153025001-153030000 0.7040729370727499
153030001-153035000 1.0792652083170942
153035001-153040000 1.2559347774592342
153040001-153045000 0.6349915839771424
153045001-153050000 0.40542104704444293
153050001-153055000 0.4786718705834473
153055001-153060000 0.40775329001693
153060001-153065000 0.1638466358655475
153065001-153070000 0.16835352102806536
153070001-153075000 0.46793822339119906
153075001-153080000 0.8502961629948111
153080001-153085000 0.27337531610718985
153085001-153090000 0.18576676641957265
153090001-153095000 0.35679224133552095
153095001-153100000 0.42346579186181665
153100001-153105000 0.4761416367327705
153105001-153110000 0.291318246782324
153110001-153115000 0.18665426583067396
153115001-153120000 0.3830179797526262
153120001-153125000 0.44422245365857044
153125001-153130000 0.5574378529534082
153130001-153135000 0.43262927048421107
153135001-153140000 0.3907957304667053
153140001-153145000 2.3652490534205834
153145001-153150000 0.62873520929336
153150001-153155000 0.2997704128505096
153155001-153160000 0.5655023613204964
153160001-153165000 0.7733011856522383
153165001-153170000 1.1534501313279717
153170001-153175000 0.7518992512939509
153175001-153180000 0.6685048949933821
153180001-153185000 0.7173675419039796
153185001-153190000 0.6189671810287452
153190001-153195000 1.1490606823325573
153195001-153200000 3.702561470729658
153200001-153205000 0.6293134793713561
153205001-153210000 0.5134122402645578
153210001-153215000 0.48781050132334586
153215001-153220000 0.3483344835934313
153220001-153225000 1.7653902223992863
153225001-153230000 0.8917258597420155
153230001-153235000 0.27698785687438976
153235001-153240000 0.35436986909218854
153240001-153245000 0.5582791570961814
153245001-153250000 0.48099335037281254
153250001-153255000 0.4860075398073728
153255001-153260000 0.48730764958728334
153260001-153265000 0.48506470478359
153265001-153270000 0.4206706429641099
153270001-153275000 1.1136914760086332
153275001-153280000 1.1971252888201682
153280001-153285000 0.3663379273743834
153285001-153290000 0.4131902914293861
153290001-153295000 1.9081496732134464
153295001-153300000 0.8794516062677566
153300001-153305000 0.2584958559677765
153305001-153310000 0.6064365560762874
153310001-153315000 0.7444545916285381
153315001-153320000 0.7223285672798301
153320001-153325000 0.7724537308631992
153325001-153330000 0.7243565483323348
153330001-153335000 0.47800710787047324
153335001-153340000 0.220667483351892
153340001-153345000 0.6715227522349997
153345001-153350000 1.270316839307451
153350001-153355000 0.3382471798820195
153355001-153360000 0.5153688060818002
153360001-153365000 0.6076764054215913
153365001-153370000 0.9507295071356069
153370001-153375000 1.6251713546495392
153375001-153380000 0.8938183961127684
153380001-153385000 1.1244771023766653
153385001-153390000 1.0589215837373327
153390001-153395000 1.1724995924489412
153395001-153400000 1.8742540284371196
153400001-153405000 2.1864803218621045
153405001-153410000 2.442068677724226
153410001-153415000 1.2599321156111465
153415001-153420000 0.5702381458172552
153420001-153425000 0.6829133119225079
153425001-153430000 0.6640485450175968
153430001-153435000 0.39473434959853543
153435001-153440000 0.3388728966084686
153440001-153445000 1.5130105259176259
153445001-153450000 2.6833357727022933
153450001-153455000 0.7837538791095356
153455001-153460000 1.2546390328862878
153460001-153465000 8.153159556208998
153465001-153470000 5.56680065395503
153470001-153475000 1.8350416292346483
153475001-153480000 1.8515337931215077
153480001-153485000 1.4898016912952887
153485001-153490000 0.7516065548324216
153490001-153495000 0.534033717902051
153495001-153500000 0.7641437648650982
153500001-153505000 2.725967901051131
153505001-153510000 1.1531401335970746
153510001-153515000 0.5975433086176799
153515001-153520000 0.6159675249763528
153520001-153525000 0.9032141237626334
153525001-153530000 0.39922232724377277
153530001-153535000 0.2430647894991299
153535001-153540000 0.31696878496578657
153540001-153545000 0.3465147726163969
153545001-153550000 0.49361006938085306
153550001-153555000 0.4288283192429407
153555001-153560000 0.37122932664015
153560001-153565000 0.48769661694178995
153565001-153570000 0.570247800415471
153570001-153575000 1.0158851957495565
153575001-153580000 0.5459403522688998
153580001-153585000 0.39958463432112296
153585001-153590000 0.5073279153241842
153590001-153595000 0.36409590856707413
153595001-153600000 0.26572057915314445
153600001-153605000 0.4561295730758831
153605001-153610000 0.8599851093948593
153610001-153615000 0.7689849847245352
153615001-153620000 3.280463762779375
153620001-153625000 0.9222147322997748
153625001-153630000 0.3947797579376828
153630001-153635000 0.781784991603068
153635001-153640000 0.46017881740311156
153640001-153645000 0.27492567457132305
153645001-153650000 1.0754910644024955
153650001-153655000 1.2401233572342947
153655001-153660000 0.484208822952572
153660001-153665000 0.9550294180552527
153665001-153670000 1.8329673694826696
153670001-153675000 0.46744445215606595
153675001-153680000 0.5639486660513487
153680001-153685000 0.9450555030759085
153685001-153690000 0.3261098578086092
153690001-153695000 0.37739078258272324
153695001-153700000 0.875829186265466
153700001-153705000 0.6669515391212237
153705001-153710000 0.36685542681523975
153710001-153715000 0.29247118017927504
153715001-153720000 0.5853185885956542
153720001-153725000 0.9850828645377383
153725001-153730000 0.25587883541937895
153730001-153735000 0.33028618848232905
153735001-153740000 0.9081671089891691
153740001-153745000 1.1380766588656952
153745001-153750000 1.3581043172352854
153750001-153755000 0.8945870856569169
153755001-153760000 0.33577167611308584
153760001-153765000 0.36307197918614065
153765001-153770000 0.810998242809818
153770001-153775000 1.0298817511434506
153775001-153780000 1.1575061808316913
153780001-153785000 2.6756543017366914
153785001-153790000 6.930152368751286
153790001-153795000 1.0380247120634138
153795001-153800000 1.268237321475019
153800001-153805000 0.9135637941770182
153805001-153810000 0.4144782949800617
153810001-153815000 0.5711498033539054
153815001-153820000 0.6477535495284636
153820001-153825000 0.4407993794038251
153825001-153830000 0.6660895472713746
153830001-153835000 0.5598730725939182
153835001-153840000 0.48577018345222056
153840001-153845000 1.2468027276473206
153845001-153850000 0.2888561040989906
153850001-153855000 0.5800860168693787
153855001-153860000 0.41448528402528595
153860001-153865000 0.04055411560039843
153865001-153870000 0.25818877196513024
153870001-153875000 1.1692697186774035
153875001-153880000 0.9034109647407476
153880001-153885000 1.1351073944705372
153885001-153890000 0.5423851767743174
153890001-153895000 0.6766646005486474
153895001-153900000 0.822063463537082
153900001-153905000 0.32971351197850146
153905001-153910000 0.7187145840252456
153910001-153915000 1.6608164534357752
153915001-153920000 1.2585976874619993
153920001-153925000 1.573320112890439
153925001-153930000 1.3573961838202993
153930001-153935000 0.8941869643843082
153935001-153940000 0.6371148190107399
153940001-153945000 0.7356622737685717
153945001-153950000 1.1009939986701844
153950001-153955000 1.563469894407316
153955001-153960000 2.621963566237875
153960001-153965000 2.0337601853900242
153965001-153970000 1.0302446272580692
153970001-153975000 1.003447711852163
153975001-153980000 1.0407784631423793
153980001-153985000 1.5555762192285807
153985001-153990000 1.10654291203158
153990001-153995000 0.7393751385930799
153995001-154000000 0.8611220433695883
154000001-154005000 10.186454814567721
154005001-154010000 4.636512962825082
154010001-154015000 1.132389838504505
154015001-154020000 1.9120893077181271
154020001-154025000 2.1882470993588337
154025001-154030000 1.8289610820254913
154030001-154035000 1.8423699331154189
154035001-154040000 2.9591635949222628
154040001-154045000 1.7864975545270791
154045001-154050000 1.304998407776595
154050001-154055000 3.143063410066602
154055001-154060000 2.80003516951812
154060001-154065000 1.267200293073421
154065001-154070000 1.2329419295658781
154070001-154075000 2.02280057848976
154075001-154080000 1.8085575477975455
154080001-154085000 1.2146893467221387
154085001-154090000 1.010062968179402
154090001-154095000 1.1553612911922546
154095001-154100000 1.4691955598614335
154100001-154105000 1.3158242111669645
154105001-154110000 1.3419084587767942
154110001-154115000 1.3823899647194817
154115001-154120000 1.3055705084970404
154120001-154125000 0.6684957502776602
154125001-154130000 0.9371847048636416
154130001-154135000 1.2209012905777568
154135001-154140000 0.83691924331546
154140001-154145000 1.385771176057194
154145001-154150000 1.9794201227681694
154150001-154155000 2.6015182575704654
154155001-154160000 1.706763935495423
154160001-154165000 1.2520644112044468
154165001-154170000 1.8623375974836522
154170001-154175000 1.820054809672867
154175001-154180000 0.9523857531941365
154180001-154185000 0.6659841616668501
154185001-154190000 0.5309490098688431
154190001-154195000 0.9046459801537754
154195001-154200000 1.967470062354604
154200001-154205000 2.085820929997686
154205001-154210000 1.9062267785639706
154210001-154215000 1.1893631773097058
154215001-154220000 0.9169628870389577
154220001-154225000 0.9881276375475
154225001-154230000 1.3209785889999257
154230001-154235000 1.265700291837058
154235001-154240000 1.5549494493877523
154240001-154245000 1.3683079691064068
154245001-154250000 1.068084394976575
154250001-154255000 1.9429162755675884
154255001-154260000 0.618539609075646
154260001-154265000 0.5929868383744427
154265001-154270000 2.7768601667885795
154270001-154275000 1.4567373311690963
154275001-154280000 0.9937925638395666
154280001-154285000 0.9164476550476525
154285001-154290000 1.2762432406776025
154290001-154295000 0.7625507375121645
154295001-154300000 0.8316597862229114
154300001-154305000 1.1737447414726523
154305001-154310000 0.7543319226509427
154310001-154315000 1.1300861352868798
154315001-154320000 0.7003746280279152
154320001-154325000 0.4842916230214667
154325001-154330000 0.6271078300762303
154330001-154335000 1.8700404468391496
154335001-154340000 1.8406347133330567
154340001-154345000 1.581239423515827
154345001-154350000 2.294877454598038
154350001-154355000 1.5000644533921772
154355001-154360000 1.3381453052004093
154360001-154365000 1.1374680069370289
154365001-154370000 1.3726043889822357
154370001-154375000 1.1223948530960839
154375001-154380000 1.3731184630599738
154380001-154385000 0.9039093501006017
154385001-154390000 0.7536501028144438
154390001-154395000 1.5251910450550707
154395001-154400000 1.0831380526811358
154400001-154405000 0.9076042589280906
154405001-154410000 1.0911688323261297
154410001-154415000 5.386247515953451
154415001-154420000 3.5611429625474744
154420001-154425000 1.4541284728797164
154425001-154430000 2.0850948212985934
154430001-154435000 5.0298406444282096
154435001-154440000 1.8443559241471323
154440001-154445000 1.2069195784372848
154445001-154450000 1.627587891816472
154450001-154455000 1.6787534719302752
154455001-154460000 1.0658552137001152
154460001-154465000 1.1001457282007183
154465001-154470000 1.9900423912543306
154470001-154475000 1.004427312103269
154475001-154480000 0.8221362208955051
154480001-154485000 1.1254535450800538
154485001-154490000 1.6078068244230561
154490001-154495000 4.623769424265112
154495001-154500000 2.362654567933453
154500001-154505000 1.3675172204447539
154505001-154510000 1.3623602077322499
154510001-154515000 1.3461191881775456
154515001-154520000 1.293418500148455
154520001-154525000 1.1135572324331524
154525001-154530000 0.9684750071427942
154530001-154535000 1.197700242576501
154535001-154540000 2.800177804659813
154540001-154545000 1.3035267369066914
154545001-154550000 1.216599340539815
154550001-154555000 3.1138013550474644
154555001-154560000 0.5896942863459029
154560001-154565000 0.31569497530649004
154565001-154570000 0.869594954656682
154570001-154575000 0.3204493756760423
154575001-154580000 0.3157611841381685
154580001-154585000 0.9052199556761821
154585001-154590000 0.6681321279112136
154590001-154595000 0.3138693214049873
154595001-154600000 0.3293670504999598
154600001-154605000 0.704377680160571
154605001-154610000 0.9316215730327717
154610001-154615000 1.1540260519818424
154615001-154620000 0.7634396947302088
154620001-154625000 0.677984183401744
154625001-154630000 1.0046765367641788
154630001-154635000 0.9951304058383239
154635001-154640000 0.9470033557572012
154640001-154645000 1.1281560618665927
154645001-154650000 0.8851285506962221
154650001-154655000 0.8852702644435194
154655001-154660000 2.3318797620721994
154660001-154665000 1.0253679995293634
154665001-154670000 0.9126084049816262
154670001-154675000 1.2315984980863222
154675001-154680000 0.7115010187239722
154680001-154685000 0.8467623721414499
154685001-154690000 0.749896768167934
154690001-154695000 0.8048389247688764
154695001-154700000 1.3583970597250241
154700001-154705000 0.9935917258975205
154705001-154710000 0.7177829726184908
154710001-154715000 0.9089084511312925
154715001-154720000 0.812774600172399
154720001-154725000 0.5721507686528756
154725001-154730000 2.36204133971276
154730001-154735000 3.8230458636838587
154735001-154740000 1.433932845546321
154740001-154745000 1.3022927103914785
154745001-154750000 1.2125036020089786
154750001-154755000 1.712514430476757
154755001-154760000 0.44644020193646344
154760001-154765000 0.16697027188888577
154765001-154770000 0.2665253684288231
154770001-154775000 0.6400725548925349
154775001-154780000 0.7123154802490484
154780001-154785000 0.6465415278968198
154785001-154790000 0.40020857767440154
154790001-154795000 0.5177266662920137
154795001-154800000 0.5247863789047185
154800001-154805000 0.2320887596525834
154805001-154810000 0.31311318854873
154810001-154815000 0.3289368012154806
154815001-154820000 0.37843090252145406
154820001-154825000 1.3607024923765851
154825001-154830000 0.4445653273113507
154830001-154835000 0.21136700377042328
154835001-154840000 0.28909935905847683
154840001-154845000 0.45963395898666054
154845001-154850000 0.4102939695216637
154850001-154855000 1.0416201060899593
154855001-154860000 0.8285575834787811
154860001-154865000 0.4329530250510397
154865001-154870000 0.647930832757072
154870001-154875000 0.9269559941788452
154875001-154880000 0.18155285671188526
154880001-154885000 0.17165006521328038
154885001-154890000 0.7872285507350781
154890001-154895000 0.3529286657615071
154895001-154900000 0.3797527821436559
154900001-154905000 0.814139142064737
154905001-154910000 1.1397176522869836
154910001-154915000 0.6899054645777567
154915001-154920000 0.40120551721713826
154920001-154925000 0.560207150656483
154925001-154930000 0.7141884760249811
154930001-154935000 0.6502718445542512
154935001-154940000 0.9185992175420803
154940001-154945000 0.7403177189062745
154945001-154950000 0.7383875694372002
154950001-154955000 0.7356361008472979
154955001-154960000 0.6050342921754454
154960001-154965000 0.7878906016985062
154965001-154970000 0.500257806245894
154970001-154975000 0.21237392174761938
154975001-154980000 0.18622197846273503
154980001-154985000 0.39962954333029393
154985001-154990000 0.5613808506655058
154990001-154995000 0.42870350727822754
154995001-155000000 0.4977461049462632
155000001-155005000 0.386235858927104
155005001-155010000 0.3159018787987586
155010001-155015000 0.5015022783390077
155015001-155020000 0.4645472252175744
155020001-155025000 0.4055561961958832
155025001-155030000 3.3595518713257104
155030001-155035000 2.780771546138289
155035001-155040000 1.0386604733305775
155040001-155045000 0.5086265858199988
155045001-155050000 0.46553715187861966
155050001-155055000 0.9279082890703302
155055001-155060000 1.1103574531734088
155060001-155065000 2.250148728361116
155065001-155070000 0.7439848786753777
155070001-155075000 0.3124344373409511
155075001-155080000 0.3592240841620127
155080001-155085000 0.6439102983778935
155085001-155090000 0.6120565512033076
155090001-155095000 0.8608657402071395
155095001-155100000 0.5474745583756664
155100001-155105000 0.3978175487823897
155105001-155110000 0.8026549533593991
155110001-155115000 0.40675662401472823
155115001-155120000 0.3240914385634688
155120001-155125000 0.9161684612544384
155125001-155130000 0.9124999318037166
155130001-155135000 0.7450458013268114
155135001-155140000 1.164686435669977
155140001-155145000 0.912004558980464
155145001-155150000 0.5518700325303182
155150001-155155000 1.8338647200772655
155155001-155160000 2.24646379824832
155160001-155165000 0.5130241784163283
155165001-155170000 1.056847732008809
155170001-155175000 2.6188174699311118
155175001-155180000 1.8091600387869116
155180001-155185000 1.5014357082824088
155185001-155190000 1.6252753223020548
155190001-155195000 1.0906285861463445
155195001-155200000 0.8716197825311777
155200001-155205000 0.6608107071795312
155205001-155210000 2.7242205307346548
155210001-155215000 6.757731614180918
155215001-155220000 1.4161023848663092
155220001-155225000 1.6333427576211497
155225001-155230000 1.8613257394819311
155230001-155235000 2.103357992811069
155235001-155240000 2.344835460785167
155240001-155245000 1.6053764111188906
155245001-155250000 1.1320252751407471
155250001-155255000 1.457534449344184
155255001-155260000 3.0465692293373032
155260001-155265000 1.409683840642155
155265001-155270000 0.8160863687295102
155270001-155275000 1.005928391216391
155275001-155280000 2.207173225212127
155280001-155285000 1.2487055202822033
155285001-155290000 1.1725487859907928
155290001-155295000 1.211322188528343
155295001-155300000 0.7346193369052372
155300001-155305000 0.9325971078458647
155305001-155310000 1.7982296745252286
155310001-155315000 1.167473064556112
155315001-155320000 1.3932182593194824
155320001-155325000 1.8149088946634226
155325001-155330000 1.2566407477921449
155330001-155335000 4.084616415329898
155335001-155340000 1.5285420356165513
155340001-155345000 0.6435181300031163
155345001-155350000 0.9567846162379721
155350001-155355000 0.9596618988051224
155355001-155360000 0.9565456547571439
155360001-155365000 2.5975951604797
155365001-155370000 1.7765207984583282
155370001-155375000 1.3295582770404861
155375001-155380000 0.8027945174029973
155380001-155385000 0.4234986190120925
155385001-155390000 3.8436155754324894
155390001-155395000 13.072264410143303
155395001-155400000 1.6585946439268056
155400001-155405000 2.458252907412259
155405001-155410000 1.082474591745985
155410001-155415000 0.5310425754430262
155415001-155420000 0.9138474771308963
155420001-155425000 1.7286367245172198
155425001-155430000 1.5814380034356124
155430001-155435000 1.3791053987901825
155435001-155440000 1.969582362385697
155440001-155445000 2.787053140532838
155445001-155450000 1.3021279567307846
155450001-155455000 1.4894043579138385
155455001-155460000 1.2518054549995408
155460001-155465000 0.9550294951973228
155465001-155470000 1.3542025718736361
155470001-155475000 1.5025960357125803
155475001-155480000 3.1650980595798317
155480001-155485000 2.2039972629692732
155485001-155490000 1.251941396881696
155490001-155495000 0.9515192717358
155495001-155500000 0.7185979197720649
155500001-155505000 0.904554913408781
155505001-155510000 0.9391270205667587
155510001-155515000 1.2965208068963012
155515001-155520000 1.3130053363001009
155520001-155525000 0.4661627137378767
155525001-155530000 0.46421220213391534
155530001-155535000 1.2278512482034663
155535001-155540000 2.832438908894695
155540001-155545000 1.231433972649916
155545001-155550000 0.863206539406086
155550001-155555000 0.9098209499498918
155555001-155560000 2.3950234974923683
155560001-155565000 1.2521056038058254
155565001-155570000 0.9127850699074049
155570001-155575000 1.412076504722196
155575001-155580000 0.8828655554515452
155580001-155585000 0.8484635015979447
155585001-155590000 1.4107924298779253
155590001-155595000 1.6715062903930875
155595001-155600000 1.0649291592323662
155600001-155605000 1.6764823516779963
155605001-155610000 2.274587122752425
155610001-155615000 2.0162858564060078
155615001-155620000 3.8671461462774213
155620001-155625000 2.6460785777582045
155625001-155630000 0.953707461385519
155630001-155635000 1.2691719321284027
155635001-155640000 4.582735497288814
155640001-155645000 3.2063340624240935
155645001-155650000 3.085122160895549
155650001-155655000 3.4724273044645586
155655001-155660000 1.4945245222755983
155660001-155665000 1.314184604851115
155665001-155670000 1.7147041097924625
155670001-155675000 1.2234628217863275
155675001-155680000 1.3945681516041373
155680001-155685000 0.9658332419975252
155685001-155690000 0.699034220219647
155690001-155695000 1.507238127614557
155695001-155700000 0.8102218420578798
155700001-155705000 0.8340902945863434
155705001-155710000 1.0491511033707717
155710001-155715000 0.6651202149249721
155715001-155720000 1.3297040280292365
155720001-155725000 0.6909565300993462
155725001-155730000 0.49685576728089287
155730001-155735000 0.9411584344952515
155735001-155740000 0.5539528504360146
155740001-155745000 0.27878572773980537
155745001-155750000 0.5115921458491229
155750001-155755000 0.7855871391365172
155755001-155760000 0.5028109093545446
155760001-155765000 0.8215019702820847
155765001-155770000 1.5832210073939448
155770001-155775000 0.6167178404087937
155775001-155780000 0.8618851448332748
155780001-155785000 0.6743865057413297
155785001-155790000 0.21359872502205532
155790001-155795000 1.8722005427567756
155795001-155800000 2.1229359676793873
155800001-155805000 0.2701517798013011
155805001-155810000 0.1987225338583068
155810001-155815000 0.49706706968861747
155815001-155820000 0.6774131839717714
155820001-155825000 0.2715591741053756
155825001-155830000 0.2980024815828799
155830001-155835000 0.25529942422306173
155835001-155840000 0.43210609356071455
155840001-155845000 1.0837949796745159
155845001-155850000 0.434091374493543
155850001-155855000 0.391022486761306
155855001-155860000 0.6230484609531224
155860001-155865000 0.7241652726577618
155865001-155870000 1.6783761263914128
155870001-155875000 0.6077125216179086
155875001-155880000 0.1705706457300706
155880001-155885000 0.2130563712944906
155885001-155890000 0.9965992606098955
155890001-155895000 0.6279592565014566
155895001-155900000 0.391634847885248
155900001-155905000 0.17658323793548836
155905001-155910000 0.1305025488008157
155910001-155915000 0.7379225512968955
155915001-155920000 0.3464395952480491
155920001-155925000 0.24523435869788807
155925001-155930000 0.43408326096732563
155930001-155935000 1.0103238820377638
155935001-155940000 0.7528379357708411
155940001-155945000 0.47230994926406455
155945001-155950000 0.5972469443545764
155950001-155955000 0.35126312701974977
155955001-155960000 0.8270640380927706
155960001-155965000 0.9578349442158363
155965001-155970000 0.5074677603119329
155970001-155975000 1.5077136263745485
155975001-155980000 0.9358395377756511
155980001-155985000 0.3202640763989051
155985001-155990000 0.3076748583611117
155990001-155995000 0.6634926676443123
155995001-156000000 0.5483518956542496
156000001-156005000 0.30191122129017395
156005001-156010000 1.2824098279511917
156010001-156015000 3.2615241083585547
156015001-156020000 0.3428968702910271
156020001-156025000 0.3977462168424606
156025001-156030000 0.9882169993439616
156030001-156035000 0.5878071447280453
156035001-156040000 0.2166621037345467
156040001-156045000 0.3078462678289539
156045001-156050000 0.493584372898596
156050001-156055000 0.2780554279306691
156055001-156060000 0.4280970989777838
156060001-156065000 0.6801436834165335
156065001-156070000 0.4686315706112038
156070001-156075000 0.6683067111845274
156075001-156080000 0.6652122168840032
156080001-156085000 0.4389303363186841
156085001-156090000 0.4133381925832758
156090001-156095000 0.33239709279747354
156095001-156100000 0.32113328564610527
156100001-156105000 0.5619942947402669
156105001-156110000 1.0425757416393413
156110001-156115000 0.6072679050455417
156115001-156120000 1.3561682519477238
156120001-156125000 2.0092753091798023
156125001-156130000 0.20837404175960478
156130001-156135000 0.4541012069981285
156135001-156140000 0.9773938319783554
156140001-156145000 0.23109021839210514
156145001-156150000 0.24790829636984446
156150001-156155000 0.21364469489316154
156155001-156160000 0.20292389458872803
156160001-156165000 0.2157587167526918
156165001-156170000 0.2715184121223479
156170001-156175000 0.25097564463091554
156175001-156180000 0.12067505892994339
156180001-156185000 0.16611731664474363
156185001-156190000 0.3314031257960361
156190001-156195000 0.19799009420298055
156195001-156200000 0.17449216890026442
156200001-156205000 0.13974936075166716
156205001-156210000 0.13734034550611401
156210001-156215000 0.3333423532221133
156215001-156220000 0.4030209650554749
156220001-156225000 0.2523438063737843
156225001-156230000 0.3800689482056279
156230001-156235000 0.21782815402589134
156235001-156240000 0.2132587839869612
156240001-156245000 0.38930870300236264
156245001-156250000 0.22982427738140138
156250001-156255000 0.3131654425213419
156255001-156260000 0.3808968065261243
156260001-156265000 0.13701361189061687
156265001-156270000 0.20658979894336604
156270001-156275000 0.29131662702728445
156275001-156280000 0.08374714268873672
156280001-156285000 0.09994352388045888
156285001-156290000 0.11892486820443901
156290001-156295000 0.403165553790011
156295001-156300000 0.24534472635345436
156300001-156305000 0.16126941590676203
156305001-156310000 1.0602023466441004
156310001-156315000 0.2335999642502932
156315001-156320000 0.11061165626729114
156320001-156325000 0.46931080587199964
156325001-156330000 0.6523106513268474
156330001-156335000 0.08327391000526296
156335001-156340000 0.17394570281539468
156340001-156345000 0.6086945719990156
156345001-156350000 0.3336223612833084
156350001-156355000 0.400957409214818
156355001-156360000 0.3720824947647949
156360001-156365000 0.18322712686234105
156365001-156370000 0.4117038370167119
156370001-156375000 0.44288540953714134
156375001-156380000 0.811083298364029
156380001-156385000 1.6930913192283226
156385001-156390000 0.23143601721932308
156390001-156395000 0.3098580552634252
156395001-156400000 0.5448253859581949
156400001-156405000 0.34461940337177527
156405001-156410000 0.3396896860064909
156410001-156415000 0.41272075087214577
156415001-156420000 0.986774648599558
156420001-156425000 2.6594217639553475
156425001-156430000 0.4388348081727419
156430001-156435000 0.5477919708085732
156435001-156440000 0.7763351352294531
156440001-156445000 0.4287398341153511
156445001-156450000 0.34686754273343734
156450001-156455000 0.4520269617174516
156455001-156460000 0.6174006342417869
156460001-156465000 0.44603659350931707
156465001-156470000 1.0625834496203495
156470001-156475000 2.7292428434403564
156475001-156480000 1.1408506558258333
156480001-156485000 1.528602836714797
156485001-156490000 2.2353560628783677
156490001-156495000 0.7137390126039042
156495001-156500000 0.7409462051454807
156500001-156505000 1.1265621538446602
156505001-156510000 1.1324710759680179
156510001-156515000 2.9818037127708217
156515001-156520000 0.6266825816196127
156520001-156525000 0.459522485966536
156525001-156530000 0.7825537098470969
156530001-156535000 0.48509028173198926
156535001-156540000 0.8043462544268986
156540001-156545000 0.9981495298226134
156545001-156550000 0.9179775004731326
156550001-156555000 2.3130764768618293
156555001-156560000 0.623896056715504
156560001-156565000 0.412236677267998
156565001-156570000 0.7433038760502374
156570001-156575000 2.9029573963986213
156575001-156580000 0.9444519757618014
156580001-156585000 0.8758960505657171
156585001-156590000 6.116610760954213
156590001-156595000 0.8628167660370905
156595001-156600000 0.3023935579079194
156600001-156605000 0.3616914621176565
156605001-156610000 0.3661315706172818
156610001-156615000 0.2325167983682482
156615001-156620000 0.23141151113332686
156620001-156625000 0.276578485637906
156625001-156630000 0.4088972258423611
156630001-156635000 0.6209940054458863
156635001-156640000 0.5694685649908439
156640001-156645000 0.7951882966316248
156645001-156650000 1.4962925087961971
156650001-156655000 0.6179568275357546
156655001-156660000 0.8439288063843229
156660001-156665000 0.5336053486358504
156665001-156670000 0.22405260408721986
156670001-156675000 0.16257573029019068
156675001-156680000 0.15041137186884418
156680001-156685000 0.44999725584963524
156685001-156690000 1.5627031020836442
156690001-156695000 0.70211715982132
156695001-156700000 0.7661568329698153
156700001-156705000 1.5896596505078777
156705001-156710000 0.5572027136373513
156710001-156715000 0.321053789100174
156715001-156720000 0.2617209293802413
156720001-156725000 0.24500114124937863
156725001-156730000 0.39244032594503314
156730001-156735000 0.6661391129941676
156735001-156740000 0.45499335044885447
156740001-156745000 0.20605994287984536
156745001-156750000 0.24662542189986408
156750001-156755000 0.7231888834125388
156755001-156760000 0.7282090973727533
156760001-156765000 1.8114102860372345
156765001-156770000 6.085102990746256
156770001-156775000 0.34441020141148243
156775001-156780000 0.3775855722768408
156780001-156785000 0.5146344755869657
156785001-156790000 0.4217972915083347
156790001-156795000 0.3216480896876649
156795001-156800000 0.5313161991447123
156800001-156805000 0.9795050981447441
156805001-156810000 0.5697202843363022
156810001-156815000 0.6861366479725887
156815001-156820000 0.33579915800006566
156820001-156825000 0.41756790678201283
156825001-156830000 0.9856119022705088
156830001-156835000 2.120286821056254
156835001-156840000 0.6229030244484649
156840001-156845000 0.18483909130063533
156845001-156850000 0.7330801536800076
156850001-156855000 0.7787880368077307
156855001-156860000 0.9729049453662646
156860001-156865000 1.852077563775939
156865001-156870000 1.0474560634921541
156870001-156875000 1.284352483603125
156875001-156880000 0.8638146631227861
156880001-156885000 1.12642959037946
156885001-156890000 0.6201744046318026
156890001-156895000 0.32543852701445086
156895001-156900000 0.8275077792867275
156900001-156905000 2.113611832067309
156905001-156910000 1.3013803758246751
156910001-156915000 1.2380293505210689
156915001-156920000 1.074456906867143
156920001-156925000 1.1069357139356504
156925001-156930000 1.6742270610542789
156930001-156935000 2.78658265739979
156935001-156940000 1.1177164423561705
156940001-156945000 0.6614386399849584
156945001-156950000 0.9563937122051495
156950001-156955000 2.5992390013790385
156955001-156960000 0.8626825085688801
156960001-156965000 0.750496661948956
156965001-156970000 0.9617835523350001
156970001-156975000 0.3644455280124799
156975001-156980000 0.43928578680432
156980001-156985000 0.39866002926874955
156985001-156990000 1.7099010011020053
156990001-156995000 4.7055431460612915
156995001-157000000 0.2686775421409588
157000001-157005000 0.4588517226730679
157005001-157010000 0.8495908272976344
157010001-157015000 0.7983482007726598
157015001-157020000 1.112889226004867
157020001-157025000 0.3789354211223161
157025001-157030000 0.33326803326541315
157030001-157035000 0.5147456212207288
157035001-157040000 0.3439055064122805
157040001-157045000 0.3460527444974617
157045001-157050000 0.42175840392642866
157050001-157055000 0.3073683784854199
157055001-157060000 0.21831080473226236
157060001-157065000 1.3096265192614478
157065001-157070000 0.8930942405074668
157070001-157075000 0.18129806065162143
157075001-157080000 0.35183101081588325
157080001-157085000 0.3905538005486051
157085001-157090000 0.4843952110813853
157090001-157095000 1.0645876417057083
157095001-157100000 0.534206927762824
157100001-157105000 0.3568229726410477
157105001-157110000 1.624648533860796
157110001-157115000 1.5888699196579799
157115001-157120000 0.13403099220424805
157120001-157125000 0.25728764154369355
157125001-157130000 0.670902435796377
157130001-157135000 0.18071760098485257
157135001-157140000 0.6745478928882711
157140001-157145000 0.6952309814183627
157145001-157150000 0.17025528824120262
157150001-157155000 0.2831199110438058
157155001-157160000 0.5306854568595727
157160001-157165000 0.9358311193122484
157165001-157170000 0.22625875272564455
157170001-157175000 0.40021283917661393
157175001-157180000 3.266564977026662
157180001-157185000 1.2377036175036518
157185001-157190000 0.36889799798028405
157190001-157195000 0.5791941780947544
157195001-157200000 1.0409013788902315
157200001-157205000 0.3980797899639299
157205001-157210000 0.6552029162375953
157210001-157215000 1.7441481569837516
157215001-157220000 0.5772925389215701
157220001-157225000 0.3492381184448385
157225001-157230000 0.1703534911197583
157230001-157235000 0.2559132981783499
157235001-157240000 0.3517382355837204
157240001-157245000 0.38248551732091973
157245001-157250000 1.022355313345361
157250001-157255000 0.6042617120462849
157255001-157260000 0.9487720841224644
157260001-157265000 0.328479670694143
157265001-157270000 0.2884918721964125
157270001-157275000 0.4384329990755507
157275001-157280000 0.6016161782894055
157280001-157285000 1.6809468588342127
157285001-157290000 0.6727824121998929
157290001-157295000 0.3586673019360443
157295001-157300000 0.1980798264985439
157300001-157305000 0.41864592299805026
157305001-157310000 0.3377444743069727
157310001-157315000 0.1326494166926907
157315001-157320000 0.7691108914716486
157320001-157325000 0.478943019143476
157325001-157330000 0.25958707726912006
157330001-157335000 0.4830544501941367
157335001-157340000 0.5711859085191698
157340001-157345000 0.9468225726084686
157345001-157350000 1.028025472830421
157350001-157355000 1.7635878326940053
157355001-157360000 0.8615761024409706
157360001-157365000 0.2392602259172725
157365001-157370000 0.46649187046111
157370001-157375000 0.5255026679099094
157375001-157380000 0.29325285884165614
157380001-157385000 0.5294595678955242
157385001-157390000 0.4054894100706329
157390001-157395000 0.29295216571078925
157395001-157400000 0.3439158375897307
157400001-157405000 0.41638646035494264
157405001-157410000 1.1539290128248998
157410001-157415000 0.7191787497753124
157415001-157420000 0.5438269768252639
157420001-157425000 0.6138580306402242
157425001-157430000 0.19017720600636953
157430001-157435000 0.23254198870705692
157435001-157440000 0.18259924732741414
157440001-157445000 0.5157334760277185
157445001-157450000 1.4733268806053057
157450001-157455000 0.38859358806939226
157455001-157460000 1.2846776346527211
157460001-157465000 1.0304628952978017
157465001-157470000 0.40414735609412356
157470001-157475000 0.5473479512041397
157475001-157480000 1.2561358907319384
157480001-157485000 2.037147388440033
157485001-157490000 0.8516607847138209
157490001-157495000 0.5848104205900504
157495001-157500000 0.4185050401280279
157500001-157505000 0.6995313181598681
157505001-157510000 0.5675369750590123
157510001-157515000 0.5059435746467552
157515001-157520000 0.5215428373315557
157520001-157525000 0.7128844435263549
157525001-157530000 1.492011603609654
157530001-157535000 0.30710105895406453
157535001-157540000 0.39472643557668546
157540001-157545000 0.4116517838389188
157545001-157550000 0.6200429052177036
157550001-157555000 1.354238391476393
157555001-157560000 2.108706520509851
157560001-157565000 3.1462419949213736
157565001-157570000 0.6533218287790552
157570001-157575000 0.49609038822868884
157575001-157580000 1.7899059898811536
157580001-157585000 1.0972532340689372
157585001-157590000 0.20522225190429882
157590001-157595000 1.2513402393771482
157595001-157600000 1.3909309271561803
157600001-157605000 0.36239462990325977
157605001-157610000 0.6432777108249061
157610001-157615000 1.8052122366984362
157615001-157620000 1.1900831901789721
157620001-157625000 0.7466081791183934
157625001-157630000 1.9185146224486154
157630001-157635000 1.007373483899172
157635001-157640000 0.567153030055189
157640001-157645000 1.2201895841794974
157645001-157650000 1.914954586062694
157650001-157655000 1.2266017641223204
157655001-157660000 2.1337499081640408
157660001-157665000 1.1064492984920293
157665001-157670000 0.6351571983081603
157670001-157675000 0.6223638345315058
157675001-157680000 0.7681045708920332
157680001-157685000 0.6074301394298499
157685001-157690000 0.08513333515913205
157690001-157695000 0.09586729015529132
157695001-157700000 0.26503961711177115
157700001-157705000 0.19254553326293425
157705001-157710000 0.8177233982384335
157710001-157715000 0.4902991008193425
157715001-157720000 0.5315183741065823
157720001-157725000 0.924875609173485
157725001-157730000 0.366834294942279
157730001-157735000 0.28288732796494603
157735001-157740000 0.28831468262021814
157740001-157745000 0.6014239378621045
157745001-157750000 0.4186307822420728
157750001-157755000 0.23660620168543775
157755001-157760000 0.24003944267908664
157760001-157765000 0.19685589851210245
157765001-157770000 0.13825241203338864
157770001-157775000 0.16776510112539916
157775001-157780000 0.21552987568195522
157780001-157785000 0.34105603719123634
157785001-157790000 0.5838754594754508
157790001-157795000 0.6415205639694448
157795001-157800000 0.3937341876370761
157800001-157805000 0.4775175340683846
157805001-157810000 0.7988760053969342
157810001-157815000 0.4194753124913138
157815001-157820000 0.3315920622528612
157820001-157825000 0.4570943059522523
157825001-157830000 0.6396533115860956
157830001-157835000 0.6915194991549546
157835001-157840000 1.0884670634186338
157840001-157845000 1.419938129075339
157845001-157850000 0.44417223025450614
157850001-157855000 0.42653718702045057
157855001-157860000 1.0422981821971917
157860001-157865000 1.2287841100324057
157865001-157870000 2.0547081927771456
157870001-157875000 1.7837004265072678
157875001-157880000 2.2405609952330012
157880001-157885000 1.3464875061799717
157885001-157890000 0.7862407336531868
157890001-157895000 1.103975833527837
157895001-157900000 0.8884722826616719
157900001-157905000 0.26863027573292925
157905001-157910000 0.43050278361747235
157910001-157915000 0.6751763903476768
157915001-157920000 0.5059974194551823
157920001-157925000 0.6742890547526876
157925001-157930000 0.22371759690253365
157930001-157935000 0.35521777507231594
157935001-157940000 0.3611979210239903
157940001-157945000 0.1195836524427428
157945001-157950000 0.6283967376810977
157950001-157955000 1.198118113782303
157955001-157960000 0.10201221599517167
157960001-157965000 0.3664800260762218
157965001-157970000 0.43888194600641456
157970001-157975000 0.2427556953167047
157975001-157980000 0.31906897821043995
157980001-157985000 0.23233198573959157
157985001-157990000 1.1693521860549436
157990001-157995000 0.9398798434425223
157995001-158000000 0.5106733993283039
158000001-158005000 0.6514217373002554
158005001-158010000 0.809570024661568
158010001-158015000 1.1775740765830367
158015001-158020000 1.2470364931668034
158020001-158025000 1.0760275838346212
158025001-158030000 0.589708566433923
158030001-158035000 0.45241549953485916
158035001-158040000 0.6300032656920365
158040001-158045000 1.2858796257459193
158045001-158050000 0.37374473034780825
158050001-158055000 0.19854931727847266
158055001-158060000 0.43294325980140913
158060001-158065000 0.7951052842083526
158065001-158070000 0.5330496512720394
158070001-158075000 0.644471839689115
158075001-158080000 0.24094509980985188
158080001-158085000 0.4469432710674637
158085001-158090000 1.4241551236812948
158090001-158095000 1.0666934530290586
158095001-158100000 1.2356040649024913
158100001-158105000 0.589410497652249
158105001-158110000 0.3949860452731403
158110001-158115000 1.743008611873545
158115001-158120000 1.1154329852779798
158120001-158125000 0.08901423489629792
158125001-158130000 0.1716035394899775
158130001-158135000 0.25406541860441656
158135001-158140000 0.1648881011599884
158140001-158145000 1.9880267450130726
158145001-158150000 0.7210139488153943
158150001-158155000 0.48245567158119473
158155001-158160000 0.4742156363899246
158160001-158165000 0.15430170401464843
158165001-158170000 1.9593378100569716
158170001-158175000 1.1903612545809237
158175001-158180000 0.09774250639340924
158180001-158185000 0.3174428992521837
158185001-158190000 0.8195611842602242
158190001-158195000 0.1851412131838756
158195001-158200000 0.24888623036738025
158200001-158205000 0.31868455584812583
158205001-158210000 0.2765481524745807
158210001-158215000 0.2682361951798318
158215001-158220000 0.18441020130448538
158220001-158225000 0.3883064519387795
158225001-158230000 0.10710864944875645
158230001-158235000 0.04566559120161403
158235001-158240000 0.18562593351723056
158240001-158245000 0.23697940193177422
158245001-158250000 0.2663592552022279
158250001-158255000 0.23757077860047676
158255001-158260000 0.18186764153828686
158260001-158265000 0.32068741652382515
158265001-158270000 1.0105563214622362
158270001-158275000 0.5853434929470549
158275001-158280000 0.8972138610426181
158280001-158285000 2.5860209272185926
158285001-158290000 0.44289981621810576
158290001-158295000 0.7125990877646637
158295001-158300000 3.2156242138159614
158300001-158305000 1.454266026772918
158305001-158310000 1.4414752732440987
158310001-158315000 1.609453668640821
158315001-158320000 1.378864156072771
158320001-158325000 0.6975642327336744
158325001-158330000 0.3037840256252101
158330001-158335000 0.2651514747945732
158335001-158340000 0.42748304468099624
158340001-158345000 0.23817582600355028
158345001-158350000 0.5257626944878927
158350001-158355000 0.7926419274917944
158355001-158360000 0.7850220236299247
158360001-158365000 1.2496583113699673
158365001-158370000 0.6232954934605257
158370001-158375000 2.4712922837906417
158375001-158380000 1.771627914464569
158380001-158385000 0.8061891513504335
158385001-158390000 1.2829413227931632
158390001-158395000 0.9009539848041105
158395001-158400000 1.1749558654805825
158400001-158405000 1.1461067275649888
158405001-158410000 3.912413496672164
158410001-158415000 6.431317877704516
158415001-158420000 0.7784041489799177
158420001-158425000 0.3449491673961275
158425001-158430000 0.33983194809668943
158430001-158435000 1.094781808804121
158435001-158440000 1.3980619438164805
158440001-158445000 1.0623782089491636
158445001-158450000 1.140774853800645
158450001-158455000 1.3221797424473154
158455001-158460000 1.380672812453531
158460001-158465000 0.9371587450621456
158465001-158470000 0.5644929043577075
158470001-158475000 0.6650342062864713
158475001-158480000 0.8841433981586149
158480001-158485000 1.2073344388622274
158485001-158490000 3.513321337813925
158490001-158495000 0.9861834634440213
158495001-158500000 0.38877680255600416
158500001-158505000 0.33816435808805606
158505001-158510000 0.5063101943904285
158510001-158515000 0.7984104202337338
158515001-158520000 1.5995695260631833
158520001-158525000 3.200025451659716
158525001-158530000 1.5290876069152337
158530001-158535000 4.009741403550633
158535001-158540000 1.8638262866699982
158540001-158545000 1.0499559756711585
158545001-158550000 0.8454418616890982
158550001-158555000 0.7399794775464055
158555001-158560000 1.2738003725380282
158560001-158565000 1.0607572415183844
158565001-158570000 1.2252163803724991
158570001-158575000 2.3983998690541917
158575001-158580000 1.4577258562241011
158580001-158585000 0.6329836638237333
158585001-158590000 0.574732596290157
158590001-158595000 1.5704652026468144
158595001-158600000 0.7300513279652594
158600001-158605000 0.2812828062734367
158605001-158610000 0.9188010908769959
158610001-158615000 0.6432229488041697
158615001-158620000 0.4458332334138661
158620001-158625000 0.6038563117674624
158625001-158630000 0.42220017815144656
158630001-158635000 1.1701447937566443
158635001-158640000 1.3681013335474428
158640001-158645000 0.805773610157061
158645001-158650000 0.6932799115294564
158650001-158655000 0.4610544925129859
158655001-158660000 0.26322521078703015
158660001-158665000 0.8311426805352212
158665001-158670000 1.392174138690561
158670001-158675000 0.7227537920701121
158675001-158680000 0.7388766211063515
158680001-158685000 0.24517401428981833
158685001-158690000 0.2183415984798839
158690001-158695000 3.4387468981335134
158695001-158700000 1.1217405070520918
158700001-158705000 0.7113863034980439
158705001-158710000 0.5769022932826966
158710001-158715000 0.7033833492037693
158715001-158720000 0.7383449599210663
158720001-158725000 0.43525980443521656
158725001-158730000 0.5383681934600134
158730001-158735000 0.6161241103837111
158735001-158740000 1.0672597353898674
158740001-158745000 0.50652115075501
158745001-158750000 0.30772336986027127
158750001-158755000 0.5078831457914527
158755001-158760000 0.700307730651436
158760001-158765000 1.1020919403053722
158765001-158770000 1.7501295628914766
158770001-158775000 0.4493929867043069
158775001-158780000 0.9531117266969608
158780001-158785000 2.95383606449443
158785001-158790000 0.5868853633233267
158790001-158795000 0.43207485014648217
158795001-158800000 0.757900495192498
158800001-158805000 3.8534951623707445
158805001-158810000 0.6490174132083929
158810001-158815000 0.5956273651860327
158815001-158820000 1.3027953218949355
158820001-158825000 1.4417291497007418
158825001-158830000 1.5921484006629842
158830001-158835000 2.532564830837945
158835001-158840000 1.9985739000393705
158840001-158845000 1.5271331265969836
158845001-158850000 1.3671430369850919
158850001-158855000 1.2561082624909305
158855001-158860000 1.569802495861118
158860001-158865000 1.1261000660166294
158865001-158870000 0.6471566324900944
158870001-158875000 0.8409039971078228
158875001-158880000 1.401754981705408
158880001-158885000 1.8138021757068452
158885001-158890000 5.596202698549025
158890001-158895000 3.546015265651942
158895001-158900000 2.6662363495529027
158900001-158905000 3.0332238602012453
158905001-158910000 2.3286183591142313
158910001-158915000 1.514838328350194
158915001-158920000 0.6913920760321451
158920001-158925000 1.0651382824463818
158925001-158930000 2.338167729567955
158930001-158935000 0.3646817195862206
158935001-158940000 0.961927698542815
158940001-158945000 0.9814775928766657
158945001-158950000 0.44770290523723105
158950001-158955000 1.7416476830929126
158955001-158960000 0.4277960777325122
158960001-158965000 0.34480330899052625
158965001-158970000 0.5873347893192981
158970001-158975000 0.7141693336899618
158975001-158980000 0.8977284167423458
158980001-158985000 0.832695936970209
158985001-158990000 0.7541762676934421
158990001-158995000 0.6930601365106255
158995001-159000000 1.4464027120436704
159000001-159005000 0.839700888777474
159005001-159010000 1.693178671685675
159010001-159015000 2.56704301021579
159015001-159020000 0.8417298967142146
159020001-159025000 1.4700520137003947
159025001-159030000 0.9897222893343989
159030001-159035000 1.5787987330458868
159035001-159040000 6.330450194984524
159040001-159045000 0.5691282365813451
159045001-159050000 0.47191833483115136
159050001-159055000 1.02561565783377
159055001-159060000 2.507171894232235
159060001-159065000 0.9296913801909971
159065001-159070000 0.6481169717406438
159070001-159075000 0.5954792161323572
159075001-159080000 0.4982610343601972
159080001-159085000 0.6882204066207875
159085001-159090000 0.9738134140334661
159090001-159095000 2.077014239140584
159095001-159100000 3.243484885805025
159100001-159105000 1.0697499422863104
159105001-159110000 1.2447420967122795
159110001-159115000 1.8646053307515085
159115001-159120000 2.213092726082696
159120001-159125000 1.6985390313214848
159125001-159130000 0.9977667713006534
159130001-159135000 0.8351438611738343
159135001-159140000 0.5537493305219389
159140001-159145000 0.5155954847817884
159145001-159150000 0.4461098500869955
159150001-159155000 0.542445174925766
159155001-159160000 0.7418293182612552
159160001-159165000 0.39659021388360105
159165001-159170000 0.8531047926664522
159170001-159175000 0.6435151378276837
159175001-159180000 0.29934810390711913
159180001-159185000 0.8156577122396149
159185001-159190000 0.77390671851762
159190001-159195000 0.5293095330478154
159195001-159200000 1.3151598512774971
159200001-159205000 0.6643444102025159
159205001-159210000 0.5376937931872414
159210001-159215000 0.4738087173372971
159215001-159220000 0.3704995402299654
159220001-159225000 0.45563383074858477
159225001-159230000 0.34635709629143785
159230001-159235000 0.482446442443437
159235001-159240000 0.6494477826879104
159240001-159245000 0.4077828289294603
159245001-159250000 1.064732191935479
159250001-159255000 1.0913097958978104
159255001-159260000 0.28285056459053304
159260001-159265000 0.36802935149651744
159265001-159270000 0.6881684266650739
159270001-159275000 0.688251434129025
159275001-159280000 0.3874297132354549
159280001-159285000 0.5335453686043933
159285001-159290000 1.2503167223372824
159290001-159295000 0.5657059651495561
159295001-159300000 0.4339170020120332
159300001-159305000 0.8119684676115722
159305001-159310000 3.715754442972872
159310001-159315000 0.4905022792017114
159315001-159320000 0.4068537829294709
159320001-159325000 0.5583504478961318
159325001-159330000 0.3885782934905898
159330001-159335000 0.5662415752453457
159335001-159340000 0.7546244348159469
159340001-159345000 0.6915600245644935
159345001-159350000 1.221953054868083
159350001-159355000 0.9623773967827666
159355001-159360000 0.4166468658071992
159360001-159365000 0.48363521251500347
159365001-159370000 0.9564762878552495
159370001-159375000 0.625825048307538
159375001-159380000 0.5629813348118694
159380001-159385000 0.519286909854045
159385001-159390000 0.2854791398619839
159390001-159395000 0.39033592334501377
159395001-159400000 0.3573782084769709
159400001-159405000 0.09530806165302248
159405001-159410000 0.20035415598105588
159410001-159415000 3.752236333265785
159415001-159420000 0.9210351828025184
159420001-159425000 0.5350704809481643
159425001-159430000 0.5507515016348004
159430001-159435000 0.5373142439917351
159435001-159440000 0.48225480597174597
159440001-159445000 0.52213165710502
159445001-159450000 0.95561486167249
159450001-159455000 0.837813328076656
159455001-159460000 0.60740397931662
159460001-159465000 1.1739855326856599
159465001-159470000 0.6002387160145652
159470001-159475000 0.3017936043520677
159475001-159480000 0.6050313296361763
159480001-159485000 0.9180618373783443
159485001-159490000 0.6123349870996998
159490001-159495000 0.4186961130211937
159495001-159500000 0.36933225907286427
159500001-159505000 0.9785542716678367
159505001-159510000 1.1678840803613784
159510001-159515000 0.8140978761929533
159515001-159520000 0.6104154044813298
159520001-159525000 0.5944611625661871
159525001-159530000 1.1637751624440447
159530001-159535000 1.7983809049814825
159535001-159540000 2.3748494752840643
159540001-159545000 1.5852111593157265
159545001-159550000 0.7477972161828126
159550001-159555000 0.7601118483135905
159555001-159560000 1.248286084748752
159560001-159565000 0.9840782283570914
159565001-159570000 0.9386429817810092
159570001-159575000 2.151648400352487
159575001-159580000 2.7181813158465613
159580001-159585000 1.6599783120191507
159585001-159590000 4.22854248260673
159590001-159595000 2.2399157713393234
159595001-159600000 0.8474958963195076
159600001-159605000 1.5921266806369492
159605001-159610000 1.486992418054831
159610001-159615000 0.6716700121422289
159615001-159620000 0.7023847038987145
159620001-159625000 1.0234567837488133
159625001-159630000 2.171645994248748
159630001-159635000 0.8122650362728376
159635001-159640000 0.5217906863652653
159640001-159645000 0.7863185397223462
159645001-159650000 2.276663969781797
159650001-159655000 0.7850899369768437
159655001-159660000 0.881016154878971
159660001-159665000 2.647546112231104
159665001-159670000 1.8529386468504416
159670001-159675000 2.9853399512750287
159675001-159680000 2.5214917545256985
159680001-159685000 1.1055062299257237
159685001-159690000 1.1234171455194726
159690001-159695000 1.8277990613588335
159695001-159700000 1.4287698905471442
159700001-159705000 1.860349474068592
159705001-159710000 4.8527119456146615
159710001-159715000 0.9740487298867723
159715001-159720000 1.1521838325039968
159720001-159725000 2.6798559613790176
159725001-159730000 1.931549465481537
159730001-159735000 4.602534804645143
159735001-159740000 2.9308110137143224
159740001-159745000 1.4901832271606323
159745001-159750000 1.642490369354458
159750001-159755000 1.6266521475769165
159755001-159760000 1.555163888240557
159760001-159765000 1.1904485150394086
159765001-159770000 0.9351505421001698
159770001-159775000 0.8515370829167708
159775001-159780000 0.6479564434304954
159780001-159785000 0.31072547512575627
159785001-159790000 0.35910737577201185
159790001-159795000 1.041998450247706
159795001-159800000 0.9585569751733918
159800001-159805000 1.3357684427894054
159805001-159810000 1.2393077229279974
159810001-159815000 0.9269979297209383
159815001-159820000 2.2406008688183747
159820001-159825000 1.0357647511665051
159825001-159830000 0.5856972738847548
159830001-159835000 0.3854279997170896
159835001-159840000 0.6745882279765221
159840001-159845000 0.656245172779574
159845001-159850000 0.6356969627212029
159850001-159855000 0.681348258336336
159855001-159860000 0.3048993182262013
159860001-159865000 0.6563232313579276
159865001-159870000 1.062104175533934
159870001-159875000 0.41370256276874107
159875001-159880000 0.356974045894779
159880001-159885000 0.5010300886063176
159885001-159890000 0.7601385045904547
159890001-159895000 0.46745228234431513
159895001-159900000 0.3013568722953565
159900001-159905000 0.7003545354468433
159905001-159910000 0.8490118892420261
159910001-159915000 0.4683074453429814
159915001-159920000 0.7595158939922602
159920001-159925000 0.8484533182328468
159925001-159930000 0.7049582191164667
159930001-159935000 0.7960021858866093
159935001-159940000 0.615873232683073
159940001-159945000 0.4259682546944627
159945001-159950000 0.6931693218664233
159950001-159955000 2.5018109299604325
159955001-159960000 2.399902915388773
159960001-159965000 0.8856991452958942
159965001-159970000 0.5877414493599092
159970001-159975000 1.2144010130769143
159975001-159980000 0.9209651007935401
159980001-159985000 0.9998550821336931
159985001-159990000 4.361140183747962
159990001-159995000 1.0317120905787094
159995001-160000000 0.7758893759459097
160000001-160005000 0.43426701196204365
160005001-160010000 0.27900427383755966
160010001-160015000 0.33448461122097434
160015001-160020000 0.2025347916818388
160020001-160025000 0.18450675059148228
160025001-160030000 0.43499394161808624
160030001-160035000 0.606458596713245
160035001-160040000 0.43485959206225355
160040001-160045000 0.6054009425405096
160045001-160050000 0.9382067100178719
160050001-160055000 1.082885792628028
160055001-160060000 3.4746769137893505
160060001-160065000 3.0843609766357507
160065001-160070000 0.9981366340020578
160070001-160075000 0.6879120260841353
160075001-160080000 0.3534315419389552
160080001-160085000 0.25803105498199247
160085001-160090000 0.6126237147726766
160090001-160095000 1.3220626299538951
160095001-160100000 1.1826573120770878
160100001-160105000 0.7853561674300107
160105001-160110000 0.37075249266133947
160110001-160115000 0.3287437794021632
160115001-160120000 0.44584161575952985
160120001-160125000 0.968532099042868
160125001-160130000 0.35373238066739
160130001-160135000 0.3229099256398854
160135001-160140000 0.7174919763132984
160140001-160145000 1.2186633932789284
160145001-160150000 5.082645155212466
160150001-160155000 1.1974018017583676
160155001-160160000 1.2175431979115818
160160001-160165000 0.809986518883709
160165001-160170000 0.34615436476472716
160170001-160175000 0.5182829452497258
160175001-160180000 0.8483017403690378
160180001-160185000 1.2686627009533173
160185001-160190000 0.9432889189826975
160190001-160195000 0.47244184326060745
160195001-160200000 0.40760447142384804
160200001-160205000 4.711559384681979
160205001-160210000 1.2857302516941451
160210001-160215000 0.210485088598933
160215001-160220000 0.28383771151943227
160220001-160225000 0.7897526217565088
160225001-160230000 0.6099254538152166
160230001-160235000 0.47658483855474026
160235001-160240000 0.5515202927131942
160240001-160245000 0.6472189341903049
160245001-160250000 0.5045604677215989
160250001-160255000 0.36842605722872696
160255001-160260000 1.978218275540482
160260001-160265000 0.708311508163935
160265001-160270000 0.4187257502829421
160270001-160275000 1.0936133528111687
160275001-160280000 0.7090583764319394
160280001-160285000 0.5075261259352757
160285001-160290000 1.305482359232059
160290001-160295000 2.1997416011010293
160295001-160300000 0.7506534681958642
160300001-160305000 0.8703234037598602
160305001-160310000 1.8335740352206482
160310001-160315000 0.9403166680304006
160315001-160320000 0.996115906317253
160320001-160325000 9.709993533513924
160325001-160330000 1.286224667034764
160330001-160335000 0.8992064139098142
160335001-160340000 0.7542711629526629
160340001-160345000 0.40656382838501515
160345001-160350000 1.4764914270222966
160350001-160355000 0.7828749897249184
160355001-160360000 0.25650916560773607
160360001-160365000 0.3937017475437909
160365001-160370000 0.4021406184477663
160370001-160375000 0.44267271269680414
160375001-160380000 0.6487356018658221
160380001-160385000 0.4026982000074647
160385001-160390000 0.596920831570309
160390001-160395000 1.4312446633401466
160395001-160400000 0.5734447943611561
160400001-160405000 0.6872334852564559
160405001-160410000 2.093628347526211
160410001-160415000 0.49821430647703224
160415001-160420000 0.309176335849432
160420001-160425000 0.5685051958606417
160425001-160430000 1.1101293455047674
160430001-160435000 0.8427780330325304
160435001-160440000 0.42915269483312235
160440001-160445000 0.4876448376292388
160445001-160450000 0.9158875295776064
160450001-160455000 0.7339428992168038
160455001-160460000 0.7277344428376952
160460001-160465000 0.694528285157859
160465001-160470000 0.7054283887410184
160470001-160475000 0.5688990653519217
160475001-160480000 0.5792011183716397
160480001-160485000 0.6196919825878084
160485001-160490000 0.26824891519498345
160490001-160495000 0.25646302767126417
160495001-160500000 0.3842197456716579
160500001-160505000 0.5866969650549542
160505001-160510000 0.719880909013784
160510001-160515000 0.5929727232763561
160515001-160520000 0.8586306862431885
160520001-160525000 0.6897791126245348
160525001-160530000 0.37417948312028165
160530001-160535000 0.38763869853225735
160535001-160540000 0.6056336832965166
160540001-160545000 0.7210966406945855
160545001-160550000 0.7512913433712799
160550001-160555000 0.9121497127577558
160555001-160560000 0.29540981900963675
160560001-160565000 0.28120421536146095
160565001-160570000 1.0892436944908037
160570001-160575000 0.7009284798037422
160575001-160580000 0.6146260463527219
160580001-160585000 0.9965834848539541
160585001-160590000 0.5566001519449189
160590001-160595000 0.3987042333406907
160595001-160600000 0.5789724336712747
160600001-160605000 0.5771437417053209
160605001-160610000 0.7077129412822943
160610001-160615000 0.41646992868181126
160615001-160620000 0.4326184175880625
160620001-160625000 1.1794697819391056
160625001-160630000 0.7775704187613166
160630001-160635000 0.5985081283319961
160635001-160640000 0.6097875269735836
160640001-160645000 0.2095299021522589
160645001-160650000 0.14671719198435149
160650001-160655000 0.70406288762387
160655001-160660000 0.7154274290702983
160660001-160665000 0.3698359974754043
160665001-160670000 0.609382602210368
160670001-160675000 3.348022450727944
160675001-160680000 3.0507700031867775
160680001-160685000 1.172334917650024
160685001-160690000 1.3467923029766808
160690001-160695000 1.397829520812646
160695001-160700000 1.2344365062649558
160700001-160705000 2.2082347785662995
160705001-160710000 1.2363511075306124
160710001-160715000 0.37938605918090723
160715001-160720000 0.2054318693378609
160720001-160725000 0.16227703616987346
160725001-160730000 1.3422427238230856
160730001-160735000 0.969407731112656
160735001-160740000 0.43028544336633023
160740001-160745000 0.8813416374710474
160745001-160750000 0.41544600738639337
160750001-160755000 0.5243837009418534
160755001-160760000 0.8641174583703461
160760001-160765000 0.9900397190035143
160765001-160770000 0.4101815318855444
160770001-160775000 0.17793742238220797
160775001-160780000 0.2958873202313542
160780001-160785000 0.8561925871354502
160785001-160790000 0.1762572379110939
160790001-160795000 0.13474167389975486
160795001-160800000 0.28548858480144723
160800001-160805000 0.6798474340030781
160805001-160810000 0.5124426230476756
160810001-160815000 0.2753348625368978
160815001-160820000 0.2602371830603292
160820001-160825000 0.36284884480244434
160825001-160830000 1.6502130902895726
160830001-160835000 1.4415350957020503
160835001-160840000 0.25682944739549024
160840001-160845000 0.47414444303550696
160845001-160850000 0.4886837934551675
160850001-160855000 0.3185940401670195
160855001-160860000 0.9831613140935541
160860001-160865000 2.9897130238765515
160865001-160870000 1.6509792618178163
160870001-160875000 1.440630515335995
160875001-160880000 3.1802996701175803
160880001-160885000 3.6818662329246035
160885001-160890000 0.7132760393827711
160890001-160895000 1.4061675442477295
160895001-160900000 3.6540541090062413
160900001-160905000 0.57370639797417
160905001-160910000 0.41952601478344187
160910001-160915000 0.9294342316109137
160915001-160920000 1.8677016274700569
160920001-160925000 0.5174653780269033
160925001-160930000 0.585489282334473
160930001-160935000 0.9574936194315499
160935001-160940000 0.5870914143815221
160940001-160945000 0.32876525969946524
160945001-160950000 0.43949322113821726
160950001-160955000 1.4454729351805897
160955001-160960000 0.7078155529311603
160960001-160965000 0.5449046126764319
160965001-160970000 0.45332112956355985
160970001-160975000 0.9836553960469834
160975001-160980000 1.3328075778808828
160980001-160985000 0.3501442756735548
160985001-160990000 0.6195279999949848
160990001-160995000 0.8796748972000749
160995001-161000000 0.5049170594055357
161000001-161005000 0.5144945726101834
161005001-161010000 0.5812820701793089
161010001-161015000 0.8074770450691129
161015001-161020000 0.5938766072490611
161020001-161025000 0.5330605810061987
161025001-161030000 0.8930937157028378
161030001-161035000 0.5315119421214503
161035001-161040000 0.451424458986144
161040001-161045000 0.8671095464043417
161045001-161050000 0.4460329675864259
161050001-161055000 0.27423453870081593
161055001-161060000 1.0888169458337236
161060001-161065000 0.6801709019810419
161065001-161070000 0.43682093688608004
161070001-161075000 0.8309289570833351
161075001-161080000 7.787987846640217
161080001-161085000 3.731673458782026
161085001-161090000 0.7422643817586894
161090001-161095000 0.6879247212155822
161095001-161100000 0.5427034347118309
161100001-161105000 1.0276319106902203
161105001-161110000 1.187632522232836
161110001-161115000 0.7859783773627714
161115001-161120000 0.8126003315072698
161120001-161125000 0.6581755762424305
161125001-161130000 1.005387703569117
161130001-161135000 1.8635653643200474
161135001-161140000 0.7781740081057059
161140001-161145000 0.5990019920867605
161145001-161150000 0.47881337624348064
161150001-161155000 0.4908286232545633
161155001-161160000 0.5687612529266446
161160001-161165000 0.5146260342200851
161165001-161170000 0.48797352322276116
161170001-161175000 0.25712170822905084
161175001-161180000 0.22348762148873313
161180001-161185000 0.8181234353492775
161185001-161190000 0.5069696016116654
161190001-161195000 0.234262698793629
161195001-161200000 0.29984384620089
161200001-161205000 0.6564174653394862
161205001-161210000 0.7247567975179207
161210001-161215000 0.4597148329416819
161215001-161220000 0.47464725957623244
161220001-161225000 1.044416045943418
161225001-161230000 0.8933483917165138
161230001-161235000 0.3624807974782495
161235001-161240000 0.41845383701386024
161240001-161245000 0.4492381397267538
161245001-161250000 0.470186052217947
161250001-161255000 0.38091247501977527
161255001-161260000 0.3341037264963418
161260001-161265000 1.4194209651035634
161265001-161270000 1.0932357658496437
161270001-161275000 0.5707767769938903
161275001-161280000 1.4257616685760546
161280001-161285000 1.8899661389142364
161285001-161290000 0.8112278457730535
161290001-161295000 0.654691287895611
161295001-161300000 0.5073693396723735
161300001-161305000 0.45693482509707256
161305001-161310000 1.1582271338632881
161310001-161315000 0.6350283639517167
161315001-161320000 0.6492828221919201
161320001-161325000 0.6287332733028868
161325001-161330000 0.4577635458360904
161330001-161335000 1.5170782747230531
161335001-161340000 1.5547706736878446
161340001-161345000 0.7734419001087015
161345001-161350000 0.45238686157078317
161350001-161355000 0.8518519961067115
161355001-161360000 1.5034636655576554
161360001-161365000 0.7517863871539446
161365001-161370000 3.793553424006326
161370001-161375000 1.2827118653507066
161375001-161380000 0.2674021534592851
161380001-161385000 0.30200271067578616
161385001-161390000 0.9134809005831023
161390001-161395000 0.908637517854208
161395001-161400000 0.24345592731291096
161400001-161405000 0.44700878885020684
161405001-161410000 1.1513350625478367
161410001-161415000 1.3275022828222132
161415001-161420000 0.6052121348414359
161420001-161425000 0.4959550197607641
161425001-161430000 0.6217303055612883
161430001-161435000 2.578762298144056
161435001-161440000 2.0383171407710234
161440001-161445000 0.5672335755994944
161445001-161450000 0.3961066633868549
161450001-161455000 0.5801941579587157
161455001-161460000 0.5531116092321714
161460001-161465000 0.17339188627322813
161465001-161470000 0.32804466740105387
161470001-161475000 0.6151705694400328
161475001-161480000 1.818132336723087
161480001-161485000 0.8567725609246821
161485001-161490000 0.12111286449451623
161490001-161495000 0.28152683587101096
161495001-161500000 0.44595048779924334
161500001-161505000 0.33111432983045913
161505001-161510000 0.5462987802508077
161510001-161515000 0.39858524118923355
161515001-161520000 0.34131945997028734
161520001-161525000 0.3711683669382566
161525001-161530000 0.39714463763848395
161530001-161535000 0.6221190892347732
161535001-161540000 0.798320238171423
161540001-161545000 0.47097204600853376
161545001-161550000 0.3419093336347347
161550001-161555000 0.4698206866509681
161555001-161560000 0.591102186458578
161560001-161565000 0.7162022928818377
161565001-161570000 1.081505948176002
161570001-161575000 0.6461218399301208
161575001-161580000 0.33486730125945363
161580001-161585000 0.40615627833924695
161585001-161590000 0.8581520381934549
161590001-161595000 0.39660242622031594
161595001-161600000 0.3942222992757675
161600001-161605000 2.20666775125045
161605001-161610000 3.038013662453224
161610001-161615000 0.5083458662980451
161615001-161620000 0.6476544609432634
161620001-161625000 2.110196253114536
161625001-161630000 0.7513993904073986
161630001-161635000 0.7134253259054425
161635001-161640000 0.817068294452047
161640001-161645000 0.7654127864352102
161645001-161650000 1.11511747839932
161650001-161655000 1.7735199231637635
161655001-161660000 0.8949106613603031
161660001-161665000 0.47977177301246937
161665001-161670000 1.8897787663659302
161670001-161675000 1.164395206718
161675001-161680000 0.2744692838120049
161680001-161685000 0.30832341335555447
161685001-161690000 0.6247295533151762
161690001-161695000 0.6186260553561302
161695001-161700000 0.2390210886153532
161700001-161705000 0.19978681350936534
161705001-161710000 1.6777933553111284
161710001-161715000 1.382667485565442
161715001-161720000 0.3712520758953125
161720001-161725000 0.8800184592493321
161725001-161730000 2.0130134290017256
161730001-161735000 0.4114194671785489
161735001-161740000 0.22855574851577407
161740001-161745000 0.8238956559046422
161745001-161750000 1.1999905065221401
161750001-161755000 0.6101218340280317
161755001-161760000 1.3430988202558676
161760001-161765000 1.6495786963674224
161765001-161770000 2.441102186796138
161770001-161775000 2.290171489285944
161775001-161780000 1.2258308697870959
161780001-161785000 3.4728596900498774
161785001-161790000 1.5211400253784735
161790001-161795000 0.6021229962944461
161795001-161800000 0.6666743387006656
161800001-161805000 0.7236264394552606
161805001-161810000 0.7085492211932518
161810001-161815000 0.9018079972826627
161815001-161820000 0.9643625243698233
161820001-161825000 0.7240814470489247
161825001-161830000 1.2024461806435163
161830001-161835000 0.5372375580577444
161835001-161840000 0.20527278146855224
161840001-161845000 0.4067865195944749
161845001-161850000 0.9147292506993552
161850001-161855000 0.1315835531173034
161855001-161860000 0.09255466163831902
161860001-161865000 1.1998755026154568
161865001-161870000 2.6708640254590374
161870001-161875000 1.2548363585566287
161875001-161880000 1.9827905737548894
161880001-161885000 0.8134873695235395
161885001-161890000 0.6304142837244993
161890001-161895000 0.46483002191911227
161895001-161900000 0.607856743994049
161900001-161905000 3.3898953649398123
161905001-161910000 0.5534041968422383
161910001-161915000 0.5155629518341109
161915001-161920000 0.25715647577384737
161920001-161925000 0.22543560775324648
161925001-161930000 0.7863931617768325
161930001-161935000 1.0254430341830476
161935001-161940000 0.8370580524291575
161940001-161945000 0.7086152001039635
161945001-161950000 0.49610736738071554
161950001-161955000 0.40530600213050905
161955001-161960000 0.2951387521019227
161960001-161965000 0.6861706587878896
161965001-161970000 0.6184047794982789
161970001-161975000 0.2537734381489061
161975001-161980000 0.3137176759500866
161980001-161985000 0.2647351900862354
161985001-161990000 0.7113364812147102
161990001-161995000 0.6945071146088052
161995001-162000000 0.20546482419833836
162000001-162005000 0.19446261956949307
162005001-162010000 1.94216626333764
162010001-162015000 1.5690993213011488
162015001-162020000 0.3087727708670203
162020001-162025000 0.33038811553264685
162025001-162030000 0.23866907501328016
162030001-162035000 0.47107421777953795
162035001-162040000 0.3707080583416582
162040001-162045000 0.3284653262040359
162045001-162050000 0.5845034107176823
162050001-162055000 0.2874838631947464
162055001-162060000 0.43073422288267804
162060001-162065000 0.3366243538299849
162065001-162070000 0.12970109330853485
162070001-162075000 0.3887377135589575
162075001-162080000 0.2972769022239721
162080001-162085000 0.1221947579456823
162085001-162090000 0.48327021991213237
162090001-162095000 2.160783545112076
162095001-162100000 1.542597733847241
162100001-162105000 2.1140627900856086
162105001-162110000 1.4154235645693014
162110001-162115000 1.0411430793478675
162115001-162120000 0.6669241320857252
162120001-162125000 0.574461012678896
162125001-162130000 0.8242997479535924
162130001-162135000 0.18010837941566843
162135001-162140000 0.22002049712257865
162140001-162145000 0.3952690336247084
162145001-162150000 0.5212134315540078
162150001-162155000 1.0945312777826226
162155001-162160000 0.42456612030648794
162160001-162165000 0.9867740178844479
162165001-162170000 0.7050223712847501
162170001-162175000 0.458686692643188
162175001-162180000 0.6011930796150441
162180001-162185000 0.5762559133634002
162185001-162190000 0.3823367740756926
162190001-162195000 0.21581178522226996
162195001-162200000 0.35062459641782295
162200001-162205000 0.27646600632616575
162205001-162210000 0.20130886475410537
162210001-162215000 0.2712738908280922
162215001-162220000 0.4623389809369588
162220001-162225000 0.37338150343064164
162225001-162230000 0.20962334865160026
162230001-162235000 0.24690639252103277
162235001-162240000 0.43660882298004694
162240001-162245000 0.49252457653613785
162245001-162250000 0.18310924002041395
162250001-162255000 0.1465509882519445
162255001-162260000 0.47026807066847603
162260001-162265000 0.6038294895909523
162265001-162270000 0.27972759252983964
162270001-162275000 0.5123690969316683
162275001-162280000 2.5343410262541335
162280001-162285000 0.7940731486423623
162285001-162290000 0.48230138075328877
162290001-162295000 0.3313880746929596
162295001-162300000 0.35887051857418106
162300001-162305000 0.4334069574425288
162305001-162310000 0.2471189753996418
162310001-162315000 0.47656266818976284
162315001-162320000 0.23852651968791677
162320001-162325000 0.08631316239773013
162325001-162330000 0.5739859438506473
162330001-162335000 0.7124215986242384
162335001-162340000 0.12835028147455743
162340001-162345000 0.1719689133337162
162345001-162350000 0.3626250432438384
162350001-162355000 0.3035371364182484
162355001-162360000 0.947341623346411
162360001-162365000 1.2131343460975743
162365001-162370000 0.24906435415801997
162370001-162375000 0.1247085138295581
162375001-162380000 0.07836813397305667
162380001-162385000 0.18592882258687693
162385001-162390000 0.24134185353551965
162390001-162395000 0.05066882675092747
162395001-162400000 0.07014321099536601
162400001-162405000 0.26757017554042484
162405001-162410000 0.3344313208949039
162410001-162415000 0.4397625930297444
162415001-162420000 0.47498210913765615
162420001-162425000 0.1612987023028834
162425001-162430000 0.22276711580713354
162430001-162435000 0.8809870496632851
162435001-162440000 0.6236810860240454
162440001-162445000 0.5225732329267844
162445001-162450000 0.38579788775011326
162450001-162455000 0.28299323765471107
162455001-162460000 0.3055686551897904
162460001-162465000 0.3288485718188514
162465001-162470000 0.24402119282802026
162470001-162475000 0.26966337603387047
162475001-162480000 0.32550497770952547
162480001-162485000 0.14020300470992955
162485001-162490000 0.08812183673110753
162490001-162495000 0.6912306418978869
162495001-162500000 0.9312363661833248
162500001-162505000 0.1374169007478635
162505001-162510000 0.08080567857744445
162510001-162515000 0.06515006186758518
162515001-162520000 0.5461549446685988
162520001-162525000 0.2046041271182137
162525001-162530000 0.2777934255961178
162530001-162535000 0.27630781929783554
162535001-162540000 0.11836897566604188
162540001-162545000 0.37736820767341295
162545001-162550000 0.9165221289250505
162550001-162555000 0.5064883155888373
162555001-162560000 0.20832375270753287
162560001-162565000 0.1691026776286861
162565001-162570000 0.24706972552240886
162570001-162575000 0.12159750948866326
162575001-162580000 0.11633666614260943
162580001-162585000 1.3103399953178692
162585001-162590000 1.0362259331433321
162590001-162595000 0.8646189730452624
162595001-162600000 0.36956356468492546
162600001-162605000 0.15179563216147796
162605001-162610000 0.28481611576929367
162610001-162615000 0.6189890884375834
162615001-162620000 0.4616960312859568
162620001-162625000 0.29971332823090746
162625001-162630000 1.4711603632200239
162630001-162635000 0.7797067967283353
162635001-162640000 0.24264546654823035
162640001-162645000 0.326604952500144
162645001-162650000 0.2249037723728147
162650001-162655000 0.19446484428458435
162655001-162660000 0.3266266340537749
162660001-162665000 0.5004737878220713
162665001-162670000 0.3416274159406467
162670001-162675000 0.49081246647507826
162675001-162680000 0.4907200553776923
162680001-162685000 0.5770151690002244
162685001-162690000 0.885586028073059
162690001-162695000 1.6853510523602226
162695001-162700000 1.3920992888617953
162700001-162705000 0.27146437375484483
162705001-162710000 0.4855512642739151
162710001-162715000 0.4718262740169808
162715001-162720000 0.24433246440118933
162720001-162725000 0.24108601805139745
162725001-162730000 0.353089534772592
162730001-162735000 0.5116983916355328
162735001-162740000 0.33203726874669853
162740001-162745000 0.43090478424959455
162745001-162750000 0.21783537089894528
162750001-162755000 0.44300003176837266
162755001-162760000 0.5272433507076857
162760001-162765000 0.1961174337353463
162765001-162770000 0.2756657393412158
162770001-162775000 0.470734766362691
162775001-162780000 0.49942100398454353
162780001-162785000 0.5850970863259773
162785001-162790000 0.5773421149657145
162790001-162795000 0.9511145282366236
162795001-162800000 2.3666845820415023
162800001-162805000 0.4737926300680924
162805001-162810000 0.5046144858629091
162810001-162815000 0.34321151532215394
162815001-162820000 0.25033527603267225
162820001-162825000 0.23624488114687592
162825001-162830000 0.30420492220755657
162830001-162835000 0.7487327661316141
162835001-162840000 0.9377699632835478
162840001-162845000 0.6362493556094508
162845001-162850000 1.0021572672553296
162850001-162855000 1.4513790765107206
162855001-162860000 0.8707595273463856
162860001-162865000 0.9736002095821771
162865001-162870000 0.9454012107331135
162870001-162875000 0.8462786911786144
162875001-162880000 0.4768515789244196
162880001-162885000 0.4149695761467764
162885001-162890000 1.3038514599691104
162890001-162895000 1.5618371699467521
162895001-162900000 0.31128947559289777
162900001-162905000 0.1699007809482141
162905001-162910000 1.6588715667147802
162910001-162915000 5.376912850287916
162915001-162920000 1.457215086466301
162920001-162925000 1.4434278224052224
162925001-162930000 1.5991324994306417
162930001-162935000 1.161589427503635
162935001-162940000 0.695856030834092
162940001-162945000 0.44620272616169937
162945001-162950000 0.37261776858116513
162950001-162955000 0.5136040193661651
162955001-162960000 1.2964463518569538
162960001-162965000 2.1647725793721286
162965001-162970000 1.1884320285860366
162970001-162975000 1.641601587448613
162975001-162980000 0.6609563643870475
162980001-162985000 0.4707785271413398
162985001-162990000 0.8354660528072437
162990001-162995000 1.014201168306594
162995001-163000000 5.265795707765064
163000001-163005000 0.9153501952360138
163005001-163010000 0.3283810653148968
163010001-163015000 0.32917564444400643
163015001-163020000 0.3948932703815919
163020001-163025000 1.9347160823365095
163025001-163030000 0.2950644339901388
163030001-163035000 0.2182866299599668
163035001-163040000 0.33649859288393974
163040001-163045000 0.17508743805976737
163045001-163050000 0.3007424462649325
163050001-163055000 0.4502394786909272
163055001-163060000 0.23137030101751213
163060001-163065000 0.3584599970740561
163065001-163070000 0.23560570231334918
163070001-163075000 0.2194104733575572
163075001-163080000 0.3884146549862773
163080001-163085000 0.325697938715523
163085001-163090000 0.28244648674155404
163090001-163095000 0.6051191717463978
163095001-163100000 0.4542128921483007
163100001-163105000 0.12740527725591227
163105001-163110000 0.1100904442440507
163110001-163115000 0.5716416516871378
163115001-163120000 0.4630792527578722
163120001-163125000 0.14487978146010122
163125001-163130000 0.29274312698715166
163130001-163135000 0.18434671700937147
163135001-163140000 0.09643945473596785
163140001-163145000 0.22723504401517067
163145001-163150000 0.4656874856296453
163150001-163155000 0.41669788606522384
163155001-163160000 0.3064879299722562
163160001-163165000 0.20006697198130804
163165001-163170000 0.3164306724340966
163170001-163175000 0.17098395260433674
163175001-163180000 0.1410392846415943
163180001-163185000 0.07757636681427393
163185001-163190000 0.0793060980925692
163190001-163195000 0.2564467233270866
163195001-163200000 0.20582636822356262
163200001-163205000 0.24288153089042847
163205001-163210000 0.898162423864103
163210001-163215000 2.17813287508303
163215001-163220000 0.4560250116241707
163220001-163225000 0.22695406419796849
163225001-163230000 0.1822443184830531
163230001-163235000 0.2515158532468043
163235001-163240000 0.35565739775402133
163240001-163245000 0.48112978164177594
163245001-163250000 0.14094485011269947
163250001-163255000 0.07792724150325495
163255001-163260000 0.24768739822009575
163260001-163265000 0.41238031898014854
163265001-163270000 0.19595912953223718
163270001-163275000 0.37687926370087943
163275001-163280000 0.20677989804880068
163280001-163285000 0.12948735705411724
163285001-163290000 0.3567773711010738
163290001-163295000 0.3895137705575877
163295001-163300000 0.11888781665485373
163300001-163305000 0.07698098561718443
163305001-163310000 0.17404801656237132
163310001-163315000 0.36455053124044895
163315001-163320000 0.1242844828870884
163320001-163325000 0.16409765115988678
163325001-163330000 0.7374429563658771
163330001-163335000 1.1202485615009654
163335001-163340000 1.1868991240249915
163340001-163345000 0.972605942189873
163345001-163350000 0.5734599867918528
163350001-163355000 0.9147715680508893
163355001-163360000 1.6514520547432434
163360001-163365000 0.24718150500443095
163365001-163370000 0.09756649540875162
163370001-163375000 0.14741034134169972
163375001-163380000 0.3532574370605452
163380001-163385000 0.3811229906668523
163385001-163390000 0.2224059301038831
163390001-163395000 0.26628063731745627
163395001-163400000 0.22507375484589867
163400001-163405000 0.4779250129525233
163405001-163410000 0.4860481900846794
163410001-163415000 0.42064334611378656
163415001-163420000 3.6806888561736857
163420001-163425000 0.9961165011428746
163425001-163430000 0.49171953136171087
163430001-163435000 0.4794514552057825
163435001-163440000 0.3460108002905593
163440001-163445000 0.27408878583318375
163445001-163450000 0.2741770308467264
163450001-163455000 0.2321940576295945
163455001-163460000 0.43581437148074553
163460001-163465000 0.9143087546197862
163465001-163470000 0.6108043955752523
163470001-163475000 0.7821965468699609
163475001-163480000 0.8767917856759767
163480001-163485000 1.0643164844580255
163485001-163490000 0.5467290507465905
163490001-163495000 0.19778322130955608
163495001-163500000 0.5494436552162153
163500001-163505000 2.2808036617096357
163505001-163510000 0.4303398999313043
163510001-163515000 0.6200379598430089
163515001-163520000 1.6199639883973025
163520001-163525000 0.5809643544297228
163525001-163530000 0.3264851064136778
163530001-163535000 0.20397123335901773
163535001-163540000 0.21245537494073774
163540001-163545000 0.44249450241053606
163545001-163550000 0.6189842550961643
163550001-163555000 0.46002295543279464
163555001-163560000 0.36510190305949725
163560001-163565000 0.20216242803843124
163565001-163570000 0.10651460237190648
163570001-163575000 0.2021922914668264
163575001-163580000 0.7924184182877647
163580001-163585000 0.5118022529942227
163585001-163590000 0.4755822162392783
163590001-163595000 0.3974090465159773
163595001-163600000 0.3549700350294649
163600001-163605000 1.419756490176182
163605001-163610000 2.2310384988485215
163610001-163615000 0.6576329315199488
163615001-163620000 2.5385324446544355
163620001-163625000 4.793788697165815
163625001-163630000 0.7399410190229784
163630001-163635000 0.8398466083148226
163635001-163640000 1.1385105870420105
163640001-163645000 0.4661343321693419
163645001-163650000 0.28252314831001274
163650001-163655000 0.30524220935383545
163655001-163660000 1.2527596200143514
163660001-163665000 0.7829713444951689
163665001-163670000 0.19760040517043576
163670001-163675000 0.22901639094672896
163675001-163680000 0.481291397205647
163680001-163685000 0.9757245333593144
163685001-163690000 0.768213751255787
163690001-163695000 0.6941828439958295
163695001-163700000 0.7251963181796286
163700001-163705000 1.0374734876625569
163705001-163710000 0.6786497375486729
163710001-163715000 0.4670390696424809
163715001-163720000 0.8240816197006762
163720001-163725000 0.5021557173796252
163725001-163730000 0.24735924772503692
163730001-163735000 1.247570613236435
163735001-163740000 1.113922524361641
163740001-163745000 0.35351772343649096
163745001-163750000 0.41404001653976
163750001-163755000 0.28413924549240405
163755001-163760000 0.37379918606066154
163760001-163765000 0.5159433600677452
163765001-163770000 0.2466845021032416
163770001-163775000 1.2393343865297612
163775001-163780000 1.5612500954709478
163780001-163785000 0.40924850523508866
163785001-163790000 0.6055260828099959
163790001-163795000 1.7962616593622611
163795001-163800000 1.0357215744432442
163800001-163805000 0.23259473968550548
163805001-163810000 0.7407884422920031
163810001-163815000 2.4145395477473017
163815001-163820000 0.20029731852094892
163820001-163825000 0.46686068200721065
163825001-163830000 2.7580252259778604
163830001-163835000 2.073405593040311
163835001-163840000 1.0140613060284211
163840001-163845000 0.5823232510286055
163845001-163850000 0.5078680663510494
163850001-163855000 0.6939521025706096
163855001-163860000 0.5363952419041489
163860001-163865000 0.44112680136647414
163865001-163870000 0.4674418761195809
163870001-163875000 0.6651601691937556
163875001-163880000 0.40117945237639036
163880001-163885000 0.3559129869486449
163885001-163890000 1.3648712962466687
163890001-163895000 0.8843606816623577
163895001-163900000 0.35862917961684987
163900001-163905000 0.5781550597815279
163905001-163910000 0.5589257103748428
163910001-163915000 0.19514178166038895
163915001-163920000 0.3053671994250695
163920001-163925000 1.0447914182494846
163925001-163930000 0.4049797662091634
163930001-163935000 0.6796297961191299
163935001-163940000 0.4216875408378476
163940001-163945000 0.08998698475744986
163945001-163950000 0.10356450146278606
163950001-163955000 0.23166109718160802
163955001-163960000 0.5127099693377354
163960001-163965000 0.34329159459908376
163965001-163970000 0.38509678176635936
163970001-163975000 0.8781661959951076
163975001-163980000 1.1036150987318347
163980001-163985000 0.7075103392066081
163985001-163990000 0.3384580650103946
163990001-163995000 0.3526834019012529
163995001-164000000 1.118029930448992
164000001-164005000 2.3033758621410456
164005001-164010000 1.299559060029901
164010001-164015000 0.6606962466852324
164015001-164020000 0.3694765576976721
164020001-164025000 0.6801854421533562
164025001-164030000 1.5450976657388253
164030001-164035000 0.3434237054192032
164035001-164040000 0.4638325993235046
164040001-164045000 1.1256436727758439
164045001-164050000 0.536842193102308
164050001-164055000 0.565674859098167
164055001-164060000 0.49093027932731104
164060001-164065000 0.2840286894193514
164065001-164070000 0.299051267686511
164070001-164075000 0.3173964834077056
164075001-164080000 0.522625199739672
164080001-164085000 0.39504220386342986
164085001-164090000 0.25817859432879087
164090001-164095000 0.42949115924134235
164095001-164100000 0.24362110859947114
164100001-164105000 0.12876995036734892
164105001-164110000 0.41871518110334316
164110001-164115000 0.37112392813207146
164115001-164120000 0.14270298021836003
164120001-164125000 0.2783890028785137
164125001-164130000 1.095689980586263
164130001-164135000 0.7477010146240224
164135001-164140000 0.49478119716177765
164140001-164145000 0.1586826958690561
164145001-164150000 0.11049504990311712
164150001-164155000 0.20976061384225905
164155001-164160000 0.11549876497631713
164160001-164165000 0.11207247771126011
164165001-164170000 0.31841631286424915
164170001-164175000 0.27757350742185377
164175001-164180000 0.13831597892066907
164180001-164185000 0.15673048249839655
164185001-164190000 0.8208354280423197
164190001-164195000 0.929440163058354
164195001-164200000 0.19269712774639047
164200001-164205000 0.8072836198604892
164205001-164210000 1.1065857446119363
164210001-164215000 0.3340018152949945
164215001-164220000 0.4949084960876158
164220001-164225000 0.8362990221664839
164225001-164230000 0.7804995192580162
164230001-164235000 0.4541722674950144
164235001-164240000 0.34887215305547065
164240001-164245000 0.43064517458466883
164245001-164250000 0.3320555825900652
164250001-164255000 0.37924909078230284
164255001-164260000 1.6173470320707173
164260001-164265000 1.2790404240139046
164265001-164270000 0.4656249495802929
164270001-164275000 0.35472992403919906
164275001-164280000 0.2577655338608195
164280001-164285000 0.07377654470238018
164285001-164290000 0.09718037406899302
164290001-164295000 0.5206686994476054
164295001-164300000 0.476177858330493
164300001-164305000 0.48929567032264304
164305001-164310000 0.5143317738188556
164310001-164315000 0.2618227599725505
164315001-164320000 0.8365431876731418
164320001-164325000 1.0947766819587303
164325001-164330000 0.4051906995786522
164330001-164335000 0.2879928039416396
164335001-164340000 0.2901034290604245
164340001-164345000 1.638102305438841
164345001-164350000 0.4201277265327696
164350001-164355000 0.3160778166317814
164355001-164360000 0.33559021593348265
164360001-164365000 0.2137256630577253
164365001-164370000 0.367730782738097
164370001-164375000 0.2828819799258317
164375001-164380000 0.12078939360784405
164380001-164385000 0.24863040467973022
164385001-164390000 0.366317711323022
164390001-164395000 0.31624247392641175
164395001-164400000 0.6199812324841815
164400001-164405000 1.3531817543878053
164405001-164410000 2.7084999951540145
164410001-164415000 1.5595517477728906
164415001-164420000 0.930567057260872
164420001-164425000 0.34446968503813635
164425001-164430000 0.4949254730062283
164430001-164435000 1.3548354809747607
164435001-164440000 2.2727743798130655
164440001-164445000 3.1090827695537704
164445001-164450000 1.213475752717297
164450001-164455000 0.92141818978435
164455001-164460000 0.6272995196031675
164460001-164465000 2.639178745629692
164465001-164470000 3.5342565871289144
164470001-164475000 1.7417758114731392
164475001-164480000 3.162390673589862
164480001-164485000 1.2517815464500146
164485001-164490000 1.0069921062094322
164490001-164495000 0.9977359666970858
164495001-164500000 0.9642378733363869
164500001-164505000 1.38765259627017
164505001-164510000 1.5949485792932796
164510001-164515000 1.2817295063168064
164515001-164520000 1.419155640812786
164520001-164525000 0.7310835883677168
164525001-164530000 0.4918430107300416
164530001-164535000 0.9292209159144971
164535001-164540000 1.3098106893259627
164540001-164545000 1.3361900680374927
164545001-164550000 0.6665307198747475
164550001-164555000 0.34611650012721284
164555001-164560000 0.32669481122267646
164560001-164565000 0.8545837172661244
164565001-164570000 0.5024304892016649
164570001-164575000 0.40116256247838933
164575001-164580000 0.764524015228456
164580001-164585000 0.7072269633709367
164585001-164590000 1.723550982975688
164590001-164595000 0.7040309729655939
164595001-164600000 0.8964646909071784
164600001-164605000 8.467600298392806
164605001-164610000 0.8670900480666104
164610001-164615000 0.8716725844167792
164615001-164620000 1.7788196254042314
164620001-164625000 0.9263784059645014
164625001-164630000 0.5392688122535407
164630001-164635000 1.066162257431736
164635001-164640000 1.1501123793238985
164640001-164645000 0.5684380395108583
164645001-164650000 0.7482338686694795
164650001-164655000 3.310181961618328
164655001-164660000 0.7313488579127188
164660001-164665000 0.45366338625641356
164665001-164670000 2.1863275838283465
164670001-164675000 0.8772069808052178
164675001-164680000 0.5233936124321404
164680001-164685000 0.8196306347390201
164685001-164690000 0.9138784955670022
164690001-164695000 0.7738251181678621
164695001-164700000 2.885039821240754
164700001-164705000 2.165883857899178
164705001-164710000 0.9644964109139635
164710001-164715000 0.7602360157509008
164715001-164720000 0.8592065038920754
164720001-164725000 1.1676181871721638
164725001-164730000 0.9576353864320981
164730001-164735000 2.6967070726452183
164735001-164740000 0.43615284619601025
164740001-164745000 0.11068550913241736
164745001-164750000 0.5682369645868155
164750001-164755000 0.8510970520764145
164755001-164760000 0.2853686846468653
164760001-164765000 0.277519755291133
164765001-164770000 1.1977193200023797
164770001-164775000 0.7767788023860694
164775001-164780000 0.33728141613939
164780001-164785000 0.46907920880125886
164785001-164790000 1.2779781239497012
164790001-164795000 0.5891485758739494
164795001-164800000 0.3032856624239602
164800001-164805000 0.48435880466429276
164805001-164810000 0.927432593594496
164810001-164815000 0.3866110488908878
164815001-164820000 0.17214416319530612
164820001-164825000 0.24330853097417426
164825001-164830000 0.53728461404692
164830001-164835000 0.6974150273561325
164835001-164840000 0.9085984812645409
164840001-164845000 1.417553784003493
164845001-164850000 0.727175295081398
164850001-164855000 0.7673251036512454
164855001-164860000 1.1754120383534818
164860001-164865000 1.0804416937071943
164865001-164870000 1.1507114825470004
164870001-164875000 1.2712447746813136
164875001-164880000 1.041476231270585
164880001-164885000 0.4766785178286977
164885001-164890000 0.40490053679222116
164890001-164895000 0.6056556264363978
164895001-164900000 0.7398202882443379
164900001-164905000 0.784158507303164
164905001-164910000 0.6146117344027221
164910001-164915000 0.7186717801624721
164915001-164920000 0.7381055825922372
164920001-164925000 0.5759006050447943
164925001-164930000 2.1760000406275535
164930001-164935000 1.61938250876033
164935001-164940000 0.7554380569857376
164940001-164945000 1.0334582308848268
164945001-164950000 1.337679827411351
164950001-164955000 2.3092047641433613
164955001-164960000 1.1531685923429391
164960001-164965000 0.9448039945347555
164965001-164970000 1.502835158353414
164970001-164975000 0.4641580940116627
164975001-164980000 0.42422396057808476
164980001-164985000 1.1147510301622605
164985001-164990000 0.6255910291070778
164990001-164995000 0.5609075063024042
164995001-165000000 1.3611052706834985
165000001-165005000 1.057352217131525
165005001-165010000 2.7880830923025757
165010001-165015000 2.6965343651928406
165015001-165020000 0.13882201139806802
165020001-165025000 0.5024581857206822
165025001-165030000 0.6769829824626873
165030001-165035000 0.3155190031161344
165035001-165040000 0.720044062513873
165040001-165045000 1.216742288294226
165045001-165050000 1.1401059507883873
165050001-165055000 1.0774144633012397
165055001-165060000 0.645874128057738
165060001-165065000 0.6712575706048929
165065001-165070000 0.6587846512308397
165070001-165075000 0.3898947160962046
165075001-165080000 0.3798618797381477
165080001-165085000 0.8686710841367797
165085001-165090000 0.7014463686951338
165090001-165095000 0.7576871527931506
165095001-165100000 1.3915189520246294
165100001-165105000 0.999902432608439
165105001-165110000 1.2582285630589658
165110001-165115000 1.0307992930135406
165115001-165120000 1.080301447036013
165120001-165125000 0.8185738265582841
165125001-165130000 1.3940664645634393
165130001-165135000 3.112572514643639
165135001-165140000 0.44775512202371937
165140001-165145000 0.4145162716547195
165145001-165150000 0.3947224341979854
165150001-165155000 0.8586075626828931
165155001-165160000 0.5252952972513559
165160001-165165000 0.1270382385448052
165165001-165170000 0.3583206636107656
165170001-165175000 1.0228262137669564
165175001-165180000 0.3836792629441017
165180001-165185000 0.38102632571093537
165185001-165190000 0.46523345748729145
165190001-165195000 0.5307373270841015
165195001-165200000 0.8042433940818574
165200001-165205000 2.070117954634648
165205001-165210000 1.1909759080380091
165210001-165215000 0.5302330077890519
165215001-165220000 0.5479828731356176
165220001-165225000 0.5295253024646623
165225001-165230000 0.511978056797084
165230001-165235000 0.709856007804972
165235001-165240000 0.7149637127831433
165240001-165245000 0.9812276903242202
165245001-165250000 0.5339869953075612
165250001-165255000 0.17230750729724553
165255001-165260000 0.6318955029999745
165260001-165265000 1.1072145897494317
165265001-165270000 0.39979037281170215
165270001-165275000 0.6550565586497953
165275001-165280000 0.5356953389925416
165280001-165285000 0.47893823247029155
165285001-165290000 0.8028111637909848
165290001-165295000 1.5261861639347274
165295001-165300000 0.5141710017279796
165300001-165305000 0.39049817856690683
165305001-165310000 0.9601258737846909
165310001-165315000 1.8754358077833315
165315001-165320000 1.5339728857612869
165320001-165325000 2.1009960754373953
165325001-165330000 1.3154715609885617
165330001-165335000 0.6337717057578363
165335001-165340000 1.267682004301591
165340001-165345000 1.284101053698356
165345001-165350000 0.7754612023617362
165350001-165355000 3.20530052945861
165355001-165360000 0.9618463873347609
165360001-165365000 0.8574839957816762
165365001-165370000 1.1516896209809846
165370001-165375000 0.4587467466366993
165375001-165380000 0.5061401370016958
165380001-165385000 0.9987140118444994
165385001-165390000 1.1069101222802344
165390001-165395000 0.5052132476686412
165395001-165400000 0.5838683913839355
165400001-165405000 0.5035893373392448
165405001-165410000 1.1933251511412193
165410001-165415000 1.3917823677333123
165415001-165420000 0.3086304822991142
165420001-165425000 0.6949625206552974
165425001-165430000 0.4922762171176671
165430001-165435000 0.40841268807373426
165435001-165440000 3.874288389682444
165440001-165445000 1.988903545875423
165445001-165450000 1.4177868000380558
165450001-165455000 2.142044355095648
165455001-165460000 1.093777124094981
165460001-165465000 1.159140160824002
165465001-165470000 1.9824223771469056
165470001-165475000 2.2550169086394645
165475001-165480000 1.7793229069056773
165480001-165485000 0.9468478230519733
165485001-165490000 0.9978681927980642
165490001-165495000 1.2456602673414803
165495001-165500000 2.092387838850577
165500001-165505000 1.408391728462579
165505001-165510000 0.656448025410011
165510001-165515000 0.4625672473890672
165515001-165520000 0.39736617929305107
165520001-165525000 0.3398921755536034
165525001-165530000 0.3039745637139077
165530001-165535000 0.7330858403420667
165535001-165540000 0.8254284100636677
165540001-165545000 0.23796735970647473
165545001-165550000 0.367879456684392
165550001-165555000 1.1072798514038547
165555001-165560000 1.570941026316931
165560001-165565000 1.4286638245912484
165565001-165570000 0.7689807296915919
165570001-165575000 0.8097618396926144
165575001-165580000 2.0955813213094814
165580001-165585000 2.0705973490410603
165585001-165590000 0.7002502987715842
165590001-165595000 0.5880443369321934
165595001-165600000 0.9460720732257675
165600001-165605000 1.0398303257723824
165605001-165610000 0.7566074158867956
165610001-165615000 0.42156942594856234
165615001-165620000 0.2935608098670733
165620001-165625000 0.5156696893610079
165625001-165630000 1.3273640533841113
165630001-165635000 2.1550164216357297
165635001-165640000 0.9897505935362352
165640001-165645000 0.9351960200613539
165645001-165650000 0.9026433465407975
165650001-165655000 0.5353934441202964
165655001-165660000 0.665269377825321
165660001-165665000 0.5233385083219105
165665001-165670000 0.5099844693038352
165670001-165675000 0.9350237472042624
165675001-165680000 1.4693767072804464
165680001-165685000 1.4664460117950897
165685001-165690000 0.3987908399714094
165690001-165695000 0.29217278386951423
165695001-165700000 0.6753604935051423
165700001-165705000 0.3492387493453017
165705001-165710000 0.3024170062069807
165710001-165715000 0.41510839563742963
165715001-165720000 0.38867466492154473
165720001-165725000 0.8897196216728943
165725001-165730000 0.8293018721013489
165730001-165735000 1.2488727116972214
165735001-165740000 1.8245651072884042
165740001-165745000 0.270901913672708
165745001-165750000 0.3139570630986519
165750001-165755000 1.0427071301945157
165755001-165760000 1.0706364215928914
165760001-165765000 0.44608478778017946
165765001-165770000 0.5983408169002198
165770001-165775000 0.7345984280313216
165775001-165780000 0.5501074532276938
165780001-165785000 0.9241834335945385
165785001-165790000 1.1945324319499193
165790001-165795000 0.6329708574987192
165795001-165800000 0.5729311275341478
165800001-165805000 0.9831407137191707
165805001-165810000 1.785617274969612
165810001-165815000 0.5105317718212119
165815001-165820000 0.3933287710236685
165820001-165825000 0.4959209338119266
165825001-165830000 4.487131587624006
165830001-165835000 1.624498181203932
165835001-165840000 0.571796850812259
165840001-165845000 0.9174225025342898
165845001-165850000 2.154569688840794
165850001-165855000 1.2297264181345717
165855001-165860000 0.8830245155792217
165860001-165865000 0.4742361517153367
165865001-165870000 0.34902595323253127
165870001-165875000 0.3285699132189716
165875001-165880000 0.434944795775071
165880001-165885000 1.1207798369175963
165885001-165890000 1.1425808714719747
165890001-165895000 2.8641749186781422
165895001-165900000 0.9969666300216002
165900001-165905000 0.3952733469383074
165905001-165910000 0.5942505378344984
165910001-165915000 3.1972277686399515
165915001-165920000 0.9071911569268393
165920001-165925000 0.874668790069911
165925001-165930000 0.8033801993891816
165930001-165935000 0.7460008946208301
165935001-165940000 0.9977547609697157
165940001-165945000 0.5297473063063376
165945001-165950000 0.496229196569062
165950001-165955000 0.7585736626282417
165955001-165960000 0.7853463071139475
165960001-165965000 0.3782645612884656
165965001-165970000 1.0343077942406544
165970001-165975000 0.9852341237669352
165975001-165980000 0.3506330619215214
165980001-165985000 1.4410901269339125
165985001-165990000 1.0600881282510108
165990001-165995000 0.5706122692210823
165995001-166000000 1.1916333170981732
166000001-166005000 2.4818906184228275
166005001-166010000 2.071345596529846
166010001-166015000 2.4312698331877307
166015001-166020000 1.0524365237525586
166020001-166025000 0.725656984038856
166025001-166030000 1.0546524054870374
166030001-166035000 0.6104517577943742
166035001-166040000 0.39366176713742757
166040001-166045000 1.027481649767369
166045001-166050000 1.5441764831176206
166050001-166055000 0.5150281105009082
166055001-166060000 0.7999288162383912
166060001-166065000 0.9621102120247439
166065001-166070000 0.3263321943260218
166070001-166075000 0.28940630406822787
166075001-166080000 0.14730554881295904
166080001-166085000 0.484523767122079
166085001-166090000 2.731856857817397
166090001-166095000 0.4834802038430322
166095001-166100000 0.4374695167830904
166100001-166105000 0.29956896142658535
166105001-166110000 0.6036448110921737
166110001-166115000 0.6278099644631361
166115001-166120000 0.32045421508469635
166120001-166125000 0.7692297821244691
166125001-166130000 1.204792868921011
166130001-166135000 0.9662897927879256
166135001-166140000 1.0656104505244688
166140001-166145000 2.7114810377564056
166145001-166150000 1.884969372953626
166150001-166155000 0.45721358227519804
166155001-166160000 0.3459051037425702
166160001-166165000 0.5124347360403423
166165001-166170000 0.28956462185552906
166170001-166175000 0.34570388948455616
166175001-166180000 0.43168723888181
166180001-166185000 0.7793570781448054
166185001-166190000 1.4338038171976044
166190001-166195000 0.6174097366210565
166195001-166200000 1.0633771140295813
166200001-166205000 0.385033744733196
166205001-166210000 0.26152755648151194
166210001-166215000 0.48368767088276055
166215001-166220000 0.8583931244070071
166220001-166225000 0.6505164214986281
166225001-166230000 0.5145399408544177
166230001-166235000 0.5793262328125722
166235001-166240000 0.39986203364872835
166240001-166245000 0.16095909876588882
166245001-166250000 0.1610500220284477
166250001-166255000 1.8527914124566178
166255001-166260000 1.0135309314395924
166260001-166265000 0.6697958120059573
166265001-166270000 1.4064085052922275
166270001-166275000 0.5591269844139678
166275001-166280000 0.530668027665309
166280001-166285000 0.8833729013680216
166285001-166290000 0.43578861961341187
166290001-166295000 0.7986392568444083
166295001-166300000 1.783086277187525
166300001-166305000 0.44006455181568005
166305001-166310000 0.3386231196185436
166310001-166315000 0.48575532067114563
166315001-166320000 0.7953786590544862
166320001-166325000 0.3843368255828566
166325001-166330000 0.35953059623551414
166330001-166335000 1.0278181480184816
166335001-166340000 1.1231216104250081
166340001-166345000 0.48210869026059044
166345001-166350000 0.2920306192953882
166350001-166355000 0.27307638534593676
166355001-166360000 0.3348057062908006
166360001-166365000 0.29525738879382163
166365001-166370000 0.5548012638138509
166370001-166375000 2.1138504726182767
166375001-166380000 1.1560580911292178
166380001-166385000 0.8421771529494622
166385001-166390000 0.4984983834625919
166390001-166395000 0.6886463974834828
166395001-166400000 2.194735065249768
166400001-166405000 1.1261100271688698
166405001-166410000 0.5859648163086008
166410001-166415000 0.3653292558339755
166415001-166420000 0.7423068921392778
166420001-166425000 2.348210724280821
166425001-166430000 1.6001164593361625
166430001-166435000 1.3705925082134438
166435001-166440000 0.6397247896156623
166440001-166445000 0.3886211235564106
166445001-166450000 0.3162959328575212
166450001-166455000 1.1135804519806227
166455001-166460000 0.6976003239912122
166460001-166465000 0.3076156835690409
166465001-166470000 0.9588642253998217
166470001-166475000 0.7027903437252592
166475001-166480000 0.9085612528507784
166480001-166485000 0.9710459586131218
166485001-166490000 0.4482515762359248
166490001-166495000 0.6039337132034368
166495001-166500000 0.765344968657152
166500001-166505000 0.6748417307297749
166505001-166510000 0.5722501638767375
166510001-166515000 0.6885577236300963
166515001-166520000 1.5848424158859997
166520001-166525000 1.501159787384617
166525001-166530000 0.8729974544729613
166530001-166535000 1.4553471068993433
166535001-166540000 3.011162082846612
166540001-166545000 0.23620943003965214
166545001-166550000 0.2730501770718163
166550001-166555000 0.8234568078901511
166555001-166560000 1.227364996671476
166560001-166565000 0.8871031656591102
166565001-166570000 0.3697649446886366
166570001-166575000 0.9517358588512357
166575001-166580000 0.5397033173441309
166580001-166585000 0.2136956190531038
166585001-166590000 1.1711311241082125
166590001-166595000 0.7929109872796354
166595001-166600000 0.37467692682632664
166600001-166605000 2.5517556996662063
166605001-166610000 0.4996893856234826
166610001-166615000 0.3356103117115895
166615001-166620000 0.3252959183513712
166620001-166625000 1.3362676331199028
166625001-166630000 1.3325994478409553
166630001-166635000 0.2511651143499867
166635001-166640000 0.6429102261929893
166640001-166645000 0.6694769649287193
166645001-166650000 1.2728596481235293
166650001-166655000 1.0939889234076547
166655001-166660000 0.36521140810241604
166660001-166665000 0.33030910483033843
166665001-166670000 0.34977625273494045
166670001-166675000 0.5785935506342308
166675001-166680000 0.03824040321774798
166680001-166685000 0.045052201464033
166685001-166690000 0.45976377979367133
166690001-166695000 1.2279019992195939
166695001-166700000 0.31711524238360944
166700001-166705000 0.3209120277124956
166705001-166710000 0.5604624824020722
166710001-166715000 0.8799878242810136
166715001-166720000 1.0343151618519026
166720001-166725000 0.6392664510419258
166725001-166730000 0.8877620122703267
166730001-166735000 1.3666605158695075
166735001-166740000 1.7041179062758756
166740001-166745000 0.853488363533716
166745001-166750000 0.7561682228582453
166750001-166755000 1.2690796876644643
166755001-166760000 0.5120946678374135
166760001-166765000 0.36134979620757557
166765001-166770000 0.8091820210090356
166770001-166775000 0.867023997946403
166775001-166780000 0.43168904314581313
166780001-166785000 0.3290629417708412
166785001-166790000 0.44326023319591074
166790001-166795000 0.5168418906458428
166795001-166800000 0.49492413972177035
166800001-166805000 0.7638944672051875
166805001-166810000 1.3425032815556697
166810001-166815000 1.8216921065879546
166815001-166820000 0.43887564593542183
166820001-166825000 0.3712806327224563
166825001-166830000 0.30982753797643947
166830001-166835000 0.7890167119140292
166835001-166840000 0.8253079079331461
166840001-166845000 0.33617312662156035
166845001-166850000 0.6578812740603419
166850001-166855000 0.7634457162649515
166855001-166860000 1.145665893603102
166860001-166865000 0.49604445654730095
166865001-166870000 0.23235934532916558
166870001-166875000 0.5125699888647636
166875001-166880000 1.0739158404219047
166880001-166885000 0.6872146689062765
166885001-166890000 0.5312560297862363
166890001-166895000 0.9485721417556916
166895001-166900000 1.0814239847092482
166900001-166905000 0.8662535332027128
166905001-166910000 2.081896041913866
166910001-166915000 1.8171253702344723
166915001-166920000 1.9377142516229702
166920001-166925000 1.7485085458619798
166925001-166930000 0.3427201500398003
166930001-166935000 0.23811317411204427
166935001-166940000 1.8161053188825211
166940001-166945000 2.3412738596380924
166945001-166950000 0.5205980688767672
166950001-166955000 0.5044243247198946
166955001-166960000 0.4714577673103917
166960001-166965000 0.4034457176342012
166965001-166970000 0.5175479091734659
166970001-166975000 0.5530627736982671
166975001-166980000 0.6095962218069599
166980001-166985000 0.4381680770824248
166985001-166990000 0.725235336790826
166990001-166995000 2.3696780939355957
166995001-167000000 2.697240926814641
167000001-167005000 1.6234402614316388
167005001-167010000 1.5611601265227537
167010001-167015000 3.103195075142498
167015001-167020000 0.8277858380471189
167020001-167025000 0.6848949826993043
167025001-167030000 0.8078142659857354
167030001-167035000 0.5306986878265235
167035001-167040000 0.4509366873238074
167040001-167045000 1.400208228224313
167045001-167050000 0.9515776739288526
167050001-167055000 0.26418489513314475
167055001-167060000 1.2354673189452767
167060001-167065000 0.9224723831746219
167065001-167070000 0.3684142898271015
167070001-167075000 0.38782008234866566
167075001-167080000 0.2514416675763362
167080001-167085000 0.6232634314611926
167085001-167090000 1.25266621091784
167090001-167095000 0.36698525273147914
167095001-167100000 0.37691685310087264
167100001-167105000 0.5063107455147515
167105001-167110000 0.5879795271556044
167110001-167115000 0.8307121840469962
167115001-167120000 0.8432106434857143
167120001-167125000 1.464023412831943
167125001-167130000 5.256882735429886
167130001-167135000 0.6795804103789286
167135001-167140000 0.6809048089001245
167140001-167145000 1.696646906391631
167145001-167150000 0.8759388427212114
167150001-167155000 0.7013646732153918
167155001-167160000 3.615724965978283
167160001-167165000 10.491518422967093
167165001-167170000 1.7716266401050071
167170001-167175000 2.16216583291893
167175001-167180000 2.2932130788732277
167180001-167185000 0.6382325141935332
167185001-167190000 0.2708536175073567
167190001-167195000 0.9613753100870568
167195001-167200000 2.034771481739947
167200001-167205000 0.44675641199620203
167205001-167210000 0.8050422398626931
167210001-167215000 2.6270521661269206
167215001-167220000 1.2703547283000967
167220001-167225000 0.8284952199798691
167225001-167230000 0.8705590826990123
167230001-167235000 1.0247071950936006
167235001-167240000 1.1673695923592955
167240001-167245000 2.2564224921900764
167245001-167250000 1.9519803133613065
167250001-167255000 0.5095648991936773
167255001-167260000 0.46191127703514073
167260001-167265000 0.3981010689987743
167265001-167270000 1.3742556779183224
167270001-167275000 4.7601275145996045
167275001-167280000 0.4234333962926149
167280001-167285000 0.33429445392873836
167285001-167290000 1.487590896907718
167290001-167295000 1.2844946231813605
167295001-167300000 0.42791582158013414
167300001-167305000 1.066698109626692
167305001-167310000 0.70205055073475
167310001-167315000 0.4037492501730383
167315001-167320000 0.6011570582236948
167320001-167325000 0.9877360849241803
167325001-167330000 0.9633453136237176
167330001-167335000 1.0892125615176689
167335001-167340000 1.2479872906214864
167340001-167345000 0.6571261596773296
167345001-167350000 0.5398214663822355
167350001-167355000 1.012531949627869
167355001-167360000 0.8206024220987959
167360001-167365000 0.7587611402665098
167365001-167370000 1.2094437628837724
167370001-167375000 3.769831743743009
167375001-167380000 1.1181977909838385
167380001-167385000 0.4596774853671432
167385001-167390000 0.7595243397796735
167390001-167395000 0.748551999403878
167395001-167400000 0.5374960560544629
167400001-167405000 0.5893920935579517
167405001-167410000 0.4507619974201136
167410001-167415000 0.3668033282950791
167415001-167420000 0.3957238159457318
167420001-167425000 0.564670846905578
167425001-167430000 0.4202438387810855
167430001-167435000 0.2841180614719281
167435001-167440000 0.24071850267716646
167440001-167445000 0.2569266811176946
167445001-167450000 0.8501914557900935
167450001-167455000 2.732710771518319
167455001-167460000 1.4128989071536633
167460001-167465000 1.253279921741876
167465001-167470000 0.880530536420573
167470001-167475000 0.5080707804255036
167475001-167480000 0.8608970851509745
167480001-167485000 0.8337808490275638
167485001-167490000 1.60015362015426
167490001-167495000 1.850371447298492
167495001-167500000 0.5126475509055505
167500001-167505000 0.7558439509801401
167505001-167510000 0.5833898389153227
167510001-167515000 0.4463427875628443
167515001-167520000 0.840713864408383
167520001-167525000 0.7291026992556006
167525001-167530000 0.28457818713800126
167530001-167535000 0.5883581558467265
167535001-167540000 0.633619673676146
167540001-167545000 0.25958681153754354
167545001-167550000 0.6125613197709534
167550001-167555000 1.205673277413375
167555001-167560000 1.6719800552877224
167560001-167565000 0.6128757356428302
167565001-167570000 0.4080757065337159
167570001-167575000 0.9840395133434112
167575001-167580000 0.33209612732171995
167580001-167585000 0.5381879338493304
167585001-167590000 0.5180587197052723
167590001-167595000 0.34474635653635805
167595001-167600000 0.37355003193939557
167600001-167605000 0.762006023717189
167605001-167610000 0.6429803345510228
167610001-167615000 0.5547211709829006
167615001-167620000 1.4712953761705507
167620001-167625000 1.0820403455799013
167625001-167630000 0.9937690293540112
167630001-167635000 0.9997458068778617
167635001-167640000 2.546344735241977
167640001-167645000 1.1411325376528394
167645001-167650000 0.5667019861182768
167650001-167655000 0.6657894924332837
167655001-167660000 0.8641954523384107
167660001-167665000 0.7657468556113203
167665001-167670000 0.8569636585814023
167670001-167675000 1.6092914478819096
167675001-167680000 0.8440994196994652
167680001-167685000 1.1827452039575745
167685001-167690000 1.0152407841413484
167690001-167695000 0.3375118911370401
167695001-167700000 0.30257182760461554
167700001-167705000 0.9265544589751185
167705001-167710000 1.1674990260684184
167710001-167715000 0.6782104860271065
167715001-167720000 1.305013986546581
167720001-167725000 0.9438776446015671
167725001-167730000 0.797245197764054
167730001-167735000 1.3894560913441878
167735001-167740000 0.8490078558536153
167740001-167745000 0.7000837449873486
167745001-167750000 2.0376466968320806
167750001-167755000 1.543124868932528
167755001-167760000 0.7125490397487837
167760001-167765000 0.7221036836621757
167765001-167770000 0.7285825509231431
167770001-167775000 0.6483932867428857
167775001-167780000 1.0382191284630131
167780001-167785000 1.2936438545410853
167785001-167790000 1.0819724723060307
167790001-167795000 0.9498544103111348
167795001-167800000 0.9406910865849842
167800001-167805000 1.0841780366262095
167805001-167810000 0.5705079098995274
167810001-167815000 0.7383616757898417
167815001-167820000 1.101246201742547
167820001-167825000 0.41653283178719325
167825001-167830000 0.3967145126145466
167830001-167835000 0.9054088667257864
167835001-167840000 0.7539867697206376
167840001-167845000 0.5620824694064501
167845001-167850000 0.5346366983910826
167850001-167855000 0.40361522314942694
167855001-167860000 0.2001853642205863
167860001-167865000 0.49914605495306313
167865001-167870000 0.7175853196925002
167870001-167875000 0.2367201260028347
167875001-167880000 0.6426419686091079
167880001-167885000 0.8620487720993357
167885001-167890000 0.503937066438337
167890001-167895000 2.362444677325905
167895001-167900000 1.0063401561140237
167900001-167905000 0.7940332164049556
167905001-167910000 0.7625453330404015
167910001-167915000 0.4699424686197185
167915001-167920000 1.384233215564229
167920001-167925000 0.600061780353357
167925001-167930000 0.42113857458828263
167930001-167935000 0.6325754017656502
167935001-167940000 0.2780502916143751
167940001-167945000 0.23600247848079847
167945001-167950000 0.4277118763449269
167950001-167955000 0.33355979711646255
167955001-167960000 0.41593729005402674
167960001-167965000 0.8940441709222093
167965001-167970000 0.7103124644751313
167970001-167975000 0.3032147452459766
167975001-167980000 0.23790479557386132
167980001-167985000 0.3869247607957291
167985001-167990000 0.7832908331171378
167990001-167995000 0.7832824175496318
167995001-168000000 0.38297573010923286
168000001-168005000 0.26173123693934686
168005001-168010000 2.293841643140605
168010001-168015000 0.9610030229089696
168015001-168020000 0.43931587290957064
168020001-168025000 2.2680426106845233
168025001-168030000 0.32617528980574906
168030001-168035000 0.5848094220633819
168035001-168040000 0.21335898346474494
168040001-168045000 0.09189183333429943
168045001-168050000 0.21816736099770723
168050001-168055000 0.4803626664524111
168055001-168060000 0.4869243383981874
168060001-168065000 0.41342945451091123
168065001-168070000 1.516768416807087
168070001-168075000 1.3856227164827948
168075001-168080000 0.5116515731181371
168080001-168085000 0.2754971567793051
168085001-168090000 0.2412218756961817
168090001-168095000 0.5728914906927204
168095001-168100000 0.4490010102070188
168100001-168105000 0.2186958565575538
168105001-168110000 0.22849019862037057
168110001-168115000 0.3543508877582681
168115001-168120000 0.4918929897722088
168120001-168125000 0.3349992923630699
168125001-168130000 0.4202998980015624
168130001-168135000 0.36603640983749186
168135001-168140000 0.21208823031413462
168140001-168145000 0.23137387395878126
168145001-168150000 0.28384848091203496
168150001-168155000 0.30245629679351677
168155001-168160000 0.5020157044096257
168160001-168165000 0.7162620943373882
168165001-168170000 0.3532278069119206
168170001-168175000 0.35725569199436236
168175001-168180000 0.4320455347873117
168180001-168185000 0.3597910498749529
168185001-168190000 0.33393877565170066
168190001-168195000 0.5338657396666214
168195001-168200000 0.6279899371010738
168200001-168205000 1.551461042730783
168205001-168210000 1.167467275541329
168210001-168215000 0.329077437361027
168215001-168220000 0.38944366138240694
168220001-168225000 0.5930629894447791
168225001-168230000 0.8703070339693157
168230001-168235000 0.5172299667182243
168235001-168240000 0.42466510669371965
168240001-168245000 0.36854892015357843
168245001-168250000 0.15354560296674258
168250001-168255000 0.18429447000880245
168255001-168260000 0.512396662324417
168260001-168265000 0.3748672104369842
168265001-168270000 0.6043331417189356
168270001-168275000 0.6114469554757345
168275001-168280000 0.40473459813756935
168280001-168285000 0.1927442656952703
168285001-168290000 0.17030775874777984
168290001-168295000 0.8895740571506188
168295001-168300000 0.56857378781423
168300001-168305000 0.2710744937564242
168305001-168310000 0.3758830772053548
168310001-168315000 0.6484080110171353
168315001-168320000 0.24815518527599406
168320001-168325000 0.4170101911478963
168325001-168330000 0.41822329658569984
168330001-168335000 0.19942734002117038
168335001-168340000 1.2822197451804562
168340001-168345000 1.1687603024660618
168345001-168350000 0.6112604637283459
168350001-168355000 1.0446523105065693
168355001-168360000 0.7967815550223961
168360001-168365000 1.2800903422019718
168365001-168370000 1.4388075223036128
168370001-168375000 0.7209375444587559
168375001-168380000 1.1855100126222018
168380001-168385000 1.0033687305338916
168385001-168390000 0.9341676436677012
168390001-168395000 0.9396423316725132
168395001-168400000 0.8450739312891896
168400001-168405000 1.772161640672655
168405001-168410000 3.0430686423860713
168410001-168415000 0.8910203200017318
168415001-168420000 0.49579572716606896
168420001-168425000 0.8737250821976827
168425001-168430000 1.1568221323034606
168430001-168435000 0.830854558738423
168435001-168440000 11.35154693237826
168440001-168445000 3.849901668389908
168445001-168450000 1.5926202903402398
168450001-168455000 1.4843287907029434
168455001-168460000 0.8868492187143183
168460001-168465000 1.282251956883944
168465001-168470000 1.061068656640222
168470001-168475000 1.093973483067686
168475001-168480000 1.1689234545068974
168480001-168485000 0.9851452209755863
168485001-168490000 1.5393998827800228
168490001-168495000 1.636954509882134
168495001-168500000 0.8057652133280478
168500001-168505000 0.4943401269464093
168505001-168510000 4.610626312470118
168510001-168515000 9.176641197098789
168515001-168520000 1.6499252502955915
168520001-168525000 1.3043678473812046
168525001-168530000 1.3525429679899441
168530001-168535000 1.9515398393882586
168535001-168540000 2.8820076012774214
168540001-168545000 2.4764410731110935
168545001-168550000 1.7176943010773968
168550001-168555000 1.3627886365529935
168555001-168560000 2.51520580199895
168560001-168565000 2.584874977631923
168565001-168570000 1.7840037230933974
168570001-168575000 4.117975411994568
168575001-168580000 3.0725338107725713
168580001-168585000 1.6319005266326851
168585001-168590000 2.6395260585009463
168590001-168595000 2.656310188346381
168595001-168600000 1.7146580805794356
168600001-168605000 1.7266053929088128
168605001-168610000 1.3672381342404405
168610001-168615000 1.6106091782208134
168615001-168620000 1.6276568795344972
168620001-168625000 1.194369985855313
168625001-168630000 1.237883384613145
168630001-168635000 1.2569078155635578
168635001-168640000 1.3947535138556373
168640001-168645000 3.0089413551088158
168645001-168650000 1.1499850724628673
168650001-168655000 0.6305024868928016
168655001-168660000 1.06924998221992
168660001-168665000 0.5046564557313648
168665001-168670000 0.8241898726174258
168670001-168675000 2.448235452708412
168675001-168680000 0.983111724179472
168680001-168685000 2.1362333120037134
168685001-168690000 1.146028643149804
168690001-168695000 0.3406622844678063
168695001-168700000 0.6100042753329403
168700001-168705000 1.4427009803434092
168705001-168710000 0.5568175303966886
168710001-168715000 0.6944991069267482
168715001-168720000 1.474066024558335
168720001-168725000 2.9108455971478833
168725001-168730000 1.4534341056448077
168730001-168735000 0.7027683697405359
168735001-168740000 0.8337904370289018
168740001-168745000 2.9793787465118196
168745001-168750000 2.8863578632781914
168750001-168755000 0.7714660699514054
168755001-168760000 0.41094660304814357
168760001-168765000 0.6200708012199392
168765001-168770000 1.1670540452945732
168770001-168775000 0.4744391318180956
168775001-168780000 0.4130106161833186
168780001-168785000 0.22250629770185748
168785001-168790000 0.21207763310551955
168790001-168795000 0.7686698983181337
168795001-168800000 1.2114381186340297
168800001-168805000 0.4763654949587432
168805001-168810000 0.7432431128031958
168810001-168815000 2.961976297753632
168815001-168820000 1.0012051779888644
168820001-168825000 0.6318944549805571
168825001-168830000 0.6886283369647005
168830001-168835000 1.3771106155425927
168835001-168840000 0.9781439640874505
168840001-168845000 0.6412916987007757
168845001-168850000 0.7250076308603367
168850001-168855000 1.1644742514724593
168855001-168860000 2.6428331971141383
168860001-168865000 0.38817588467180614
168865001-168870000 0.3622003586708195
168870001-168875000 0.9421723791765251
168875001-168880000 0.3532654026879422
168880001-168885000 0.30366488389065927
168885001-168890000 0.45145871263973514
168890001-168895000 0.8635936030109006
168895001-168900000 1.7426084091904002
168900001-168905000 1.3535735670827762
168905001-168910000 0.8006545985914666
168910001-168915000 0.6810616405387523
168915001-168920000 0.4756996903771673
168920001-168925000 0.6519854784012106
168925001-168930000 1.1322024150053496
168930001-168935000 0.5157064032544934
168935001-168940000 1.3525395643196707
168940001-168945000 1.561618169711634
168945001-168950000 1.012475096112385
168950001-168955000 1.3224714539040898
168955001-168960000 0.9495698218461421
168960001-168965000 1.0204838143880997
168965001-168970000 0.7087493841964949
168970001-168975000 0.8773305608469805
168975001-168980000 0.8642436994177891
168980001-168985000 0.482209856968183
168985001-168990000 0.584890626524943
168990001-168995000 5.608578637733477
168995001-169000000 0.9298086974235008
169000001-169005000 0.37944733405002984
169005001-169010000 0.7049482226238932
169010001-169015000 2.1477205183487524
169015001-169020000 0.7274888104363322
169020001-169025000 0.6434245740501399
169025001-169030000 1.7033122253711612
169030001-169035000 1.0340029051509405
169035001-169040000 0.9074449948999276
169040001-169045000 0.49773592022121355
169045001-169050000 0.26553026818430303
169050001-169055000 0.5160191328391982
169055001-169060000 0.7021452220833414
169060001-169065000 0.28353488473159977
169065001-169070000 0.925580178953404
169070001-169075000 1.980724832123548
169075001-169080000 0.8399467502460316
169080001-169085000 1.5173369468343691
169085001-169090000 2.95715414318248
169090001-169095000 1.3261469856542178
169095001-169100000 1.0913131566785934
169100001-169105000 0.5312470158538016
169105001-169110000 0.6683582636737432
169110001-169115000 2.522979764151364
169115001-169120000 0.4155761504574793
169120001-169125000 0.44047464468759084
169125001-169130000 1.1500667678763397
169130001-169135000 1.6788749129046188
169135001-169140000 0.852524818968308
169140001-169145000 0.9542566202863232
169145001-169150000 1.375618425229394
169150001-169155000 1.434635345845835
169155001-169160000 1.3420463980989163
169160001-169165000 1.4386872063790388
169165001-169170000 2.2572996292916603
169170001-169175000 1.6541260463592231
169175001-169180000 3.5156444396017004
169180001-169185000 2.8400911947261824
169185001-169190000 1.0180715385254446
169190001-169195000 1.8407049410103753
169195001-169200000 2.7040719421594
169200001-169205000 1.0677507481511015
169205001-169210000 1.3057886128337404
169210001-169215000 1.9613317553143104
169215001-169220000 2.43229768656737
169220001-169225000 7.1730727708598145
169225001-169230000 1.1574933099707128
169230001-169235000 0.7526345142245076
169235001-169240000 0.7296685763497771
169240001-169245000 1.0111233806923543
169245001-169250000 1.1271050737384887
169250001-169255000 0.5302685131443481
169255001-169260000 0.8803427552975941
169260001-169265000 1.4051436666039234
169265001-169270000 0.6304758943036659
169270001-169275000 0.7453352954370817
169275001-169280000 0.5984486273711994
169280001-169285000 0.4789793766375524
169285001-169290000 1.001527785820759
169290001-169295000 0.9115154632445073
169295001-169300000 0.3965227817300416
169300001-169305000 0.5538760224626575
169305001-169310000 1.0342117968509266
169310001-169315000 1.758896566250543
169315001-169320000 1.0885098277555096
169320001-169325000 0.37736422622038374
169325001-169330000 0.2422520223921835
169330001-169335000 0.30714585586059306
169335001-169340000 0.5447226864028004
169340001-169345000 0.3405541494504655
169345001-169350000 0.28274544450492844
169350001-169355000 0.7711730113980413
169355001-169360000 0.948706544460856
169360001-169365000 0.3736678822941265
169365001-169370000 0.44772641238048894
169370001-169375000 0.9329093810408906
169375001-169380000 1.6395814439617302
169380001-169385000 0.8432815009642962
169385001-169390000 0.6197716967138739
169390001-169395000 1.106807014345869
169395001-169400000 1.0726206530800262
169400001-169405000 0.584869588953711
169405001-169410000 0.6954743465316836
169410001-169415000 1.680584388643116
169415001-169420000 1.334825781434391
169420001-169425000 0.2042225240375266
169425001-169430000 0.15969731944683355
169430001-169435000 0.32014646397514807
169435001-169440000 0.4999290851609415
169440001-169445000 0.3221258144511155
169445001-169450000 0.33970931083496414
169450001-169455000 0.23926149019489668
169455001-169460000 0.15253640878379576
169460001-169465000 0.31251417309736257
169465001-169470000 0.45421956565241195
169470001-169475000 0.9601742327379805
169475001-169480000 0.8236589514702726
169480001-169485000 0.9817243934975041
169485001-169490000 1.8275111388783825
169490001-169495000 1.510925699390475
169495001-169500000 2.904693334743521
169500001-169505000 1.6967453175279152
169505001-169510000 1.0106758419483761
169510001-169515000 2.177504059166374
169515001-169520000 1.417919167385102
169520001-169525000 0.50140258820722
169525001-169530000 1.9051693902029372
169530001-169535000 3.762008181510253
169535001-169540000 0.7832568673320892
169540001-169545000 0.6815480516555112
169545001-169550000 0.828768399340388
169550001-169555000 0.6230694467393671
169555001-169560000 0.5557903302548808
169560001-169565000 0.9526511866297767
169565001-169570000 1.151656217006112
169570001-169575000 1.0566333312472067
169575001-169580000 0.6584019694776397
169580001-169585000 1.1373806361519039
169585001-169590000 5.61534036582935
169590001-169595000 1.6170390983260514
169595001-169600000 1.8023409443375173
169600001-169605000 5.326384581564957
169605001-169610000 0.8909052801163018
169610001-169615000 1.0682781561520287
169615001-169620000 2.0118562373136135
169620001-169625000 0.6545126451308456
169625001-169630000 1.0765476884621579
169630001-169635000 1.1158562862800523
169635001-169640000 0.8128863647197803
169640001-169645000 0.9834709250729997
169645001-169650000 0.8051090174026755
169650001-169655000 3.51378533370306
169655001-169660000 1.648924839455159
169660001-169665000 0.5679580911881137
169665001-169670000 1.7108996643170729
169670001-169675000 1.309058167785707
169675001-169680000 1.1062073681912574
169680001-169685000 2.1721479804705752
169685001-169690000 1.6623895591676228
169690001-169695000 0.8545676991121692
169695001-169700000 1.6837574312960129
169700001-169705000 4.609450002394942
169705001-169710000 0.7165059167534095
169710001-169715000 0.5676856496941515
169715001-169720000 0.40508625805756865
169720001-169725000 1.1734149587862341
169725001-169730000 1.227959975768703
169730001-169735000 0.45196865244988754
169735001-169740000 0.7498013677078783
169740001-169745000 0.8338934427933473
169745001-169750000 1.437053224645051
169750001-169755000 3.0041349055624122
169755001-169760000 0.8824115534218749
169760001-169765000 0.6947865165650481
169765001-169770000 0.8782117185837077
169770001-169775000 0.8951341292975603
169775001-169780000 1.735064607784437
169780001-169785000 1.1871284802018025
169785001-169790000 1.1702846844738248
169790001-169795000 1.4588295702161558
169795001-169800000 1.5630476482806959
169800001-169805000 2.065828975180564
169805001-169810000 1.8848952328793542
169810001-169815000 2.2603866956339473
169815001-169820000 4.474108129838131
169820001-169825000 4.380257318456107
169825001-169830000 2.20110886001628
169830001-169835000 6.949490146341884
169835001-169840000 2.6829741888476746
169840001-169845000 0.2147014551289001
169845001-169850000 0.17611253122652373
169850001-169855000 0.2829756167545061
169855001-169860000 0.25176458349246755
169860001-169865000 0.21878009842169288
169865001-169870000 0.4846093798818375
169870001-169875000 0.37648274388339137
169875001-169880000 0.5174214724591242
169880001-169885000 0.9972382635178509
169885001-169890000 1.732577170481366
169890001-169895000 1.3766057126729767
169895001-169900000 0.7004646299478912
169900001-169905000 0.5336676259012825
169905001-169910000 0.320096212696296
169910001-169915000 0.33062639369477603
169915001-169920000 0.7284789055029511
169920001-169925000 0.408074327035814
169925001-169930000 0.23862801044151258
169930001-169935000 1.2566161191557927
169935001-169940000 1.5796987884564082
169940001-169945000 0.26286019250344655
169945001-169950000 0.32095158722448225
169950001-169955000 0.41031372589488696
169955001-169960000 0.6733934797615051
169960001-169965000 1.4077249281216133
169965001-169970000 4.75476161756638
169970001-169975000 1.7933133445240157
169975001-169980000 0.6886496492296372
169980001-169985000 0.6672314347444713
169985001-169990000 0.7437189553285114
169990001-169995000 0.9814369934650329
169995001-170000000 1.008483327775539
170000001-170005000 2.011821900356647
170005001-170010000 1.107956557772791
170010001-170015000 0.7451904468525631
170015001-170020000 1.049443535307665
170020001-170025000 0.40880920656440667
170025001-170030000 0.39358462486720663
170030001-170035000 1.0236000675611125
170035001-170040000 1.7031788767363674
170040001-170045000 1.0423328694177976
170045001-170050000 1.5846954266169495
170050001-170055000 1.1989214624400286
170055001-170060000 1.0453645638955391
170060001-170065000 1.0915110009587623
170065001-170070000 1.0489296444638199
170070001-170075000 0.9640188491074608
170075001-170080000 0.5925387917685103
170080001-170085000 0.6966732607986759
170085001-170090000 1.2103783533576418
170090001-170095000 0.9517579125852468
170095001-170100000 0.4037275796050495
170100001-170105000 0.2536336514229144
170105001-170110000 0.3979094324264774
170110001-170115000 0.7357716207185355
170115001-170120000 1.8341114626700576
170120001-170125000 1.6690484416155964
170125001-170130000 0.5583724045849229
170130001-170135000 0.9834069615824904
170135001-170140000 3.602499465067745
170140001-170145000 6.601562375339934
170145001-170150000 3.514960007702844
170150001-170155000 2.999281143936866
170155001-170160000 3.734500070879058
170160001-170165000 3.9834901740225632
170165001-170170000 1.6808093364669023
170170001-170175000 1.9712816903607837
170175001-170180000 1.2427737194983997
170180001-170185000 0.8679390305392308
170185001-170190000 0.9205688556571711
170190001-170195000 0.7491748139838237
170195001-170200000 0.7837502570515181
170200001-170205000 1.3098883265165786
170205001-170210000 2.0888211632620726
170210001-170215000 1.288164445985187
170215001-170220000 2.565821946075879
170220001-170225000 3.2012834366509084
170225001-170230000 1.1735236925757793
170230001-170235000 1.1786497913330694
170235001-170240000 1.6763561672708198
170240001-170245000 0.6611388725049285
170245001-170250000 0.5170355002278865
170250001-170255000 0.8088281824503384
170255001-170260000 1.1087119348850323
170260001-170265000 0.92864264791473
170265001-170270000 1.5627811766314956
170270001-170275000 10.891792950031437
170275001-170280000 2.296442289433904
170280001-170285000 2.0973203761386974
170285001-170290000 0.664742869578758
170290001-170295000 0.355614532508248
170295001-170300000 2.0085778816947806
170300001-170305000 2.1171903009230078
170305001-170310000 0.5522186572081048
170310001-170315000 0.7484172431212937
170315001-170320000 1.145860949185641
170320001-170325000 2.6433768388789436
170325001-170330000 2.4814414372290297
170330001-170335000 0.2504147869499977
170335001-170340000 0.415280862313707
170340001-170345000 0.6616469438753085
170345001-170350000 0.5117972416785256
170350001-170355000 0.5683835070871035
170355001-170360000 0.4292895671583206
170360001-170365000 0.34752557811351564
170365001-170370000 0.4463584909190297
170370001-170375000 0.6271858381340785
170375001-170380000 0.9674723274542678
170380001-170385000 1.2234631869893027
170385001-170390000 0.9619202596544718
170390001-170395000 1.1593781099056075
170395001-170400000 1.3815333203433053
170400001-170405000 0.8742931492673882
170405001-170410000 0.39233825164579195
170410001-170415000 0.6111959200577635
170415001-170420000 3.380863919534632
170420001-170425000 0.9921190315915704
170425001-170430000 0.7421259846111234
170430001-170435000 1.3622048537162683
170435001-170440000 1.476784180952407
170440001-170445000 0.719864529950688
170445001-170450000 1.026226913958015
170450001-170455000 1.5953655843580778
170455001-170460000 1.354023878503199
170460001-170465000 1.1581709605106953
170465001-170470000 0.6510529814850283
170470001-170475000 0.6425506456352851
170475001-170480000 1.2104730418202254
170480001-170485000 1.0229328206981718
170485001-170490000 0.6907359134107859
170490001-170495000 0.6749651861833926
170495001-170500000 0.5804310960965835
170500001-170505000 0.6721857703545362
170505001-170510000 0.9583271600283176
170510001-170515000 1.0039553644415655
170515001-170520000 1.0590273620034254
170520001-170525000 0.7258301669904119
170525001-170530000 0.6604523448601187
170530001-170535000 1.2610073569552795
170535001-170540000 1.495857887763868
170540001-170545000 0.8886001611437004
170545001-170550000 1.064651111840149
170550001-170555000 1.9540289760403486
170555001-170560000 0.45812128789619955
170560001-170565000 0.3842626057545802
170565001-170570000 0.6421462353411819
170570001-170575000 0.8705935173134001
170575001-170580000 3.51950659538257
170580001-170585000 0.8609496464805761
170585001-170590000 0.8026570232226045
170590001-170595000 2.514904048161225
170595001-170600000 2.201486351429784
170600001-170605000 1.3947980064450733
170605001-170610000 0.7542662460376197
170610001-170615000 0.7385930873954013
170615001-170620000 2.4983672012966864
170620001-170625000 1.8577264568774594
170625001-170630000 1.8105759644068926
170630001-170635000 4.4947241647175655
170635001-170640000 2.808871863187498
170640001-170645000 2.2743897413637533
170645001-170650000 2.0691913269216906
170650001-170655000 2.545720929058553
170655001-170660000 0.5607112451048654
170660001-170665000 0.2210671017344133
170665001-170670000 0.5597702034251945
170670001-170675000 0.46129722531740336
170675001-170680000 0.7357980209942289
170680001-170685000 2.6493926602283437
170685001-170690000 0.6709465627984855
170690001-170695000 0.5940631461550794
170695001-170700000 1.0755128302593986
170700001-170705000 1.5862122658908817
170705001-170710000 0.4239862537794215
170710001-170715000 0.18622946825620715
170715001-170720000 0.4439215039485856
170720001-170725000 0.3998417254289713
170725001-170730000 0.22505788425217735
170730001-170735000 0.46455360565663545
170735001-170740000 3.4414958414588512
170740001-170745000 0.7285406244528408
170745001-170750000 0.46814829085704057
170750001-170755000 0.5013666961566989
170755001-170760000 0.7059677643561769
170760001-170765000 0.636730675731422
170765001-170770000 0.3524037424807265
170770001-170775000 0.7272560803664955
170775001-170780000 0.6330117444383815
170780001-170785000 0.4169872011769379
170785001-170790000 0.4162623599638368
170790001-170795000 0.45065337075026357
170795001-170800000 0.615886271323096
170800001-170805000 0.8575993328667747
170805001-170810000 0.9475165430133754
170810001-170815000 0.6799105067169647
170815001-170820000 0.5389156675944136
170820001-170825000 1.8545555181593558
170825001-170830000 0.9494817349879711
170830001-170835000 0.5535686605512344
170835001-170840000 0.8126784821011119
170840001-170845000 0.49936621422668825
170845001-170850000 1.322004179621025
170850001-170855000 0.8930628374059888
170855001-170860000 0.4698961021339704
170860001-170865000 0.5393789304798268
170865001-170870000 0.4919481079056415
170870001-170875000 1.0622012539257448
170875001-170880000 0.8095057579139657
170880001-170885000 0.4844066674394485
170885001-170890000 1.0702746117807278
170890001-170895000 0.5938709730813705
170895001-170900000 0.326258749449551
170900001-170905000 0.6823634305795964
170905001-170910000 0.9467857233287889
170910001-170915000 0.4237926669062131
170915001-170920000 0.31299167528920013
170920001-170925000 0.8058235085707853
170925001-170930000 0.9222018462597819
170930001-170935000 0.5255925293428353
170935001-170940000 2.373541352776242
170940001-170945000 1.114025056509586
170945001-170950000 0.7034665668344287
170950001-170955000 1.7998419459788528
170955001-170960000 1.3936235725830133
170960001-170965000 1.2265625255778942
170965001-170970000 1.3813557386669264
170970001-170975000 3.430184267888
170975001-170980000 6.152024641198814
170980001-170985000 1.4470460430790861
170985001-170990000 1.5670030904344647
170990001-170995000 2.4203404909197896
170995001-171000000 4.585124387447042
171000001-171005000 0.8633971923384551
171005001-171010000 0.8246448390499834
171010001-171015000 4.9595276552894845
171015001-171020000 2.5453220604426936
171020001-171025000 1.0297497583105588
171025001-171030000 1.115666589777618
171030001-171035000 1.1832888499392622
171035001-171040000 1.3621651099093863
171040001-171045000 3.15055080826803
171045001-171050000 1.1494193753350235
171050001-171055000 0.7630029472018871
171055001-171060000 1.5779923879525972
171060001-171065000 1.5224473907659866
171065001-171070000 0.8077656634966869
171070001-171075000 1.3036337775003155
171075001-171080000 5.568824853975291
171080001-171085000 1.1737546757141828
171085001-171090000 0.8520782533181275
171090001-171095000 3.2207706353258967
171095001-171100000 0.7353579165632381
171100001-171105000 1.8452180575966026
171105001-171110000 6.486479175060759
171110001-171115000 0.8432325609906153
171115001-171120000 1.2506862494447688
171120001-171125000 0.5240040409230796
171125001-171130000 0.20659078576959
171130001-171135000 2.219202947798386
171135001-171140000 6.264747953571402
171140001-171145000 1.0865793105895973
171145001-171150000 1.2767963647124956
171150001-171155000 3.7273634387109142
171155001-171160000 2.7742613116126966
171160001-171165000 0.6843677928539794
171165001-171170000 0.6727935331812249
171170001-171175000 0.9975964503024994
171175001-171180000 0.987400513640368
171180001-171185000 3.995242042805732
171185001-171190000 1.4677766435820097
171190001-171195000 0.501159384862401
171195001-171200000 0.6994759441068618
171200001-171205000 1.0852348552662048
171205001-171210000 4.808639821247634
171210001-171215000 2.965437613394925
171215001-171220000 1.2077926261258707
171220001-171225000 1.6978105086070354
171225001-171230000 5.1520652035306265
171230001-171235000 4.710031630478218
171235001-171240000 2.3235067765861914
171240001-171245000 1.4652639569090922
171245001-171250000 1.0907526265565695
171250001-171255000 1.2386482700118577
171255001-171260000 2.0330662917991713
171260001-171265000 2.0017475078953826
171265001-171270000 1.3429398231915624
171270001-171275000 1.2154178542995504
171275001-171280000 1.5734451096371818
171280001-171285000 1.184823686067938
171285001-171290000 1.5730107376586084
171290001-171295000 1.4651489439535164
171295001-171300000 0.7612298463032531
171300001-171305000 1.0375315248294472
171305001-171310000 0.6777031108629197
171310001-171315000 0.9669025378685805
171315001-171320000 5.446976063791531
171320001-171325000 1.8968651279996762
171325001-171330000 1.6375352339561478
171330001-171335000 1.4008682535682428
171335001-171340000 1.6385437545579076
171340001-171345000 1.8258794637474078
171345001-171350000 1.7594275648861903
171350001-171355000 1.2845849620717127
171355001-171360000 0.9508083070734973
171360001-171365000 2.320216207675577
171365001-171370000 1.9382372018699736
171370001-171375000 1.447451035908114
171375001-171380000 1.2821847696231374
171380001-171385000 0.7816918353803513
171385001-171390000 2.3329284813136435
171390001-171395000 1.4438688071254093
171395001-171400000 0.49934852471314134
171400001-171405000 0.8308499352448184
171405001-171410000 1.0782922163963498
171410001-171415000 0.9541777584228445
171415001-171420000 0.3761743117415646
171420001-171425000 1.7933519537787332
171425001-171430000 6.726366085166526
171430001-171435000 1.2889355110353695
171435001-171440000 3.1260025770506483
171440001-171445000 3.5999417989985987
171445001-171450000 1.3766740485742828
171450001-171455000 2.289331562090851
171455001-171460000 1.3914668753051858
171460001-171465000 1.1828667411126412
171465001-171470000 3.957169781308859
171470001-171475000 4.649397557512649
171475001-171480000 2.5406615848554064
171480001-171485000 1.8336723909809214
171485001-171490000 1.3018665050616989
171490001-171495000 1.6801288912155972
171495001-171500000 1.604977564376782
171500001-171505000 3.367109359339992
171505001-171510000 1.9375782541171591
171510001-171515000 0.3965702435332333
171515001-171520000 1.6785203039966974
171520001-171525000 3.6882179854458057
171525001-171530000 2.2660282421967657
171530001-171535000 3.7711043527909336
171535001-171540000 2.022069603356683
171540001-171545000 1.9180440854019938
171545001-171550000 2.719558556534472
171550001-171555000 0.8720022818151423
171555001-171560000 0.926772191591257
171560001-171565000 2.077185551723496
171565001-171570000 4.302134664475631
171570001-171575000 2.4370381106714825
171575001-171580000 0.7102855752281088
171580001-171585000 0.5849655940345353
171585001-171590000 0.9631359689353352
171590001-171595000 0.9900846421792666
171595001-171600000 0.7415916937983309
171600001-171605000 0.45404322596120955
171605001-171610000 0.38239535435292726
171610001-171615000 1.306695125855728
171615001-171620000 1.9368869011071286
171620001-171625000 0.8361535924762638
171625001-171630000 1.327367264798422
171630001-171635000 1.707129393377737
171635001-171640000 1.5166805033579658
171640001-171645000 1.2873307785776062
171645001-171650000 1.1136984935878043
171650001-171655000 1.0931461005949723
171655001-171660000 1.0810836647686903
171660001-171665000 0.7507800507036592
171665001-171670000 1.1217696981024985
171670001-171675000 1.4820639032749738
171675001-171680000 0.7587106442420283
171680001-171685000 2.5855073556193395
171685001-171690000 2.2543230878519047
171690001-171695000 1.1624204260692337
171695001-171700000 1.0140644019505205
171700001-171705000 0.6011060295184204
171705001-171710000 0.6304915137839415
171710001-171715000 1.0039331340859727
171715001-171720000 3.5917421215239926
171720001-171725000 0.8219618901018698
171725001-171730000 0.7241469744825556
171730001-171735000 0.9659781079660619
171735001-171740000 0.8113217770660177
171740001-171745000 1.0929886289132966
171745001-171750000 0.6080713024171667
171750001-171755000 0.7394639759058236
171755001-171760000 1.4906122764091132
171760001-171765000 0.5553225403057236
171765001-171770000 0.28978026136302976
171770001-171775000 0.4289283926936371
171775001-171780000 0.5530759201364325
171780001-171785000 0.733954450816944
171785001-171790000 1.3303150365632634
171790001-171795000 1.082577611971314
171795001-171800000 0.496551989790157
171800001-171805000 0.5732600645296978
171805001-171810000 0.6682756634684901
171810001-171815000 0.42755087448815093
171815001-171820000 1.3809154013166285
171820001-171825000 0.963211204448065
171825001-171830000 0.5847663009049131
171830001-171835000 1.442297270893748
171835001-171840000 1.2107305098560943
171840001-171845000 0.8900019658383027
171845001-171850000 1.423660166999655
171850001-171855000 1.9689858670521427
171855001-171860000 0.6141900865799563
171860001-171865000 0.5496867477474331
171865001-171870000 1.2034250572619982
171870001-171875000 1.28765188585475
171875001-171880000 0.8853175332499629
171880001-171885000 0.3350581577507061
171885001-171890000 0.4824382367191389
171890001-171895000 0.5460896185434035
171895001-171900000 0.23793997466816272
171900001-171905000 0.3473877643311598
171905001-171910000 1.2052737070488782
171910001-171915000 0.8236066467508733
171915001-171920000 0.7252268625915957
171920001-171925000 2.222883658396788
171925001-171930000 1.2519084375409795
171930001-171935000 1.0327744298651658
171935001-171940000 1.5440229567822794
171940001-171945000 0.8769256674430476
171945001-171950000 0.6104016799248789
171950001-171955000 0.9390276592615178
171955001-171960000 1.0350132755645653
171960001-171965000 0.7292862494858773
171965001-171970000 0.4998540029051123
171970001-171975000 0.5865778648912012
171975001-171980000 0.7469902879399333
171980001-171985000 0.7614295363139717
171985001-171990000 1.0662005457817587
171990001-171995000 1.5880755104461297
171995001-172000000 1.1178611416829671
172000001-172005000 1.2209863124572127
172005001-172010000 0.7838843771777909
172010001-172015000 0.5882534733506514
172015001-172020000 0.9237653412975539
172020001-172025000 0.9101342577224796
172025001-172030000 1.0395321455808582
172030001-172035000 0.6919004183689871
172035001-172040000 0.5086054874881043
172040001-172045000 0.49690850652320695
172045001-172050000 0.7595649199059591
172050001-172055000 1.7111209112730217
172055001-172060000 2.0943907062091336
172060001-172065000 1.5077975670471762
172065001-172070000 1.5006372847624918
172070001-172075000 1.8355144375485055
172075001-172080000 0.8646342243705029
172080001-172085000 0.7393307215972122
172085001-172090000 2.417040758420774
172090001-172095000 2.241786509712612
172095001-172100000 1.226335855427898
172100001-172105000 1.2542408343652462
172105001-172110000 1.4045258616608656
172110001-172115000 1.1938635279468328
172115001-172120000 1.072903262306202
172120001-172125000 1.7495627440226924
172125001-172130000 1.91098889444266
172130001-172135000 1.7982092077044085
172135001-172140000 2.379700839483591
172140001-172145000 1.9566835650295578
172145001-172150000 1.7367894851337669
172150001-172155000 0.9338933367565617
172155001-172160000 0.588274922511216
172160001-172165000 0.6200419588444886
172165001-172170000 1.6726418722398733
172170001-172175000 0.9116054948226642
172175001-172180000 0.7757472009480034
172180001-172185000 1.0275448498852628
172185001-172190000 0.22415155652696261
172190001-172195000 0.3745107528855762
172195001-172200000 1.0674085948220673
172200001-172205000 0.43328773308904683
172205001-172210000 0.8561865054059505
172210001-172215000 1.033087487891525
172215001-172220000 0.6452050840964989
172220001-172225000 1.2036542149676135
172225001-172230000 1.0893802976866973
172230001-172235000 0.8948006221956356
172235001-172240000 1.0816385490200549
172240001-172245000 1.214981806968069
172245001-172250000 0.4029700509450671
172250001-172255000 0.4747757296881052
172255001-172260000 0.5215583321072111
172260001-172265000 0.12651672424027116
172265001-172270000 0.41140382289185534
172270001-172275000 0.4709767330306166
172275001-172280000 0.2329356295646374
172280001-172285000 0.5334267782283035
172285001-172290000 0.6731233767071078
172290001-172295000 0.7671134883415588
172295001-172300000 0.744056289481423
172300001-172305000 0.9831856227164248
172305001-172310000 0.8668443620297084
172310001-172315000 0.5916414132790256
172315001-172320000 0.8087155303506112
172320001-172325000 0.7753936067969655
172325001-172330000 0.6788103774184856
172330001-172335000 0.5042639451642419
172335001-172340000 0.4273485491428959
172340001-172345000 0.5560367205592094
172345001-172350000 0.561028052523298
172350001-172355000 0.7870639928686187
172355001-172360000 0.9222622413178945
172360001-172365000 0.9774917709368086
172365001-172370000 1.5321778710566818
172370001-172375000 1.8873069554808175
172375001-172380000 2.720024555116882
172380001-172385000 1.7782203536444774
172385001-172390000 0.8174159461640388
172390001-172395000 0.6376850133196431
172395001-172400000 0.7264423828698021
172400001-172405000 1.512327740085054
172405001-172410000 1.5225163597321756
172410001-172415000 2.6932322344668025
172415001-172420000 2.7721104564425074
172420001-172425000 0.7409544817097075
172425001-172430000 3.5245302676447525
172430001-172435000 3.0000353079603816
172435001-172440000 0.5688305208435825
172440001-172445000 0.5078288825614217
172445001-172450000 0.7445294215613454
172450001-172455000 2.56455366694234
172455001-172460000 1.2988321495117199
172460001-172465000 1.0144268688619629
172465001-172470000 0.8963971152142696
172470001-172475000 0.8656551962227865
172475001-172480000 0.9201656103684812
172480001-172485000 0.6245082814540625
172485001-172490000 0.940247707824906
172490001-172495000 3.05403508798206
172495001-172500000 1.025269856750651
172500001-172505000 0.5920399971248185
172505001-172510000 0.842957776591382
172510001-172515000 0.8478318969106884
172515001-172520000 1.1421145147790468
172520001-172525000 2.1809706669294053
172525001-172530000 1.2483259829990072
172530001-172535000 0.6393085093184069
172535001-172540000 0.22422414188755985
172540001-172545000 0.5860848224512255
172545001-172550000 0.6915858711281613
172550001-172555000 0.24314380870604713
172555001-172560000 0.3674861838223995
172560001-172565000 0.5192208749934203
172565001-172570000 0.6455330319957998
172570001-172575000 0.7191393020491025
172575001-172580000 1.0176575575609157
172580001-172585000 0.3701531071654338
172585001-172590000 0.3816357617377286
172590001-172595000 0.9107486894697919
172595001-172600000 0.38806140975862374
172600001-172605000 0.26727891951127747
172605001-172610000 0.6184941311841823
172610001-172615000 0.9446873925758767
172615001-172620000 0.988761075690199
172620001-172625000 0.5660046945326087
172625001-172630000 0.2347488862464402
172630001-172635000 0.49003718999253326
172635001-172640000 0.37173592874019495
172640001-172645000 0.5335117798883369
172645001-172650000 0.746474314461381
172650001-172655000 0.3209460474106483
172655001-172660000 0.5946738011293785
172660001-172665000 0.42714763122775523
172665001-172670000 0.4178007507918592
172670001-172675000 0.7905013468098391
172675001-172680000 0.9229849552580331
172680001-172685000 1.067808962801426
172685001-172690000 0.7538114067656714
172690001-172695000 0.4856918156208998
172695001-172700000 0.2521141089877212
172700001-172705000 0.24679542907767416
172705001-172710000 0.3040085487320676
172710001-172715000 0.2006559108772916
172715001-172720000 0.20194432268944337
172720001-172725000 0.25806156560688714
172725001-172730000 0.2885856616412488
172730001-172735000 0.31937172621087606
172735001-172740000 0.69923744789932
172740001-172745000 1.3755390699188392
172745001-172750000 0.5815862937947002
172750001-172755000 0.8411349263771165
172755001-172760000 0.46895577447329356
172760001-172765000 0.3430949430394616
172765001-172770000 0.5743350588816236
172770001-172775000 0.7450079088073454
172775001-172780000 0.46954914899142813
172780001-172785000 0.2712025197037586
172785001-172790000 0.6558119165868536
172790001-172795000 0.29598991772839456
172795001-172800000 0.17029922127995586
172800001-172805000 0.2653635302883766
172805001-172810000 0.6325507319706262
172810001-172815000 0.5543551506005656
172815001-172820000 0.17169702031782103
172820001-172825000 0.2964632051832593
172825001-172830000 0.9125607807643461
172830001-172835000 0.6539741836380394
172835001-172840000 0.40115901896515993
172840001-172845000 0.28414757867379614
172845001-172850000 0.349872868372586
172850001-172855000 0.2772357923167767
172855001-172860000 0.2602593728690548
172860001-172865000 0.6416281649726457
172865001-172870000 0.47189789689618045
172870001-172875000 0.35368705179764715
172875001-172880000 0.6835829092050713
172880001-172885000 1.1048352958124747
172885001-172890000 1.5513441609336138
172890001-172895000 0.94492360617148
172895001-172900000 1.216802608297662
172900001-172905000 2.2068837452636556
172905001-172910000 2.8427422105218496
172910001-172915000 1.1826407153690253
172915001-172920000 0.46928544105043635
172920001-172925000 0.4378417786419115
172925001-172930000 0.39176367736060574
172930001-172935000 0.3631689226813582
172935001-172940000 1.2534850080446378
172940001-172945000 5.199670903711148
172945001-172950000 1.2865947515320415
172950001-172955000 1.4959018902769214
172955001-172960000 1.7851246147607303
172960001-172965000 1.3530272979604558
172965001-172970000 1.084072062386675
172970001-172975000 1.0065206171315761
172975001-172980000 1.292394070134991
172980001-172985000 2.213855081440814
172985001-172990000 2.8233656488460874
172990001-172995000 1.0635895284425372
172995001-173000000 0.6828708731197651
173000001-173005000 0.8953032725890491
173005001-173010000 2.1289664987231296
173010001-173015000 1.8174897992044232
173015001-173020000 0.9346629326104502
173020001-173025000 1.3118814200538067
173025001-173030000 1.4665047356247252
173030001-173035000 1.8819138608688835
173035001-173040000 1.4982585936418056
173040001-173045000 1.0881983021358248
173045001-173050000 2.612630862150403
173050001-173055000 2.5743692672584353
173055001-173060000 1.560976046987774
173060001-173065000 2.182562566532863
173065001-173070000 2.33604604115603
173070001-173075000 0.9889164248681022
173075001-173080000 1.2190965806777148
173080001-173085000 0.6775112881681267
173085001-173090000 0.7249673386264719
173090001-173095000 3.2661396047607107
173095001-173100000 0.7875448997645854
173100001-173105000 0.7320195198918109
173105001-173110000 2.957049438228695
173110001-173115000 1.2647987104807754
173115001-173120000 0.8787100078184429
173120001-173125000 2.0435060627119896
173125001-173130000 1.7381691498584781
173130001-173135000 1.9622332816688994
173135001-173140000 6.271338580235986
173140001-173145000 2.275045405769565
173145001-173150000 1.6458069874342214
173150001-173155000 1.4082757296803736
173155001-173160000 1.5525907329456279
173160001-173165000 2.0178583159498915
173165001-173170000 1.0341466453193955
173170001-173175000 1.0941616189201242
173175001-173180000 2.8548278962650153
173180001-173185000 0.7827626152517795
173185001-173190000 0.46623060652045695
173190001-173195000 0.9049098801096964
173195001-173200000 1.7805560541176841
173200001-173205000 3.653988677053188
173205001-173210000 1.1144186187979985
173210001-173215000 0.8620901976715266
173215001-173220000 1.289522735948611
173220001-173225000 1.8877636622589202
173225001-173230000 3.694496400882509
173230001-173235000 0.6079388522267539
173235001-173240000 0.649895445718853
173240001-173245000 1.4693272630070753
173245001-173250000 1.8840484256574908
173250001-173255000 3.3575661065564466
173255001-173260000 1.0662527360507392
173260001-173265000 0.5589500728227171
173265001-173270000 0.7414196134349752
173270001-173275000 3.0529155705265074
173275001-173280000 4.161673331889013
173280001-173285000 1.7371633982387509
173285001-173290000 1.3841326028783782
173290001-173295000 4.243418647160882
173295001-173300000 5.937631766440285
173300001-173305000 0.6438141736415472
173305001-173310000 0.4955695993543753
173310001-173315000 0.6914352455303795
173315001-173320000 1.4009524602942665
173320001-173325000 1.9918902133654475
173325001-173330000 1.2616772990749094
173330001-173335000 0.8801154130567197
173335001-173340000 0.6862403997209976
173340001-173345000 1.0224128546381028
173345001-173350000 0.7579298593077475
173350001-173355000 0.43564265111400036
173355001-173360000 0.4241053756645214
173360001-173365000 0.2516288969774896
173365001-173370000 0.4120608042682457
173370001-173375000 0.9356612068079212
173375001-173380000 0.26875210511628256
173380001-173385000 0.22136295991766622
173385001-173390000 0.23864971192164844
173390001-173395000 0.2579325087175765
173395001-173400000 0.6776021636405395
173400001-173405000 1.2726388415097343
173405001-173410000 0.5435141362485678
173410001-173415000 0.8969966131929257
173415001-173420000 2.0156583685524874
173420001-173425000 0.6550568746320544
173425001-173430000 0.27998593385455944
173430001-173435000 0.3092776153134847
173435001-173440000 0.5042326572703606
173440001-173445000 0.8078818800866674
173445001-173450000 0.7115050378704034
173450001-173455000 0.2858742105817897
173455001-173460000 0.2321958223597695
173460001-173465000 0.34930862361741305
173465001-173470000 0.4911699444652552
173470001-173475000 0.5289070356263067
173475001-173480000 0.6054672599796913
173480001-173485000 0.8881737871236922
173485001-173490000 1.4562177833417513
173490001-173495000 0.6833992749869019
173495001-173500000 0.6518416251563306
173500001-173505000 0.7963829212379531
173505001-173510000 0.31405524848996313
173510001-173515000 0.19996961022179027
173515001-173520000 0.3867002540716152
173520001-173525000 0.28172557553912503
173525001-173530000 0.20358590571946447
173530001-173535000 0.5465509226086824
173535001-173540000 0.8290567562844812
173540001-173545000 0.3757538719122255
173545001-173550000 0.43970738101030366
173550001-173555000 0.6213780679532663
173555001-173560000 0.5306135414717735
173560001-173565000 0.6263328689946883
173565001-173570000 0.4186452105681411
173570001-173575000 0.3020801387030155
173575001-173580000 3.806547325893919
173580001-173585000 2.430677212413953
173585001-173590000 1.2437415102654936
173590001-173595000 2.2357567667608045
173595001-173600000 1.9689784046154504
173600001-173605000 1.1111990144828456
173605001-173610000 0.4212255088300293
173610001-173615000 1.1919548993333744
173615001-173620000 0.8690255239450312
173620001-173625000 0.2699074979049281
173625001-173630000 0.6949838900930564
173630001-173635000 0.6105901063967859
173635001-173640000 0.6713947807086004
173640001-173645000 1.1722823132430253
173645001-173650000 3.738290355069587
173650001-173655000 1.732501052486722
173655001-173660000 0.9533325172579992
173660001-173665000 0.7871687992389841
173665001-173670000 0.5500749827112423
173670001-173675000 1.0307061261515291
173675001-173680000 1.806918552313688
173680001-173685000 0.846295891984516
173685001-173690000 0.5044939451805072
173690001-173695000 0.3563283282381604
173695001-173700000 0.3773655244706303
173700001-173705000 0.5227444042597966
173705001-173710000 0.390282293102562
173710001-173715000 0.5626470525591479
173715001-173720000 1.3439802485706158
173720001-173725000 1.3924313450764145
173725001-173730000 1.176484862807411
173730001-173735000 1.0959397875031185
173735001-173740000 1.2042817263302685
173740001-173745000 0.9985602095031629
173745001-173750000 0.9894821180338302
173750001-173755000 0.6399870666163461
173755001-173760000 1.0302607642841701
173760001-173765000 1.0138205101900932
173765001-173770000 0.4924456555629311
173770001-173775000 0.36996146573335686
173775001-173780000 0.30273586075756315
173780001-173785000 6.781223897737309
173785001-173790000 3.558369868645773
173790001-173795000 1.1784677102874028
173795001-173800000 1.420771809974318
173800001-173805000 0.9475976842554418
173805001-173810000 0.69590419393973
173810001-173815000 0.7689159981438505
173815001-173820000 1.3465135145606468
173820001-173825000 0.9917149726920325
173825001-173830000 1.2896257229475863
173830001-173835000 1.2919264682409168
173835001-173840000 0.967670374904456
173840001-173845000 3.3122025270918454
173845001-173850000 1.1196951241431012
173850001-173855000 0.6803293268248509
173855001-173860000 1.3010530246862149
173860001-173865000 2.7811238869045725
173865001-173870000 1.3920079680567155
173870001-173875000 0.7902510694765094
173875001-173880000 1.1467632600042152
173880001-173885000 4.833263545205543
173885001-173890000 1.4241438679596174
173890001-173895000 1.2222330518104447
173895001-173900000 2.159598093244552
173900001-173905000 2.4582783024203674
173905001-173910000 1.8951645769420333
173910001-173915000 1.6373426935694875
173915001-173920000 1.3675698074058256
173920001-173925000 1.0188460568805229
173925001-173930000 2.516721177059243
173930001-173935000 1.1921413809428993
173935001-173940000 0.7615043424633605
173940001-173945000 0.7007534467328721
173945001-173950000 1.0293914425996469
173950001-173955000 1.198026615310129
173955001-173960000 0.3479301842541251
173960001-173965000 0.4719377097823558
173965001-173970000 0.6040647721801515
173970001-173975000 0.3942271186794677
173975001-173980000 0.3626216421242786
173980001-173985000 1.0423451724232784
173985001-173990000 0.6691419652542754
173990001-173995000 0.37810763558505833
173995001-174000000 0.9700321984921246
174000001-174005000 1.3252656170426433
174005001-174010000 1.6426261088440377
174010001-174015000 4.713646039320431
174015001-174020000 0.9187313181516881
174020001-174025000 0.39746440622584567
174025001-174030000 0.4222985627792374
174030001-174035000 1.242262511495859
174035001-174040000 0.6518455030503664
174040001-174045000 0.4364525489082603
174045001-174050000 0.5255940708882225
174050001-174055000 0.5226652633480305
174055001-174060000 0.5509932394154222
174060001-174065000 0.8245664483050652
174065001-174070000 1.046376196145144
174070001-174075000 1.2557725046919774
174075001-174080000 1.404412421129476
174080001-174085000 1.4852801352973104
174085001-174090000 1.4066259919655113
174090001-174095000 1.3566551023614613
174095001-174100000 1.0124105310202494
174100001-174105000 0.8176821410010584
174105001-174110000 2.769587027096016
174110001-174115000 0.666079962474513
174115001-174120000 0.5645349783990109
174120001-174125000 2.8515093189460954
174125001-174130000 1.3894750548473596
174130001-174135000 1.1137998376895046
174135001-174140000 1.4213477589617474
174140001-174145000 6.391308880651138
174145001-174150000 2.5944078587672905
174150001-174155000 1.8456345174067
174155001-174160000 1.6922276893142363
174160001-174165000 0.8780448552919121
174165001-174170000 0.9193256863529591
174170001-174175000 1.0041375770751486
174175001-174180000 6.280552471170892
174180001-174185000 2.085564045074291
174185001-174190000 1.3189327684408225
174190001-174195000 2.4682333146386215
174195001-174200000 0.6362578900983025
174200001-174205000 0.7173766931619492
174205001-174210000 1.4135906625657277
174210001-174215000 1.1428865597962437
174215001-174220000 1.6663650051309642
174220001-174225000 2.301318408256365
174225001-174230000 0.35709763825479407
174230001-174235000 0.38587970213859824
174235001-174240000 1.953499472907454
174240001-174245000 0.8534035035793572
174245001-174250000 1.092408383596954
174250001-174255000 3.0515560801251382
174255001-174260000 2.3059319752406013
174260001-174265000 2.5922703169373866
174265001-174270000 8.942178461584094
174270001-174275000 2.114913036087726
174275001-174280000 0.9515666393920925
174280001-174285000 3.2483884769970657
174285001-174290000 17.091039718939385
174290001-174295000 2.180714380320435
174295001-174300000 0.9244202677995291
174300001-174305000 6.828289316885116
174305001-174310000 29.70583708030858
174310001-174315000 1.3277092490027331
174315001-174320000 1.8341304327979688
174320001-174325000 4.315672281768447
174325001-174330000 1.254476953964495
174330001-174335000 0.9582446239172027
174335001-174340000 1.1483124586242828
174340001-174345000 2.06516163635308
174345001-174350000 3.523406902128513
174350001-174355000 0.7220601073811473
174355001-174360000 0.8131737809225545
174360001-174365000 1.440487823034895
174365001-174370000 0.7062375223863426
174370001-174375000 0.45287335232052806
174375001-174380000 0.14098099970121938
174380001-174385000 0.18499607654135125
174385001-174390000 0.5096034963399774
174390001-174395000 0.7128740959600007
174395001-174400000 0.38664204265977287
174400001-174405000 0.27928587494851365
174405001-174410000 0.7977348245326764
174410001-174415000 0.28859220350491793
174415001-174420000 0.3752470884276651
174420001-174425000 0.725682581995478
174425001-174430000 0.5981655349142938
174430001-174435000 0.72278440102091
174435001-174440000 1.3664537860135724
174440001-174445000 0.7445025723905555
174445001-174450000 0.9082026597508818
174450001-174455000 2.5363884617987416
174455001-174460000 0.33203974289988314
174460001-174465000 0.4856805363372654
174465001-174470000 3.4223406983651175
174470001-174475000 2.5617249134381126
174475001-174480000 2.2873386082036715
174480001-174485000 4.391308506961965
174485001-174490000 2.4210604469159196
174490001-174495000 0.933736734444324
174495001-174500000 0.31827472050825645
174500001-174505000 0.43389138910670294
174505001-174510000 0.8321832126525073
174510001-174515000 0.8112930757022958
174515001-174520000 1.153932664352669
174520001-174525000 0.38023129995466787
174525001-174530000 0.8626787259812536
174530001-174535000 0.9259962889677616
174535001-174540000 0.761535125132787
174540001-174545000 1.6238638866673942
174545001-174550000 1.0617683819892116
174550001-174555000 7.235298810871627
174555001-174560000 1.8582593775398235
174560001-174565000 0.27909736047861367
174565001-174570000 0.49439230462921985
174570001-174575000 0.41278635876415554
174575001-174580000 0.2735891526254028
174580001-174585000 0.81118630587848
174585001-174590000 0.49376630087080137
174590001-174595000 0.1817056439257885
174595001-174600000 0.37350225842645834
174600001-174605000 2.8355067972341743
174605001-174610000 1.7007361107518049
174610001-174615000 0.5138622541847984
174615001-174620000 0.38971681956662746
174620001-174625000 0.6408351335709589
174625001-174630000 0.9582562295031247
174630001-174635000 0.1891566575420376
174635001-174640000 0.11631720506775349
174640001-174645000 2.4744543023638004
174645001-174650000 1.1821330988072245
174650001-174655000 0.3154474240889283
174655001-174660000 0.3635682791022826
174660001-174665000 0.41297760975236797
174665001-174670000 1.395457216187483
174670001-174675000 1.9460313579103223
174675001-174680000 1.465984858066748
174680001-174685000 1.3495862537812886
174685001-174690000 0.6855567004396792
174690001-174695000 0.9715195081700934
174695001-174700000 1.4254455247942768
174700001-174705000 1.4897421765514145
174705001-174710000 4.1813918618025525
174710001-174715000 3.404890862773405
174715001-174720000 1.7343903798965277
174720001-174725000 1.480676456974674
174725001-174730000 1.0251752599348778
174730001-174735000 0.9389750141902328
174735001-174740000 1.1540348053110923
174740001-174745000 0.8980866947593055
174745001-174750000 1.2958856581268934
174750001-174755000 1.0581250223789773
174755001-174760000 0.8328755747014193
174760001-174765000 1.1835332601115003
174765001-174770000 1.6247725592643547
174770001-174775000 0.9612163136467236
174775001-174780000 0.5951706103639274
174780001-174785000 0.6571639508529484
174785001-174790000 0.7194340634771762
174790001-174795000 0.5195332994578455
174795001-174800000 0.45924879815358266
174800001-174805000 0.6379491242274694
174805001-174810000 0.5514577331520394
174810001-174815000 0.5814223068714915
174815001-174820000 0.5948439008382435
174820001-174825000 0.44234260336057607
174825001-174830000 0.7098076486460673
174830001-174835000 1.585699288249567
174835001-174840000 2.768582571282989
174840001-174845000 1.374215007129603
174845001-174850000 0.576257092774582
174850001-174855000 2.1167313611397605
174855001-174860000 2.15750394771146
174860001-174865000 0.6410482390238358
174865001-174870000 0.8745577335965984
174870001-174875000 0.8122426944152
174875001-174880000 1.5770435971269015
174880001-174885000 1.3891465158027472
174885001-174890000 0.7219330322615474
174890001-174895000 1.7130832220370609
174895001-174900000 3.455852770432532
174900001-174905000 1.8268309480943778
174905001-174910000 1.5787621627202248
174910001-174915000 2.2414118226493254
174915001-174920000 2.4590662878629344
174920001-174925000 4.778464847922445
174925001-174930000 4.957026395613517
174930001-174935000 1.153117987768104
174935001-174940000 0.7426148163543795
174940001-174945000 1.0126185315138074
174945001-174950000 1.177341108333986
174950001-174955000 0.9040311001009024
174955001-174960000 0.8634229344254444
174960001-174965000 0.9582197692055919
174965001-174970000 0.4140261351108587
174970001-174975000 0.22608129911137528
174975001-174980000 0.5410413526860347
174980001-174985000 0.44181639192425237
174985001-174990000 0.2809966380499113
174990001-174995000 0.9812463832438574
174995001-175000000 0.8004650681386343
175000001-175005000 0.36960835780343515
175005001-175010000 0.8659502571618074
175010001-175015000 0.6631358022360413
175015001-175020000 0.5336737103361667
175020001-175025000 0.9060823386875231
175025001-175030000 0.5720604210561756
175030001-175035000 0.4726795024898911
175035001-175040000 0.623588220496617
175040001-175045000 0.4949385636460863
175045001-175050000 0.35973604474753895
175050001-175055000 0.3809330327167233
175055001-175060000 1.1905694228438175
175060001-175065000 0.7670280512017432
175065001-175070000 0.24683934314108155
175070001-175075000 0.374158710174607
175075001-175080000 1.6935634272942282
175080001-175085000 1.814818706272937
175085001-175090000 0.36793427612773566
175090001-175095000 0.6146345803874582
175095001-175100000 0.8776416001066014
175100001-175105000 0.6815040318254714
175105001-175110000 1.1786378488346254
175110001-175115000 1.288999746693872
175115001-175120000 2.1024964128226515
175120001-175125000 2.399902966720708
175125001-175130000 1.176460234626112
175130001-175135000 1.0649599386627135
175135001-175140000 1.1505088214322208
175140001-175145000 0.8387702618354701
175145001-175150000 0.9128303361871674
175150001-175155000 0.9924674854017208
175155001-175160000 1.661974087315824
175160001-175165000 2.929184052833656
175165001-175170000 0.526040109380887
175170001-175175000 0.4997797062665182
175175001-175180000 1.6385632179561542
175180001-175185000 1.8698070108612852
175185001-175190000 0.7369507220723096
175190001-175195000 1.0901676938838
175195001-175200000 2.7457209446060404
175200001-175205000 0.9335341938193151
175205001-175210000 0.8185274012279796
175210001-175215000 1.1700512098169227
175215001-175220000 0.41870553014690975
175220001-175225000 0.3632203712805584
175225001-175230000 0.5620992754336626
175230001-175235000 0.3303584230992531
175235001-175240000 0.36208421216464
175240001-175245000 3.360048380572976
175245001-175250000 0.6713668932094194
175250001-175255000 0.16539924770146455
175255001-175260000 0.8083630455837458
175260001-175265000 1.1494086810790989
175265001-175270000 0.20044204634350113
175270001-175275000 0.62224506368584
175275001-175280000 0.8799403064961618
175280001-175285000 0.6590432896991137
175285001-175290000 1.91286377053495
175290001-175295000 1.9915106348136011
175295001-175300000 1.3140466927892511
175300001-175305000 0.9972270594216357
175305001-175310000 1.0116731818446156
175310001-175315000 1.6581893454059442
175315001-175320000 1.7929571736748207
175320001-175325000 1.4521598690836377
175325001-175330000 2.0777113759760564
175330001-175335000 1.8876273469024278
175335001-175340000 1.4581486645493142
175340001-175345000 2.5374547074566327
175345001-175350000 1.5162953329635063
175350001-175355000 0.9862788872494527
175355001-175360000 0.9650686744139382
175360001-175365000 0.7848432070699195
175365001-175370000 3.690282643347715
175370001-175375000 0.6005925024111013
175375001-175380000 0.0
175380001-175385000 0.006069575105735312
175385001-175390000 0.12379496926296686
175390001-175395000 0.6733367416219794
175395001-175400000 0.2594912678169947
175400001-175405000 0.39074354180226856
175405001-175410000 0.4766153779776843
175410001-175415000 0.39794757230017486
175415001-175420000 1.1753736292630292
175420001-175425000 0.6838028470083094
175425001-175430000 0.22205608938169777
175430001-175435000 0.36697062749138365
175435001-175440000 1.8361732828968496
175440001-175445000 0.7883997567505959
175445001-175450000 0.6044530775355536
175450001-175455000 1.0742115039400306
175455001-175460000 2.2194883265328413
175460001-175465000 1.6233624214148084
175465001-175470000 1.1449508852976173
175470001-175475000 1.9110435413008058
175475001-175480000 1.5886947492027128
175480001-175485000 0.6124625063885273
175485001-175490000 0.5161104438618929
175490001-175495000 0.7011195223675031
175495001-175500000 1.0292509711488955
175500001-175505000 0.8692100154507597
175505001-175510000 1.0392943981774947
175510001-175515000 1.0246483381936073
175515001-175520000 0.9061584552904302
175520001-175525000 0.9251112478126696
175525001-175530000 1.3672861105324354
175530001-175535000 1.1979384250840783
175535001-175540000 1.1127268978615816
175540001-175545000 1.9696377076601477
175545001-175550000 0.7739718163641391
175550001-175555000 0.4786656506852833
175555001-175560000 2.636353251376562
175560001-175565000 2.5233704308784013
175565001-175570000 2.5797838277737224
175570001-175575000 4.120981286976869
175575001-175580000 0.8179803433313186
175580001-175585000 2.753888432284475
175585001-175590000 4.694367325748077
175590001-175595000 3.348925398608619
175595001-175600000 1.992805716726862
175600001-175605000 0.6405656094096129
175605001-175610000 0.7631833361348108
175610001-175615000 1.348342679211219
175615001-175620000 0.36640409874124286
175620001-175625000 0.5074424663834782
175625001-175630000 1.291112454698883
175630001-175635000 1.2491396499998857
175635001-175640000 1.817603744293559
175640001-175645000 3.3407692543515513
175645001-175650000 2.711377769668451
175650001-175655000 2.063353506175371
175655001-175660000 2.9674955731256802
175660001-175665000 1.3003196104500252
175665001-175670000 1.339118893011358
175670001-175675000 0.7016272987798408
175675001-175680000 0.5757653319692712
175680001-175685000 1.2750085055851896
175685001-175690000 0.6753684594681195
175690001-175695000 0.9712458879812134
175695001-175700000 1.31031353378522
175700001-175705000 0.774585526061392
175705001-175710000 1.2276236525663353
175710001-175715000 1.9145874735009483
175715001-175720000 0.4111325908136181
175720001-175725000 0.1911332077126487
175725001-175730000 0.3937966100539168
175730001-175735000 0.9488829001248502
175735001-175740000 0.38079625605422374
175740001-175745000 0.3149345385945808
175745001-175750000 1.1090869613306347
175750001-175755000 1.7248925702609885
175755001-175760000 0.45766803733925115
175760001-175765000 0.5649387114766851
175765001-175770000 0.5814825329249023
175770001-175775000 0.5467770248330165
175775001-175780000 0.6739245519560906
175780001-175785000 0.7919193069007067
175785001-175790000 0.672975105075574
175790001-175795000 0.7103409335082522
175795001-175800000 1.2979542943499611
175800001-175805000 1.0998150328214975
175805001-175810000 0.8408699649705288
175810001-175815000 0.7994367626096203
175815001-175820000 0.8391059154061156
175820001-175825000 0.8574705787803193
175825001-175830000 0.8981442909054974
175830001-175835000 0.5252122843489557
175835001-175840000 0.72835055262557
175840001-175845000 1.22331020062481
175845001-175850000 0.583690904432312
175850001-175855000 0.7287593898600554
175855001-175860000 0.5032770404030672
175860001-175865000 0.45028543788151154
175865001-175870000 0.6992271148542717
175870001-175875000 0.6943977679640866
175875001-175880000 1.067035664680179
175880001-175885000 1.5567112641941008
175885001-175890000 1.1959150157712433
175890001-175895000 1.1117651411872838
175895001-175900000 1.339216769101531
175900001-175905000 3.283223698520698
175905001-175910000 0.939506868836607
175910001-175915000 0.42661835998626046
175915001-175920000 1.1086087605291557
175920001-175925000 5.056386594572126
175925001-175930000 0.7357626379859173
175930001-175935000 0.3278074799181659
175935001-175940000 0.2583440356408635
175940001-175945000 1.9865299476955616
175945001-175950000 0.8166134886708196
175950001-175955000 0.2059497860387509
175955001-175960000 0.41991609657072393
175960001-175965000 0.2878077261645214
175965001-175970000 0.1948624114290625
175970001-175975000 0.2199572315708594
175975001-175980000 0.1687303065244321
175980001-175985000 0.1710367223978455
175985001-175990000 0.1822832601159201
175990001-175995000 0.15353747713663113
175995001-176000000 0.13774858832395112
176000001-176005000 0.5754975127768513
176005001-176010000 1.5438064419229272
176010001-176015000 0.4192386381381685
176015001-176020000 0.7777401685148744
176020001-176025000 0.25928169133963647
176025001-176030000 0.3543121316796371
176030001-176035000 0.9138714722320612
176035001-176040000 0.0601823837294497
176040001-176045000 0.10063443975060506
176045001-176050000 0.3412420293226684
176050001-176055000 0.10077491852302534
176055001-176060000 0.07736952296431139
176060001-176065000 0.13334845308193044
176065001-176070000 0.2949666997346716
176070001-176075000 1.004573403613723
176075001-176080000 1.931807996614225
176080001-176085000 1.5647050735913377
176085001-176090000 0.7065470753166857
176090001-176095000 0.6293788485469263
176095001-176100000 0.8722678862836831
176100001-176105000 0.24618757385691784
176105001-176110000 0.8050982254289925
176110001-176115000 1.0945906916377557
176115001-176120000 0.2906663134272056
176120001-176125000 1.6849507725726822
176125001-176130000 0.6353954673651404
176130001-176135000 0.1403008461059256
176135001-176140000 0.24997126344963777
176140001-176145000 0.23685564442675894
176145001-176150000 0.14728990986639942
176150001-176155000 0.4190282686956567
176155001-176160000 0.3141255419174778
176160001-176165000 0.08955103450148089
176165001-176170000 0.15034038954798418
176170001-176175000 0.23354119618410402
176175001-176180000 0.16997986827700004
176180001-176185000 0.14446807037888082
176185001-176190000 0.17898289751695814
176190001-176195000 0.1642464443954602
176195001-176200000 0.14977636359312874
176200001-176205000 0.31597855366650296
176205001-176210000 0.2908737360827846
176210001-176215000 0.4876812233587554
176215001-176220000 0.6060188598299088
176220001-176225000 0.35207638531656493
176225001-176230000 0.35146990153375196
176230001-176235000 0.5581100833027175
176235001-176240000 0.7531832835556528
176240001-176245000 0.3998754388486487
176245001-176250000 0.3135230312350844
176250001-176255000 0.29997935124289205
176255001-176260000 0.4103273309717397
176260001-176265000 0.41814606425749323
176265001-176270000 0.8744937394763441
176270001-176275000 0.6236280426249772
176275001-176280000 0.36134120051749097
176280001-176285000 0.6463119689567721
176285001-176290000 0.29198612000350793
176290001-176295000 0.27685833685341416
176295001-176300000 0.4006404466390619
176300001-176305000 0.39424155131196253
176305001-176310000 0.4239291298507869
176310001-176315000 0.5094662776786547
176315001-176320000 0.8598461981603994
176320001-176325000 0.5898938297756023
176325001-176330000 0.7447432589818254
176330001-176335000 0.6263357704764564
176335001-176340000 0.3211719365594697
176340001-176345000 1.5571528554355338
176345001-176350000 1.3050252955079917
176350001-176355000 0.26341906665097026
176355001-176360000 0.21025484680218734
176360001-176365000 0.2507843621747996
176365001-176370000 0.4449717397527469
176370001-176375000 0.2501426861743127
176375001-176380000 0.32056201477427293
176380001-176385000 1.0105267558575912
176385001-176390000 0.25224421841912276
176390001-176395000 0.14904211969969916
176395001-176400000 0.283050764543177
176400001-176405000 0.7517451066481885
176405001-176410000 0.354559826801642
176410001-176415000 0.2943173730818617
176415001-176420000 0.5866107369706155
176420001-176425000 2.383347847934575
176425001-176430000 1.5839278990841121
176430001-176435000 0.4957961154287342
176435001-176440000 0.7764399932448377
176440001-176445000 3.775384633369923
176445001-176450000 0.3905222729927534
176450001-176455000 0.819337879989995
176455001-176460000 0.6011951866102998
176460001-176465000 0.19573307044374266
176465001-176470000 0.3628127513306115
176470001-176475000 0.37647298342338653
176475001-176480000 0.36781312414830275
176480001-176485000 2.357521175050639
176485001-176490000 0.7878816139765666
176490001-176495000 0.25867966811695786
176495001-176500000 0.765769282374974
176500001-176505000 0.6178744192679959
176505001-176510000 0.4175336527442131
176510001-176515000 0.4042966763344349
176515001-176520000 0.4865205524227006
176520001-176525000 1.0390761713006342
176525001-176530000 0.995955243738713
176530001-176535000 0.8674248946560448
176535001-176540000 0.8879405497015569
176540001-176545000 0.569522437924915
176545001-176550000 0.48776573008312546
176550001-176555000 5.314326625673006
176555001-176560000 0.8427610317386665
176560001-176565000 0.10953771459837305
176565001-176570000 0.2186710376008896
176570001-176575000 0.2984861215911131
176575001-176580000 0.2769495507399726
176580001-176585000 2.9391049677017214
176585001-176590000 1.3853134688656465
176590001-176595000 0.9177703052269571
176595001-176600000 2.0545402697057655
176600001-176605000 1.8005547511071134
176605001-176610000 0.9629544939657655
176610001-176615000 1.5076947061653598
176615001-176620000 1.2318134572624198
176620001-176625000 1.0489834946265884
176625001-176630000 0.3709495392242642
176630001-176635000 0.18911384008390164
176635001-176640000 0.7098782978420858
176640001-176645000 0.5030202934156234
176645001-176650000 0.4602453810757858
176650001-176655000 1.7227775747453837
176655001-176660000 1.9808939684904776
176660001-176665000 0.5197665796332231
176665001-176670000 0.8061095351149488
176670001-176675000 1.804833667961311
176675001-176680000 0.7881651858024401
176680001-176685000 0.6366479149390675
176685001-176690000 0.7259617995645697
176690001-176695000 1.3021364945366354
176695001-176700000 0.7779464532271688
176700001-176705000 0.6354413799914727
176705001-176710000 3.77580881279557
176710001-176715000 2.6276609429794138
176715001-176720000 1.3883128053541764
176720001-176725000 1.9536561272736188
176725001-176730000 2.014594317900065
176730001-176735000 1.787540355135933
176735001-176740000 4.563623796386851
176740001-176745000 2.8294630355971315
176745001-176750000 1.4289948970659225
176750001-176755000 1.0549730823481829
176755001-176760000 0.7369790643250311
176760001-176765000 0.71677139981586
176765001-176770000 3.1758340135612606
176770001-176775000 2.931518748651743
176775001-176780000 0.6898048132833169
176780001-176785000 1.1400152324868364
176785001-176790000 0.570574403054122
176790001-176795000 0.5754063159944175
176795001-176800000 2.7282603156655125
176800001-176805000 0.5344474287348134
176805001-176810000 0.43464275908151234
176810001-176815000 0.5667571050159964
176815001-176820000 0.6329495747433134
176820001-176825000 0.5609191432042562
176825001-176830000 0.32252822510434037
176830001-176835000 0.2697371179074409
176835001-176840000 0.5989109563146724
176840001-176845000 1.1619004564287574
176845001-176850000 0.3667592955911682
176850001-176855000 0.3569164093506811
176855001-176860000 0.4036304015163435
176860001-176865000 0.4072583348425495
176865001-176870000 1.0477648031908404
176870001-176875000 1.1873963758468766
176875001-176880000 0.8321317278896451
176880001-176885000 1.3698624987682395
176885001-176890000 1.9667978083544895
176890001-176895000 0.8297017970980676
176895001-176900000 0.552296438461544
176900001-176905000 0.6757575989130618
176905001-176910000 1.34364638144512
176910001-176915000 3.1177843719046994
176915001-176920000 0.766510038902701
176920001-176925000 0.8859912949712866
176925001-176930000 1.9441757339330021
176930001-176935000 1.4941730441914287
176935001-176940000 0.9568160585929889
176940001-176945000 0.5289992926960632
176945001-176950000 0.6818011312491733
176950001-176955000 0.8817510275189813
176955001-176960000 1.5490830239026439
176960001-176965000 1.349907855430811
176965001-176970000 0.7768655938745951
176970001-176975000 2.2658391018679898
176975001-176980000 1.63348177395127
176980001-176985000 2.135539312998891
176985001-176990000 1.955746908867594
176990001-176995000 0.6727175433447427
176995001-177000000 1.0000305291602936
177000001-177005000 1.113900051552422
177005001-177010000 1.7861828050660793
177010001-177015000 2.67330423459211
177015001-177020000 1.177667393475995
177020001-177025000 1.4219633222702674
177025001-177030000 0.7951214483682587
177030001-177035000 0.5102752283979989
177035001-177040000 0.9187680313257487
177040001-177045000 1.3138634760208086
177045001-177050000 1.104856286299781
177050001-177055000 1.1997533445098252
177055001-177060000 1.0148347228748047
177060001-177065000 1.120126224420194
177065001-177070000 1.290387122298206
177070001-177075000 2.561449990841692
177075001-177080000 2.7009978469914553
177080001-177085000 2.1778970661910457
177085001-177090000 1.6441486686911921
177090001-177095000 0.6548280819503025
177095001-177100000 0.472090029406211
177100001-177105000 0.6379920920236855
177105001-177110000 1.5997384996520732
177110001-177115000 1.1999900066471787
177115001-177120000 0.9714701724355193
177120001-177125000 1.5881341077875617
177125001-177130000 2.4302697793633854
177130001-177135000 0.9964076437619348
177135001-177140000 0.5885777802663551
177140001-177145000 0.9127872515816541
177145001-177150000 1.0769249850967275
177150001-177155000 0.5713442746620826
177155001-177160000 0.29731501526260384
177160001-177165000 0.4191589214656383
177165001-177170000 0.44864525485963186
177170001-177175000 0.22006469062818668
177175001-177180000 0.34072507137652375
177180001-177185000 0.4604928219853692
177185001-177190000 0.6781228274739329
177190001-177195000 2.2855651762107767
177195001-177200000 1.0502357952664356
177200001-177205000 1.1185065471645554
177205001-177210000 1.4461015909796975
177210001-177215000 1.3447091734945888
177215001-177220000 1.133332593589862
177220001-177225000 0.6160676653246522
177225001-177230000 0.41067857124749235
177230001-177235000 0.31006506050166827
177235001-177240000 0.43729825381485654
177240001-177245000 1.6839082350448622
177245001-177250000 0.6969592207950728
177250001-177255000 0.44394925561932047
177255001-177260000 4.316007402757865
177260001-177265000 1.9260798415568106
177265001-177270000 0.8564156718973702
177270001-177275000 2.1715909546712666
177275001-177280000 0.5194759490891908
177280001-177285000 0.34632941574673864
177285001-177290000 0.33744516594405516
177290001-177295000 0.21416205317893208
177295001-177300000 0.3791501172867359
177300001-177305000 0.9518626289200521
177305001-177310000 0.9704943580395907
177310001-177315000 0.9292825513791595
177315001-177320000 1.1654376469655154
177320001-177325000 1.032133416698267
177325001-177330000 4.621979320709186
177330001-177335000 9.889188834158606
177335001-177340000 2.1002015698844203
177340001-177345000 1.467855581832212
177345001-177350000 1.868498505816999
177350001-177355000 2.462986292517603
177355001-177360000 2.0876166279705584
177360001-177365000 5.185908341837526
177365001-177370000 2.3418231906832316
177370001-177375000 1.4154028962057021
177375001-177380000 1.1501064664466507
177380001-177385000 1.3476813079546952
177385001-177390000 1.5552522754101847
177390001-177395000 2.475517945843788
177395001-177400000 4.021266436991413
177400001-177405000 0.616465263105617
177405001-177410000 0.6305671586875824
177410001-177415000 0.6300642033229013
177415001-177420000 0.6634576843685489
177420001-177425000 2.8198993270813872
177425001-177430000 1.2374448089441779
177430001-177435000 0.9318816102408173
177435001-177440000 1.6573071119308385
177440001-177445000 0.8336855261327065
177445001-177450000 0.7801786074043183
177450001-177455000 1.076237231485348
177455001-177460000 0.9824436939999894
177460001-177465000 0.9796385259007087
177465001-177470000 1.0885887981416806
177470001-177475000 1.004058877980606
177475001-177480000 1.7645905938391557
177480001-177485000 3.1697397206320845
177485001-177490000 0.5135962257085961
177490001-177495000 1.1088427394328009
177495001-177500000 0.6389470833074723
177500001-177505000 0.42797406776399466
177505001-177510000 1.2252529951267428
177510001-177515000 0.3526123011951063
177515001-177520000 0.5361570671017046
177520001-177525000 1.2425734702669924
177525001-177530000 0.722024118331198
177530001-177535000 0.7321575232910632
177535001-177540000 1.013773026549075
177540001-177545000 0.7309302892742919
177545001-177550000 2.0892546401397905
177550001-177555000 2.7042060475465646
177555001-177560000 0.8603324558794494
177560001-177565000 1.1458466197612827
177565001-177570000 1.265463566428825
177570001-177575000 2.431079226976086
177575001-177580000 1.1275710924750166
177580001-177585000 0.6379972617731953
177585001-177590000 0.7182912473362133
177590001-177595000 0.6762556305658399
177595001-177600000 1.7417009911642802
177600001-177605000 0.7747921779478616
177605001-177610000 1.6871612285929063
177610001-177615000 3.204431691103252
177615001-177620000 1.3704380860646481
177620001-177625000 2.562557411902307
177625001-177630000 2.5583850007019677
177630001-177635000 1.5011022186035294
177635001-177640000 1.5090102878030414
177640001-177645000 2.7937065347153007
177645001-177650000 2.017914320468327
177650001-177655000 1.0401081141713828
177655001-177660000 0.7449446813993729
177660001-177665000 1.027069399441231
177665001-177670000 1.9351395260452031
177670001-177675000 0.5793734916572282
177675001-177680000 0.9777256324001732
177680001-177685000 2.5198808856565784
177685001-177690000 1.1674179380241703
177690001-177695000 1.7359531950395082
177695001-177700000 0.8468931266726846
177700001-177705000 0.5579125938282425
177705001-177710000 1.7855861615625606
177710001-177715000 0.7747433196260188
177715001-177720000 1.108850134728348
177720001-177725000 2.1111181157444396
177725001-177730000 0.53413238061544
177730001-177735000 0.4767923531232434
177735001-177740000 0.3492510963390289
177740001-177745000 0.37119197154510564
177745001-177750000 2.0049978007265676
177750001-177755000 0.4819372035996321
177755001-177760000 0.15359676607488112
177760001-177765000 0.7095614803957443
177765001-177770000 0.6568448259749342
177770001-177775000 0.3036605416957964
177775001-177780000 0.35900791603882015
177780001-177785000 0.26622989966761434
177785001-177790000 0.37792612607653947
177790001-177795000 0.5816174194635065
177795001-177800000 0.7978841695150881
177800001-177805000 0.9365436520122916
177805001-177810000 0.8021046668759457
177810001-177815000 1.6244195680882105
177815001-177820000 1.6185954043578028
177820001-177825000 0.6432561062552513
177825001-177830000 0.6037201545330872
177830001-177835000 0.8696458252301285
177835001-177840000 3.088135694482469
177840001-177845000 0.9256846955788577
177845001-177850000 0.24181975279603818
177850001-177855000 0.19344246107185312
177855001-177860000 0.4126916123687966
177860001-177865000 0.5020569560912994
177865001-177870000 0.20303100095511306
177870001-177875000 0.2816788629196245
177875001-177880000 0.4063967272588143
177880001-177885000 0.4462087563394968
177885001-177890000 2.0308893615240304
177890001-177895000 2.116163482462903
177895001-177900000 0.29103348821377006
177900001-177905000 0.26410886941746514
177905001-177910000 0.3592295500357631
177910001-177915000 0.22036605694232975
177915001-177920000 0.43185741498698865
177920001-177925000 0.31086083406291837
177925001-177930000 0.07449193742354782
177930001-177935000 1.0163426306603487
177935001-177940000 5.77861353635628
177940001-177945000 0.8796487897935126
177945001-177950000 0.9202098769772418
177950001-177955000 1.009113887670542
177955001-177960000 0.5160577255654948
177960001-177965000 0.38578857079070117
177965001-177970000 0.25862118945332563
177970001-177975000 0.21908363047020904
177975001-177980000 0.7965940987726046
177980001-177985000 0.6518831532843647
177985001-177990000 0.8339415349722753
177990001-177995000 0.7157684353315135
177995001-178000000 0.3081821827723548
178000001-178005000 1.4818193115417035
178005001-178010000 0.7847233718440547
178010001-178015000 0.5079477176755977
178015001-178020000 0.6416548318607771
178020001-178025000 0.39869502991120925
178025001-178030000 0.2700900863647403
178030001-178035000 0.3294524940285271
178035001-178040000 1.242155536894476
178040001-178045000 0.2990781015653763
178045001-178050000 0.164238050396006
178050001-178055000 0.9708932038390479
178055001-178060000 0.5054169259325597
178060001-178065000 0.36071239013146594
178065001-178070000 0.4745960830449998
178070001-178075000 0.4206578631313495
178075001-178080000 0.25463271718610464
178080001-178085000 0.20769252010056863
178085001-178090000 0.3563891282100356
178090001-178095000 0.17493663775774881
178095001-178100000 0.19974663052707567
178100001-178105000 0.9376655933402631
178105001-178110000 0.46718053415983213
178110001-178115000 0.6127119625490709
178115001-178120000 0.8859051759619802
178120001-178125000 0.8706351508623099
178125001-178130000 1.1445372444479698
178130001-178135000 0.6373916308222344
178135001-178140000 1.0844278944902046
178140001-178145000 1.54790318901867
178145001-178150000 3.3703555918340538
178150001-178155000 0.8656420062845362
178155001-178160000 0.19154063703103197
178160001-178165000 0.7178663435977245
178165001-178170000 1.017641414971348
178170001-178175000 0.0779697633362079
178175001-178180000 0.11991385438629726
178180001-178185000 0.15874260335164836
178185001-178190000 0.16932113344204186
178190001-178195000 0.3011987668092316
178195001-178200000 0.3873881322720013
178200001-178205000 0.3134249807374343
178205001-178210000 0.8616445835333898
178210001-178215000 0.7293923743877017
178215001-178220000 0.3226450951387909
178220001-178225000 0.6732148016724877
178225001-178230000 0.3662456045540607
178230001-178235000 0.1390472472968958
178235001-178240000 0.10793588148863469
178240001-178245000 0.21226733762862487
178245001-178250000 0.3749024975900228
178250001-178255000 0.3401216334464919
178255001-178260000 0.14345308300795645
178260001-178265000 0.11997316893454625
178265001-178270000 0.24196650409605217
178270001-178275000 0.24395550775904926
178275001-178280000 0.24124950167714743
178280001-178285000 0.28155397936383847
178285001-178290000 0.45513976650425947
178290001-178295000 0.7391272119012826
178295001-178300000 0.2904567491061462
178300001-178305000 0.32847596403190377
178305001-178310000 0.366040936904494
178310001-178315000 0.3523718864895863
178315001-178320000 0.7946143921205759
178320001-178325000 0.69686566067278
178325001-178330000 0.37186102252347153
178330001-178335000 0.3904885896963088
178335001-178340000 0.3127806549580361
178340001-178345000 0.3112960515284149
178345001-178350000 0.3873321525988551
178350001-178355000 0.12561900479465746
178355001-178360000 0.0850238126413411
178360001-178365000 0.38368116320185536
178365001-178370000 0.1898588418829278
178370001-178375000 0.1013070631107859
178375001-178380000 0.2553384333948954
178380001-178385000 0.3555211283443342
178385001-178390000 0.1947154169628479
178390001-178395000 0.3937292026492215
178395001-178400000 0.45990165272108446
178400001-178405000 0.21963475478637176
178405001-178410000 0.25960932665048964
178410001-178415000 0.27956191986561035
178415001-178420000 0.27037614549632905
178420001-178425000 0.26203175130321493
178425001-178430000 0.5266843184311962
178430001-178435000 0.4795830972007884
178435001-178440000 0.4430031280045516
178440001-178445000 0.8844674423875154
178445001-178450000 0.3792892175194196
178450001-178455000 0.25099592765332013
178455001-178460000 1.4524983777024714
178460001-178465000 0.8162771435892225
178465001-178470000 0.4410752489691929
178470001-178475000 2.0924313384969726
178475001-178480000 0.2423531268485619
178480001-178485000 0.24766795068378433
178485001-178490000 0.3952165275045474
178490001-178495000 0.45332766331706886
178495001-178500000 1.0309176628218046
178500001-178505000 0.996859892431571
178505001-178510000 0.2713983168248765
178510001-178515000 0.21615730696140004
178515001-178520000 0.38054366661910877
178520001-178525000 0.6753611355240262
178525001-178530000 0.603993347315153
178530001-178535000 0.4478951745611337
178535001-178540000 2.835432343602014
178540001-178545000 1.123663181878317
178545001-178550000 0.3859036011501848
178550001-178555000 2.8896160288372377
178555001-178560000 0.7986427049500421
178560001-178565000 0.4089527928400472
178565001-178570000 0.3645734297594134
178570001-178575000 0.6238576666879146
178575001-178580000 0.9132886522121209
178580001-178585000 0.3786163484550468
178585001-178590000 0.5332738314870182
178590001-178595000 0.30142440211087773
178595001-178600000 0.20613379132595508
178600001-178605000 0.412948801487321
178605001-178610000 0.1212051035089502
178610001-178615000 0.07343002035291622
178615001-178620000 0.1760903442166018
178620001-178625000 0.33858922742987946
178625001-178630000 0.2734634801780175
178630001-178635000 0.32183579800957113
178635001-178640000 1.1336879092835412
178640001-178645000 1.0811066573171515
178645001-178650000 0.21252131725344123
178650001-178655000 0.21459850499488736
178655001-178660000 0.9625798865689033
178660001-178665000 2.943468858547373
178665001-178670000 0.34788527720440215
178670001-178675000 0.4183072220159837
178675001-178680000 4.668436211099315
178680001-178685000 3.6945911183377227
178685001-178690000 0.7954216473113591
178690001-178695000 0.8448895036568325
178695001-178700000 2.0327845660614217
178700001-178705000 0.529275395192498
178705001-178710000 0.5310147209877064
178710001-178715000 0.8359639787355819
178715001-178720000 0.12528740750356213
178720001-178725000 0.17314469298660487
178725001-178730000 0.27962645381258916
178730001-178735000 0.1844013910482354
178735001-178740000 0.2764728622285851
178740001-178745000 0.418285426756983
178745001-178750000 0.2144203007837424
178750001-178755000 0.26266096549217754
178755001-178760000 0.8098866646755343
178760001-178765000 0.3125579010897497
178765001-178770000 0.23097122202918127
178770001-178775000 0.28461514768903245
178775001-178780000 0.4921036634637076
178780001-178785000 0.9367563459788
178785001-178790000 0.8390887372165498
178790001-178795000 0.2098073684471979
178795001-178800000 0.21622538161159968
178800001-178805000 0.9096562926038282
178805001-178810000 0.2846395874466443
178810001-178815000 0.16000244504789504
178815001-178820000 0.14570062129602782
178820001-178825000 0.2021363853282633
178825001-178830000 0.4225324628374051
178830001-178835000 0.4497404586229682
178835001-178840000 0.36209478186717703
178840001-178845000 0.20663184591679828
178845001-178850000 0.11874081488468513
178850001-178855000 0.7727309212357936
178855001-178860000 0.8999065427298214
178860001-178865000 0.28818774325024665
178865001-178870000 0.21006167415697477
178870001-178875000 0.1430904879394057
178875001-178880000 0.3740925080584472
178880001-178885000 0.5125395460295835
178885001-178890000 0.4023663458274698
178890001-178895000 0.40984103196395316
178895001-178900000 0.2556228643501052
178900001-178905000 0.4213737385849462
178905001-178910000 0.5207578872366765
178910001-178915000 0.3781429595792556
178915001-178920000 0.6360699430480548
178920001-178925000 0.7166393991904487
178925001-178930000 0.5420721468092908
178930001-178935000 0.674263335713768
178935001-178940000 3.403110134527604
178940001-178945000 0.7286618841342034
178945001-178950000 0.5360020144198299
178950001-178955000 0.9554918360897751
178955001-178960000 0.3381115583781009
178960001-178965000 0.30001367272026513
178965001-178970000 0.9587672996775878
178970001-178975000 0.7781108415179989
178975001-178980000 0.3126193912088416
178980001-178985000 0.5516476165167796
178985001-178990000 1.782044396155852
178990001-178995000 0.931723899063979
178995001-179000000 0.7773217079007044
179000001-179005000 0.926069788865532
179005001-179010000 1.384005712358345
179010001-179015000 2.565415538783169
179015001-179020000 1.206160491884287
179020001-179025000 0.8219443350682153
179025001-179030000 0.8846217700078542
179030001-179035000 0.9913264675617518
179035001-179040000 0.8579734324545386
179040001-179045000 0.7856943944452746
179045001-179050000 1.2379323334661063
179050001-179055000 0.7252358344126595
179055001-179060000 0.2234884704027835
179060001-179065000 0.2937395139205899
179065001-179070000 1.4389838134537807
179070001-179075000 1.0654791971995943
179075001-179080000 0.44746709921127203
179080001-179085000 0.3756901689440678
179085001-179090000 0.7812019493324407
179090001-179095000 3.6977340060478916
179095001-179100000 0.7712691113494934
179100001-179105000 0.5689786228692686
179105001-179110000 0.9931810809076104
179110001-179115000 0.5127041864831632
179115001-179120000 0.3209422089814992
179120001-179125000 0.501795468517057
179125001-179130000 0.629000370657603
179130001-179135000 1.6812198377274545
179135001-179140000 0.5408737063198528
179140001-179145000 0.12920234313337237
179145001-179150000 1.7993382632092334
179150001-179155000 1.6196946907230194
179155001-179160000 0.7086204747085961
179160001-179165000 0.921534773858855
179165001-179170000 0.37597579869816955
179170001-179175000 0.18729363749512448
179175001-179180000 0.29856219563165654
179180001-179185000 0.9551647639084996
179185001-179190000 1.0151908006523864
179190001-179195000 0.6743396696888525
179195001-179200000 0.4383757139080634
179200001-179205000 0.4126482365121327
179205001-179210000 0.38580938838457063
179210001-179215000 0.46272900468521544
179215001-179220000 0.4949579780008553
179220001-179225000 1.1958154632365388
179225001-179230000 2.38071987654963
179230001-179235000 0.7599373172604339
179235001-179240000 1.8023142377881671
179240001-179245000 7.0333507367664145
179245001-179250000 0.6996755115402004
179250001-179255000 0.5667548874410892
179255001-179260000 0.6825546171464462
179260001-179265000 1.0386985011104353
179265001-179270000 1.0003730706836722
179270001-179275000 0.3050981736231185
179275001-179280000 0.3654226974457509
179280001-179285000 0.8056602036583989
179285001-179290000 0.2708632487316654
179290001-179295000 0.33157020030711454
179295001-179300000 0.6092194627100505
179300001-179305000 0.28283316458464763
179305001-179310000 0.11749249733181337
179310001-179315000 0.2487873003233395
179315001-179320000 0.3419039635078923
179320001-179325000 0.13377141428944211
179325001-179330000 0.30712888784360165
179330001-179335000 0.26027691131753883
179335001-179340000 0.2358855320036392
179340001-179345000 0.25889278462576687
179345001-179350000 0.5070507824534654
179350001-179355000 0.4867041154950504
179355001-179360000 0.27702713627138736
179360001-179365000 1.2814500911332103
179365001-179370000 1.1009001646184038
179370001-179375000 0.5089476948150196
179375001-179380000 0.8931005015165085
179380001-179385000 0.5928786943936527
179385001-179390000 0.5250967310744478
179390001-179395000 0.3521851520938462
179395001-179400000 0.22117997024027963
179400001-179405000 0.38100806215814487
179405001-179410000 1.1679897720182468
179410001-179415000 0.37171869237389016
179415001-179420000 0.3173557259031667
179420001-179425000 0.7738470355576174
179425001-179430000 0.3827827441540018
179430001-179435000 0.3230763105199213
179435001-179440000 0.6539514565705947
179440001-179445000 1.2552908118692707
179445001-179450000 0.9439037558445903
179450001-179455000 0.7863655483050291
179455001-179460000 0.632211244049543
179460001-179465000 1.098256518309998
179465001-179470000 0.4597413216449409
179470001-179475000 0.06643812962648352
179475001-179480000 0.04578648937478311
179480001-179485000 0.1745496473924013
179485001-179490000 0.3446310430944135
179490001-179495000 0.9106430938145961
179495001-179500000 0.3211796905719899
179500001-179505000 0.15427842558865054
179505001-179510000 0.41477829330137317
179510001-179515000 0.10457531826971428
179515001-179520000 0.19627304541971108
179520001-179525000 0.13316995640934207
179525001-179530000 0.24118756101774716
179530001-179535000 0.7111515628980307
179535001-179540000 0.6911060268000457
179540001-179545000 1.1783458432883658
179545001-179550000 0.4471689360892797
179550001-179555000 0.2563025704576084
179555001-179560000 0.1327931383144816
179560001-179565000 0.15878345224556564
179565001-179570000 0.8805099337897717
179570001-179575000 0.7530284800464266
179575001-179580000 0.3741890182933072
179580001-179585000 0.41073892703349363
179585001-179590000 0.21252545946166465
179590001-179595000 0.34096656787722024
179595001-179600000 0.455860213301117
179600001-179605000 0.2274986380642352
179605001-179610000 0.4964655231954026
179610001-179615000 0.32889739732245454
179615001-179620000 0.33801856350190956
179620001-179625000 0.7974678579921753
179625001-179630000 0.6510207719131379
179630001-179635000 0.5638978053878986
179635001-179640000 0.1672661665576677
179640001-179645000 0.12006601251313198
179645001-179650000 0.5351662355490687
179650001-179655000 0.67093006187132
179655001-179660000 0.23204973905271423
179660001-179665000 0.1453156278245765
179665001-179670000 0.6183927124549282
179670001-179675000 1.133611213843646
179675001-179680000 0.31068926643872447
179680001-179685000 0.8154320554938542
179685001-179690000 1.336064152398344
179690001-179695000 1.1710171090829857
179695001-179700000 2.9997505948090217
179700001-179705000 1.04998511322636
179705001-179710000 1.0988092931076112
179710001-179715000 2.3233048039004736
179715001-179720000 0.764173469769101
179720001-179725000 0.6122830725797213
179725001-179730000 0.912730671180285
179730001-179735000 1.4627005750086628
179735001-179740000 1.0821777116723947
179740001-179745000 0.5014782142486652
179745001-179750000 0.39200133177712876
179750001-179755000 0.9535995944783744
179755001-179760000 2.782101876561697
179760001-179765000 0.8221548583166792
179765001-179770000 0.9030988694146495
179770001-179775000 1.430700043346881
179775001-179780000 1.4838913564129093
179780001-179785000 1.1285804398886607
179785001-179790000 1.827141350453474
179790001-179795000 0.8030058258930641
179795001-179800000 0.3145724543417048
179800001-179805000 0.6415398038036404
179805001-179810000 0.7258127678839376
179810001-179815000 0.4498745702344218
179815001-179820000 0.7120005789278343
179820001-179825000 0.6962203907857345
179825001-179830000 0.6150084940390742
179830001-179835000 0.6600851607345445
179835001-179840000 0.5712307083214362
179840001-179845000 1.0548272423801035
179845001-179850000 1.079174951594077
179850001-179855000 1.166498244471926
179855001-179860000 3.309347886033644
179860001-179865000 0.4806824811066691
179865001-179870000 1.1492625418511022
179870001-179875000 2.4943725892778783
179875001-179880000 1.2581049617563649
179880001-179885000 1.379989231373344
179885001-179890000 0.6311965025844761
179890001-179895000 0.4118330886684591
179895001-179900000 0.31993779868863875
179900001-179905000 0.35057945293679793
179905001-179910000 0.5866486452568835
179910001-179915000 0.4498440488845177
179915001-179920000 0.5727365576642124
179920001-179925000 0.5282355926768129
179925001-179930000 0.25262364902660056
179930001-179935000 0.43009649034653585
179935001-179940000 0.6841447131826622
179940001-179945000 0.803373130663086
179945001-179950000 1.1048125785255378
179950001-179955000 0.5416068306735379
179955001-179960000 0.46907239123565175
179960001-179965000 1.6268289951532247
179965001-179970000 0.8389019417248591
179970001-179975000 0.3561645921445281
179975001-179980000 0.49155022162231193
179980001-179985000 0.8213752673017457
179985001-179990000 1.0416847840924912
179990001-179995000 0.5630833793465042
179995001-180000000 0.4821033410480292
180000001-180005000 0.23478714228047584
180005001-180010000 1.4442336615562772
180010001-180015000 1.716444173025089
180015001-180020000 0.27833557077525095
180020001-180025000 0.4252659359647026
180025001-180030000 0.4155605915897519
180030001-180035000 0.369584295730247
180035001-180040000 0.2951854020732263
180040001-180045000 0.2477197600074054
180045001-180050000 1.7088444605673916
180050001-180055000 1.237815876488729
180055001-180060000 0.1866573511205374
180060001-180065000 0.9756128659722625
180065001-180070000 0.5239510936008048
180070001-180075000 0.09915134837932478
180075001-180080000 0.44894634954997265
180080001-180085000 0.880584782135376
180085001-180090000 0.4747850307301136
180090001-180095000 0.9744038653106691
180095001-180100000 0.9060480769262592
180100001-180105000 0.6013695531592732
180105001-180110000 0.6155069679427828
180110001-180115000 0.5160407227621909
180115001-180120000 0.4862516897186668
180120001-180125000 0.9600502125169744
180125001-180130000 2.3093774546534194
180130001-180135000 1.269858189351244
180135001-180140000 3.529684920393917
180140001-180145000 2.805146712640434
180145001-180150000 0.890613905100013
180150001-180155000 1.6091446236766205
180155001-180160000 0.9667670040456433
180160001-180165000 0.6718077548425369
180165001-180170000 4.682853836569911
180170001-180175000 2.3099347034957174
180175001-180180000 0.3487079925314782
180180001-180185000 0.7771722986412488
180185001-180190000 1.0731548492030472
180190001-180195000 0.9889782562190076
180195001-180200000 2.33844604245242
180200001-180205000 3.5325302049353033
180205001-180210000 2.5390146309061774
180210001-180215000 1.0914533031737688
180215001-180220000 3.8883060495041684
180220001-180225000 12.646020619056625
180225001-180230000 0.7732218366274711
180230001-180235000 0.8608000545485585
180235001-180240000 1.31843880090048
180240001-180245000 1.3304640202547835
180245001-180250000 0.7819753469421371
180250001-180255000 0.7447844631320673
180255001-180260000 1.1194598498250097
180260001-180265000 1.6357101615096767
180265001-180270000 1.0501549846621376
180270001-180275000 1.8846667066906098
180275001-180280000 3.468606537924498
180280001-180285000 0.6899086440589299
180285001-180290000 1.388339740544407
180290001-180295000 1.9151836107419182
180295001-180300000 0.7764223377992538
180300001-180305000 1.2013854597844897
180305001-180310000 2.0742939243892473
180310001-180315000 1.0861764768136837
180315001-180320000 0.6757473144570092
180320001-180325000 1.1875164953869015
180325001-180330000 1.157822318326964
180330001-180335000 1.0989208720801702
180335001-180340000 6.312116899108155
180340001-180345000 1.5827021324409982
180345001-180350000 0.9708306438475796
180350001-180355000 1.4052689215409901
180355001-180360000 2.2155669536283287
180360001-180365000 1.5341881869266871
180365001-180370000 2.219926763943598
180370001-180375000 1.2586841324295492
180375001-180380000 0.6477053115495683
180380001-180385000 1.4248192990565252
180385001-180390000 2.438672468880129
180390001-180395000 2.2212018235758046
180395001-180400000 4.856383987227887
180400001-180405000 2.0492768289696333
180405001-180410000 1.1229476072998044
180410001-180415000 1.181048657959607
180415001-180420000 0.9283758049837708
180420001-180425000 1.655566048248193
180425001-180430000 1.8861831863434386
180430001-180435000 1.4886524053507317
180435001-180440000 4.748791422067944
180440001-180445000 1.2752238807324847
180445001-180450000 0.9154958054712443
180450001-180455000 2.4524960098519553
180455001-180460000 1.20503756733695
180460001-180465000 0.9269673729852824
180465001-180470000 1.1025705229457932
180470001-180475000 0.6559433428853242
180475001-180480000 0.5546382767488113
180480001-180485000 0.7388147575922711
180485001-180490000 1.3752048148428333
180490001-180495000 1.1448960077686268
180495001-180500000 1.2624909027336895
180500001-180505000 1.8614654363623375
180505001-180510000 1.2297875054494833
180510001-180515000 2.0761545395491976
180515001-180520000 1.9216707637071693
180520001-180525000 1.0880357199122148
180525001-180530000 1.2075015480835194
180530001-180535000 0.722597368393096
180535001-180540000 0.6976495205174678
180540001-180545000 1.1933778030350095
180545001-180550000 1.4349607479417243
180550001-180555000 1.8338939614719576
180555001-180560000 1.3206633565577548
180560001-180565000 1.4605982695123825
180565001-180570000 5.921258076685946
180570001-180575000 1.3759087517433894
180575001-180580000 1.4080106351071708
180580001-180585000 2.2736374891901696
180585001-180590000 0.9006428128964895
180590001-180595000 2.1951993926475466
180595001-180600000 1.1099543318829892
180600001-180605000 0.18737589924666861
180605001-180610000 0.1934116861064343
180610001-180615000 0.4061290756356958
180615001-180620000 1.2517019517391532
180620001-180625000 0.49594158337323596
180625001-180630000 0.5936697771165895
180630001-180635000 1.4152291207262162
180635001-180640000 1.0027576839889745
180640001-180645000 0.8532098333899352
180645001-180650000 0.9974671772939318
180650001-180655000 1.014942507415994
180655001-180660000 1.1629333951081149
180660001-180665000 3.652032809016381
180665001-180670000 2.997183310327887
180670001-180675000 1.2080234559032152
180675001-180680000 1.0501298872986147
180680001-180685000 0.5066684095494519
180685001-180690000 0.38790164733563953
180690001-180695000 0.9058049508135271
180695001-180700000 0.5228988290711261
180700001-180705000 0.41697937883792163
180705001-180710000 0.9769839319565647
180710001-180715000 1.2737780241524246
180715001-180720000 0.9588140749381464
180720001-180725000 0.9486083269341918
180725001-180730000 1.4817387111116038
180730001-180735000 1.4804877509683483
180735001-180740000 2.5436746176317753
180740001-180745000 3.6156774272780607
180745001-180750000 0.8850730612993831
180750001-180755000 0.942583704388614
180755001-180760000 1.3435824946630393
180760001-180765000 0.8593902027571757
180765001-180770000 0.6959890266340997
180770001-180775000 0.6358992584335335
180775001-180780000 4.120927886781552
180780001-180785000 1.7537654310822828
180785001-180790000 0.3484039749370096
180790001-180795000 0.38361309947759326
180795001-180800000 0.23247979372784838
180800001-180805000 0.6512288726542877
180805001-180810000 1.672581839884539
180810001-180815000 0.370049439575176
180815001-180820000 0.49419850928866876
180820001-180825000 1.2663323100204422
180825001-180830000 0.9254194398105885
180830001-180835000 0.7442366718535433
180835001-180840000 0.5791115661605372
180840001-180845000 0.5427553230702497
180845001-180850000 0.3992012182855483
180850001-180855000 0.4015606363633536
180855001-180860000 0.6651616122142676
180860001-180865000 0.6928699583521885
180865001-180870000 0.738630691577708
180870001-180875000 2.786892332653242
180875001-180880000 3.3921669028344814
180880001-180885000 1.2913539499313678
180885001-180890000 1.4841643724965172
180890001-180895000 1.221731076952862
180895001-180900000 0.9921641384830977
180900001-180905000 0.9158248420395271
180905001-180910000 1.3490348570371562
180910001-180915000 2.070654415966362
180915001-180920000 1.6389633606534622
180920001-180925000 0.9563176822318984
180925001-180930000 0.8656420455026145
180930001-180935000 0.973785809755897
180935001-180940000 0.6930696357796396
180940001-180945000 0.6621876384980079
180945001-180950000 0.6407025667300353
180950001-180955000 0.6933195254798417
180955001-180960000 1.3987132673046756
180960001-180965000 1.481640048314084
180965001-180970000 1.1369646467075967
180970001-180975000 1.309316095022902
180975001-180980000 0.9633659207334776
180980001-180985000 0.9578070519279318
180985001-180990000 2.7179417239875474
180990001-180995000 1.3222695950548398
180995001-181000000 1.417322168412833
181000001-181005000 1.1050069080571008
181005001-181010000 0.5303249057447657
181010001-181015000 0.4336527539650498
181015001-181020000 0.5652061122709683
181020001-181025000 1.6878390243069663
181025001-181030000 0.7061016812373094
181030001-181035000 0.5627209073323962
181035001-181040000 0.5558768784184475
181040001-181045000 1.4843554084244746
181045001-181050000 2.6771478463828497
181050001-181055000 0.42381181594029316
181055001-181060000 0.43048019581972147
181060001-181065000 0.4237738370574056
181065001-181070000 0.48335884979381316
181070001-181075000 0.42577768521148157
181075001-181080000 0.3706453843994979
181080001-181085000 1.890987013537042
181085001-181090000 1.9788855302356538
181090001-181095000 0.6098206669155937
181095001-181100000 0.8594096574015514
181100001-181105000 1.0789676646635729
181105001-181110000 0.5589766223219591
181110001-181115000 0.503154156836209
181115001-181120000 0.3890647149704208
181120001-181125000 0.23106552343575423
181125001-181130000 0.39542580561378654
181130001-181135000 0.33236060125560696
181135001-181140000 0.17025528014103541
181140001-181145000 0.2565943085718163
181145001-181150000 0.7676042163133704
181150001-181155000 0.29875278736970895
181155001-181160000 0.19784793427225894
181160001-181165000 0.46801550195070896
181165001-181170000 0.5722781223427527
181170001-181175000 0.31379246061180077
181175001-181180000 0.4054869850304176
181180001-181185000 0.4370802661925086
181185001-181190000 0.3031820983101694
181190001-181195000 0.29234804921924046
181195001-181200000 0.2196008143261848
181200001-181205000 0.4293133009482744
181205001-181210000 0.4092710078947769
181210001-181215000 0.23306069097600549
181215001-181220000 0.5151286828980222
181220001-181225000 0.8392520096476465
181225001-181230000 0.786238548457058
181230001-181235000 1.0574448232978355
181235001-181240000 1.1879042620588494
181240001-181245000 1.2562207116001993
181245001-181250000 0.5215807666597919
181250001-181255000 0.3415717172978292
181255001-181260000 0.7893765223897425
181260001-181265000 2.077665291742913
181265001-181270000 0.7696366664192836
181270001-181275000 0.5329778331773591
181275001-181280000 0.8663151193456997
181280001-181285000 1.2051983624152864
181285001-181290000 0.8073388321889223
181290001-181295000 0.6549629860683676
181295001-181300000 0.9721841110207259
181300001-181305000 0.5590770942799127
181305001-181310000 0.2881665655430309
181310001-181315000 3.991777361930506
181315001-181320000 2.2662875327043475
181320001-181325000 0.5275486089587749
181325001-181330000 0.5821717249105974
181330001-181335000 0.9869175989375241
181335001-181340000 0.7958368338111029
181340001-181345000 0.5473928581582359
181345001-181350000 1.338724555842291
181350001-181355000 1.6290878996806364
181355001-181360000 0.6180962206934592
181360001-181365000 0.7228892027293874
181365001-181370000 0.6652609442511888
181370001-181375000 0.5324928581365236
181375001-181380000 1.4081950324339083
181380001-181385000 0.537599539682423
181385001-181390000 0.27435714198563377
181390001-181395000 0.13166985661150862
181395001-181400000 0.09351121941813414
181400001-181405000 0.15737612934342068
181405001-181410000 0.3696366860297211
181410001-181415000 0.40052159159412354
181415001-181420000 0.26254048123489176
181420001-181425000 0.5286942862200175
181425001-181430000 0.9897778339101952
181430001-181435000 0.7299958463505349
181435001-181440000 1.0863385183239873
181440001-181445000 1.221389011079681
181445001-181450000 0.8584189172218677
181450001-181455000 0.5646204167517561
181455001-181460000 0.36899795595997315
181460001-181465000 0.2502773074844313
181465001-181470000 0.2445046071366506
181470001-181475000 0.3260937210578142
181475001-181480000 0.623810385687415
181480001-181485000 0.9525710277623836
181485001-181490000 0.6450636794784677
181490001-181495000 0.647850367218002
181495001-181500000 0.4461292302955068
181500001-181505000 0.4714889325239712
181505001-181510000 0.5059089703266315
181510001-181515000 0.5041614587261103
181515001-181520000 2.9470797939615503
181520001-181525000 1.7343792220797383
181525001-181530000 0.5470041273163638
181530001-181535000 0.23881016984352335
181535001-181540000 0.18709450749702553
181540001-181545000 0.5180891136729197
181545001-181550000 0.16086714140695088
181550001-181555000 0.21722310036682982
181555001-181560000 0.28389370077406756
181560001-181565000 1.1143309916870108
181565001-181570000 4.095374410130558
181570001-181575000 0.5064129664919785
181575001-181580000 0.8595516521624552
181580001-181585000 0.4547368836073889
181585001-181590000 0.23443507692148963
181590001-181595000 3.362920437469631
181595001-181600000 1.1638621171465668
181600001-181605000 0.4372990198219063
181605001-181610000 1.2400728589779426
181610001-181615000 0.9118225150555215
181615001-181620000 0.42427349798371994
181620001-181625000 0.5334692732130248
181625001-181630000 5.901896607191664
181630001-181635000 1.3496976173181994
181635001-181640000 0.5061581606761101
181640001-181645000 0.7560177906132446
181645001-181650000 0.8421434713687839
181650001-181655000 1.6716694359636295
181655001-181660000 1.4214393815386466
181660001-181665000 0.5559930280020176
181665001-181670000 2.135132650888563
181670001-181675000 1.3139082314758934
181675001-181680000 0.33774567378742815
181680001-181685000 0.6315936449351912
181685001-181690000 0.84082973161468
181690001-181695000 0.7312276530994246
181695001-181700000 0.3671502210289823
181700001-181705000 0.2571319760319842
181705001-181710000 0.22955408803724295
181710001-181715000 0.84077644384086
181715001-181720000 0.9026175396446043
181720001-181725000 0.3553542946493401
181725001-181730000 0.5344646480849822
181730001-181735000 0.5644825315830408
181735001-181740000 0.30756733290038063
181740001-181745000 0.34342719649856895
181745001-181750000 1.0869683092815936
181750001-181755000 0.5388317783172212
181755001-181760000 0.5283964601643901
181760001-181765000 0.502012914744539
181765001-181770000 0.23370643427189125
181770001-181775000 0.41864350215642804
181775001-181780000 2.0148762576584964
181780001-181785000 2.148615971013511
181785001-181790000 1.8360075194822592
181790001-181795000 4.651769110730717
181795001-181800000 1.5654077746193331
181800001-181805000 0.7748190413998916
181805001-181810000 1.29516735908534
181810001-181815000 3.19507636775306
181815001-181820000 0.7658820643564457
181820001-181825000 0.7234334235803099
181825001-181830000 3.1517509629220424
181830001-181835000 0.9264850089125516
181835001-181840000 0.6439849435431918
181840001-181845000 0.5732019404602653
181845001-181850000 1.1543647709994982
181850001-181855000 2.1390455829789268
181855001-181860000 1.147332078235053
181860001-181865000 1.306696937598148
181865001-181870000 1.3878517767957312
181870001-181875000 0.8459978240173512
181875001-181880000 0.45079060452359443
181880001-181885000 0.2734468702362784
181885001-181890000 0.21553457967983394
181890001-181895000 0.505025020660372
181895001-181900000 1.1531908105066222
181900001-181905000 0.4510358950748246
181905001-181910000 0.5939933710432448
181910001-181915000 0.586414138591473
181915001-181920000 0.5061796388118864
181920001-181925000 0.7989293110667163
181925001-181930000 0.9441982219379812
181930001-181935000 0.6814958564949424
181935001-181940000 0.47882834804009883
181940001-181945000 0.6616452427261569
181945001-181950000 0.7931222984840567
181950001-181955000 0.3645225009081375
181955001-181960000 0.2847661964842535
181960001-181965000 0.5341917924402212
181965001-181970000 2.750357663232972
181970001-181975000 0.6675599299568568
181975001-181980000 0.3544547591408995
181980001-181985000 0.9135094176332866
181985001-181990000 3.0189262538720634
181990001-181995000 1.4486055367353152
181995001-182000000 0.7285457515228174
182000001-182005000 0.5507310934381401
182005001-182010000 0.7651996009584869
182010001-182015000 0.7996805888754631
182015001-182020000 0.5196201233563483
182020001-182025000 0.49014949291237153
182025001-182030000 0.5708123459025295
182030001-182035000 0.7952539970489693
182035001-182040000 1.3913815377487817
182040001-182045000 0.7772014331357677
182045001-182050000 0.37970830680472656
182050001-182055000 0.4348581981450087
182055001-182060000 1.5386606705892987
182060001-182065000 1.1821957721962624
182065001-182070000 0.8200096014778833
182070001-182075000 0.7627357903994111
182075001-182080000 0.5966668418323349
182080001-182085000 0.5543591051279898
182085001-182090000 0.4303804303654241
182090001-182095000 0.749461278868714
182095001-182100000 1.2949094201726021
182100001-182105000 0.6445038762757209
182105001-182110000 1.6063798320514842
182110001-182115000 1.0246839963506853
182115001-182120000 0.6095798395716279
182120001-182125000 0.6205623289626956
182125001-182130000 0.2925856481202711
182130001-182135000 0.350738535817018
182135001-182140000 1.2544255547418905
182140001-182145000 1.618670051489436
182145001-182150000 1.1029737871681013
182150001-182155000 1.762368049122333
182155001-182160000 1.8540304781444645
182160001-182165000 1.2283577091232962
182165001-182170000 1.613994833066585
182170001-182175000 1.1323838276899745
182175001-182180000 0.8628912800140189
182180001-182185000 0.5709777819940194
182185001-182190000 0.49649548400924937
182190001-182195000 0.5140446101832847
182195001-182200000 0.49955023401920784
182200001-182205000 1.31890767202489
182205001-182210000 1.616363312397874
182210001-182215000 0.9087508130185071
182215001-182220000 0.7252320859744092
182220001-182225000 0.641270159670123
182225001-182230000 0.5750949625371117
182230001-182235000 0.5385574409822699
182235001-182240000 2.3393259869342744
182240001-182245000 1.016423985328486
182245001-182250000 0.4457040516282121
182250001-182255000 0.9712172416060467
182255001-182260000 1.2670655434874756
182260001-182265000 2.3732353261587185
182265001-182270000 0.3818175545777101
182270001-182275000 0.18845565564162248
182275001-182280000 0.5084701857652586
182280001-182285000 1.098131323242782
182285001-182290000 1.101118286197492
182290001-182295000 1.2157237376795735
182295001-182300000 2.0294964554473935
182300001-182305000 2.7266129985432235
182305001-182310000 3.5723892905916275
182310001-182315000 1.4735598470232938
182315001-182320000 0.9868555434936552
182320001-182325000 1.3239319015107418
182325001-182330000 0.7964884800544587
182330001-182335000 1.4248964965876074
182335001-182340000 4.437614998939491
182340001-182345000 0.9093606349208101
182345001-182350000 0.8768414897736273
182350001-182355000 7.148317924093738
182355001-182360000 2.2620809860174065
182360001-182365000 0.6491282907666325
182365001-182370000 1.3838595577551498
182370001-182375000 2.5617575043236065
182375001-182380000 1.5183461414713164
182380001-182385000 1.0069427071654593
182385001-182390000 1.2839784170087623
182390001-182395000 1.4213081602921345
182395001-182400000 1.259999252048533
182400001-182405000 0.9258718134184708
182405001-182410000 0.9693148786223182
182410001-182415000 0.8458957051534874
182415001-182420000 0.4237320338479395
182420001-182425000 0.5843520597339328
182425001-182430000 1.1826274592802322
182430001-182435000 1.2411602915425184
182435001-182440000 1.0618385133827775
182440001-182445000 1.0662815349651134
182445001-182450000 2.836423056304095
182450001-182455000 1.0507400221715648
182455001-182460000 0.4915240069796616
182460001-182465000 0.4088424450411552
182465001-182470000 0.5440802974317297
182470001-182475000 1.1318013432522092
182475001-182480000 0.5846063947811659
182480001-182485000 0.9704772887554483
182485001-182490000 0.8543184738143124
182490001-182495000 0.3974459058800825
182495001-182500000 0.5494845521444837
182500001-182505000 4.233717309328455
182505001-182510000 1.5727859321060806
182510001-182515000 0.850421979213552
182515001-182520000 1.3051309178842974
182520001-182525000 1.156756218521162
182525001-182530000 1.117472982159703
182530001-182535000 0.7549563426815468
182535001-182540000 0.8865442840529724
182540001-182545000 0.9111818905745239
182545001-182550000 1.3145051397805796
182550001-182555000 0.9270173112467365
182555001-182560000 0.19181172103332728
182560001-182565000 0.33145663333807196
182565001-182570000 0.62063602211088
182570001-182575000 0.34779014745447945
182575001-182580000 1.0312795863629047
182580001-182585000 0.2679027201853361
182585001-182590000 0.49927953612193715
182590001-182595000 0.2635969963728147
182595001-182600000 0.1063280958299273
182600001-182605000 0.20202932225962575
182605001-182610000 0.03309538098767079
182610001-182615000 0.46726674410102503
182615001-182620000 0.8583490036963277
182620001-182625000 0.42635405171720603
182625001-182630000 0.5047625375576004
182630001-182635000 0.3058277040495323
182635001-182640000 0.2890666694834998
182640001-182645000 0.22240173239181302
182645001-182650000 0.207402825032129
182650001-182655000 0.29070346075575726
182655001-182660000 0.15405378294944086
182660001-182665000 0.2412907469267547
182665001-182670000 0.19540667984888113
182670001-182675000 0.09116288402854021
182675001-182680000 0.19413164256037962
182680001-182685000 0.2932333029819544
182685001-182690000 0.4529667035599207
182690001-182695000 0.393862457495768
182695001-182700000 0.44904649660737617
182700001-182705000 1.0160682760553097
182705001-182710000 0.3902382167141003
182710001-182715000 0.40309403596965226
182715001-182720000 0.6871322300666337
182720001-182725000 0.379873311948412
182725001-182730000 0.5193529224493372
182730001-182735000 0.36786102533627246
182735001-182740000 0.1957896163112349
182740001-182745000 0.31784423887696406
182745001-182750000 0.39354416956960825
182750001-182755000 0.3390486156387782
182755001-182760000 0.4585034731908108
182760001-182765000 0.6166087719656744
182765001-182770000 0.23717960626954135
182770001-182775000 0.18892636275817135
182775001-182780000 0.3927069188526478
182780001-182785000 0.35925285853127925
182785001-182790000 0.29029474194035876
182790001-182795000 0.27746738605901244
182795001-182800000 0.2415107796129567
182800001-182805000 0.4057177248440632
182805001-182810000 0.5473926424409791
182810001-182815000 0.31257276000657763
182815001-182820000 0.17875350778372018
182820001-182825000 0.3704471025293909
182825001-182830000 0.6709293070552483
182830001-182835000 0.5590508435493058
182835001-182840000 0.9102501048469889
182840001-182845000 1.4988827636529942
182845001-182850000 3.048819096684442
182850001-182855000 1.8678466542302152
182855001-182860000 1.4247165600366332
182860001-182865000 1.5883965416727144
182865001-182870000 2.4478103057597416
182870001-182875000 0.9645387998452594
182875001-182880000 1.1016492032733582
182880001-182885000 1.3066961029404773
182885001-182890000 0.31761168603430445
182890001-182895000 0.7978917288889953
182895001-182900000 0.8924008922724099
182900001-182905000 0.36319003995447946
182905001-182910000 0.48089849780365107
182910001-182915000 0.6921163637476703
182915001-182920000 0.8383852529678316
182920001-182925000 0.37993782916682894
182925001-182930000 0.4924019682107173
182930001-182935000 2.0890717358294575
182935001-182940000 1.8215779588760455
182940001-182945000 0.8709178664695993
182945001-182950000 0.8343088466409525
182950001-182955000 1.4637943280463126
182955001-182960000 0.872738637617485
182960001-182965000 1.0042074683265383
182965001-182970000 0.871619969137436
182970001-182975000 0.4160969588738372
182975001-182980000 0.5919011658221095
182980001-182985000 0.7746977251120082
182985001-182990000 0.9462871532662112
182990001-182995000 1.4998835257104401
182995001-183000000 2.9066099693048915
183000001-183005000 1.0062467050594865
183005001-183010000 2.0565333066287415
183010001-183015000 1.9276833523326968
183015001-183020000 0.6985876640126981
183020001-183025000 1.2461630541215623
183025001-183030000 1.2204761694066282
183030001-183035000 1.4095930474608243
183035001-183040000 1.0557605402062735
183040001-183045000 0.8546957017475665
183045001-183050000 0.8582332892292858
183050001-183055000 0.6777140762360455
183055001-183060000 0.5646962462511463
183060001-183065000 0.5625773097234366
183065001-183070000 0.9242026897898373
183070001-183075000 0.9419648298754779
183075001-183080000 1.0793019739554235
183080001-183085000 1.2091633431472275
183085001-183090000 1.5661895375094592
183090001-183095000 0.7234285010638352
183095001-183100000 0.47115234489947244
183100001-183105000 0.9554279059563149
183105001-183110000 1.0977874914099708
183110001-183115000 2.2370953939592426
183115001-183120000 0.8180463331116355
183120001-183125000 0.44513671664485416
183125001-183130000 0.8771958206735971
183130001-183135000 1.088512564706117
183135001-183140000 0.7669209479714008
183140001-183145000 0.8378277863540068
183145001-183150000 0.9351837479094394
183150001-183155000 1.8906991512689824
183155001-183160000 0.9357270314742568
183160001-183165000 0.973319051719014
183165001-183170000 2.603426478680069
183170001-183175000 0.8618702165224386
183175001-183180000 0.5833248718924228
183180001-183185000 0.6101059950928532
183185001-183190000 0.6518384096544168
183190001-183195000 0.8169528497682182
183195001-183200000 0.9354173011750769
183200001-183205000 1.0427487468998407
183205001-183210000 2.2668378876497273
183210001-183215000 2.8560723569634896
183215001-183220000 1.034586693433705
183220001-183225000 0.5661027378207716
183225001-183230000 0.6228092567025201
183230001-183235000 0.5507343984873972
183235001-183240000 0.5317405939787173
183240001-183245000 0.6138633823859361
183245001-183250000 0.723569261983991
183250001-183255000 0.8294221509694597
183255001-183260000 1.2094757999599752
183260001-183265000 0.5693112294639024
183265001-183270000 0.33823783664537066
183270001-183275000 0.3164340794933885
183275001-183280000 0.2706114085777143
183280001-183285000 0.3497113271402898
183285001-183290000 0.8552542350320012
183290001-183295000 0.591843729923884
183295001-183300000 0.3429614106587207
183300001-183305000 0.78519295134549
183305001-183310000 0.6146429357661582
183310001-183315000 0.43349490038787947
183315001-183320000 1.129310778886457
183320001-183325000 1.80889028633225
183325001-183330000 1.4062221475300831
183330001-183335000 0.7670491776709149
183335001-183340000 0.6003496126783414
183340001-183345000 0.8553846441021683
183345001-183350000 1.514954790361624
183350001-183355000 5.672975580098527
183355001-183360000 1.460895542344569
183360001-183365000 0.8415152342238577
183365001-183370000 1.2541965862492326
183370001-183375000 1.280328511202459
183375001-183380000 0.8485314796226907
183380001-183385000 0.6948239161265756
183385001-183390000 0.5110116491777106
183390001-183395000 0.7360757039974913
183395001-183400000 1.188554217408379
183400001-183405000 0.5362302589069625
183405001-183410000 0.5347301248880172
183410001-183415000 0.4822143796398388
183415001-183420000 0.572927103170845
183420001-183425000 0.5567865664333725
183425001-183430000 0.6095572098772117
183430001-183435000 2.456083052419309
183435001-183440000 0.5719461339971526
183440001-183445000 0.25994816292716116
183445001-183450000 0.9547603468313463
183450001-183455000 2.1454200907808274
183455001-183460000 0.9102911471580517
183460001-183465000 1.255559347033174
183465001-183470000 1.6882276551221722
183470001-183475000 2.19059003204724
183475001-183480000 1.2513194851611151
183480001-183485000 0.7823076133586941
183485001-183490000 0.8951368310802189
183490001-183495000 1.5875422723923487
183495001-183500000 1.8209337971312627
183500001-183505000 1.242137756385792
183505001-183510000 1.8731451955897878
183510001-183515000 1.6755355501289826
183515001-183520000 0.8641160921143053
183520001-183525000 1.6815541401077108
183525001-183530000 1.915768332739327
183530001-183535000 0.7303447655635514
183535001-183540000 0.6491957949679099
183540001-183545000 2.33078476898867
183545001-183550000 1.7841292059221736
183550001-183555000 0.5372342752914653
183555001-183560000 0.5827582657579082
183560001-183565000 0.5367817299345539
183565001-183570000 0.6919971872745461
183570001-183575000 0.829225056380345
183575001-183580000 0.874242548840441
183580001-183585000 1.145124902211979
183585001-183590000 0.33851922324733785
183590001-183595000 0.20892872302781748
183595001-183600000 1.3438193849542952
183600001-183605000 0.7239609350219409
183605001-183610000 0.6143382557967981
183610001-183615000 1.1481885313694593
183615001-183620000 0.45119436966695603
183620001-183625000 0.5453628968087086
183625001-183630000 0.508283935686293
183630001-183635000 0.3215673970021657
183635001-183640000 0.44905136232973725
183640001-183645000 0.7140412502328383
183645001-183650000 0.6737410457841616
183650001-183655000 0.8331696086530491
183655001-183660000 0.9146908717830121
183660001-183665000 0.8979599320746404
183665001-183670000 1.0245636725584895
183670001-183675000 1.1746586723836687
183675001-183680000 1.1590738479887246
183680001-183685000 2.386828890719984
183685001-183690000 4.286176326110005
183690001-183695000 1.827040382477481
183695001-183700000 2.761544923848035
183700001-183705000 3.436352607238451
183705001-183710000 1.3160097585047994
183710001-183715000 0.785608030056961
183715001-183720000 0.47746134797392664
183720001-183725000 0.40850145150388695
183725001-183730000 0.5637403065028114
183730001-183735000 2.438766079125028
183735001-183740000 1.0510047100181834
183740001-183745000 0.6232791236654994
183745001-183750000 1.1910000714584783
183750001-183755000 1.4723428046941387
183755001-183760000 1.8381549058361604
183760001-183765000 2.2329873237534454
183765001-183770000 2.019091194440306
183770001-183775000 0.8468995578446855
183775001-183780000 0.2221734361526787
183780001-183785000 0.3278943366325033
183785001-183790000 0.6672248670444345
183790001-183795000 0.5778882352202714
183795001-183800000 0.34580111353920123
183800001-183805000 0.25662282887003923
183805001-183810000 0.4835379366284682
183810001-183815000 0.4539064553667218
183815001-183820000 0.3700629202439357
183820001-183825000 0.2913553194902934
183825001-183830000 0.48258387420277415
183830001-183835000 0.38591785772706083
183835001-183840000 0.256575045115205
183840001-183845000 0.40510714734802844
183845001-183850000 1.3396878118879536
183850001-183855000 0.988447418808823
183855001-183860000 0.39928352201522993
183860001-183865000 0.23974336649934372
183865001-183870000 0.3335494131033072
183870001-183875000 1.1520003517033501
183875001-183880000 0.6024992045949534
183880001-183885000 0.9286616752010214
183885001-183890000 0.364359690907043
183890001-183895000 0.19945222501414223
183895001-183900000 0.2656645381315528
183900001-183905000 0.530893775111606
183905001-183910000 0.9572813874426536
183910001-183915000 0.3777949867400489
183915001-183920000 0.46312959791106323
183920001-183925000 0.9840670257414842
183925001-183930000 2.6747323904685856
183930001-183935000 1.136676560502549
183935001-183940000 0.9818291503649287
183940001-183945000 0.7687097421736078
183945001-183950000 0.8885567171530641
183950001-183955000 0.682444575913625
183955001-183960000 0.7013025722949692
183960001-183965000 0.9916881384126468
183965001-183970000 0.7007205763029821
183970001-183975000 0.9101917456237832
183975001-183980000 0.7532349166275241
183980001-183985000 0.43481010454474783
183985001-183990000 1.3369276903566765
183990001-183995000 2.4435525825627384
183995001-184000000 0.5247386048760326
184000001-184005000 0.8861430806056975
184005001-184010000 0.6852738281280025
184010001-184015000 0.8071027341720411
184015001-184020000 0.9422646004360273
184020001-184025000 0.44311594141940436
184025001-184030000 0.5610362757329187
184030001-184035000 0.4054662442058714
184035001-184040000 0.5302227302519932
184040001-184045000 0.45200647849332504
184045001-184050000 0.36978914612381925
184050001-184055000 0.264255633729072
184055001-184060000 0.2333458648120938
184060001-184065000 0.5207584108701959
184065001-184070000 0.4929702599905093
184070001-184075000 0.7705985876893331
184075001-184080000 3.377491190482642
184080001-184085000 1.6446813126045925
184085001-184090000 0.8273134824689155
184090001-184095000 0.755914894416252
184095001-184100000 0.7074291734455963
184100001-184105000 1.3327960637853768
184105001-184110000 1.1045747628006428
184110001-184115000 0.7812957648509519
184115001-184120000 1.1797206300426901
184120001-184125000 0.9942684012924752
184125001-184130000 1.3322163802297093
184130001-184135000 1.3611875138536407
184135001-184140000 1.1985773570172453
184140001-184145000 5.386299829505608
184145001-184150000 7.4320761077280375
184150001-184155000 1.8599800304425393
184155001-184160000 0.9758999611693864
184160001-184165000 0.7724408757435632
184165001-184170000 0.5061677440332693
184170001-184175000 0.7076912613689468
184175001-184180000 0.9372016473430005
184180001-184185000 0.9772867196886726
184185001-184190000 1.4490054809350343
184190001-184195000 0.8515515858789096
184195001-184200000 1.7140953817772964
184200001-184205000 1.4893561370633333
184205001-184210000 1.1387222489477538
184210001-184215000 2.5774911021362183
184215001-184220000 1.0451134734718432
184220001-184225000 0.3609371133805736
184225001-184230000 0.4409493479366095
184230001-184235000 0.5797021900027141
184235001-184240000 0.32214006231052295
184240001-184245000 0.7644312607929388
184245001-184250000 0.8427360339083872
184250001-184255000 0.40902156178895877
184255001-184260000 0.431400069491752
184260001-184265000 0.4507593951662553
184265001-184270000 0.4266826305220511
184270001-184275000 0.29327738595326214
184275001-184280000 0.46473920552350545
184280001-184285000 0.42036608781825013
184285001-184290000 0.24173320336442275
184290001-184295000 0.28747737706673754
184295001-184300000 0.2796449848576398
184300001-184305000 0.2949735062631691
184305001-184310000 0.6494781185236346
184310001-184315000 0.5036841185130579
184315001-184320000 0.32476603382463515
184320001-184325000 0.7602793421875252
184325001-184330000 0.9645004202559605
184330001-184335000 0.4732873203560816
184335001-184340000 1.6612555535839535
184340001-184345000 3.8251877596594115
184345001-184350000 1.1112371016837146
184350001-184355000 2.002386577354318
184355001-184360000 7.417362795072678
184360001-184365000 2.3983639625717355
184365001-184370000 1.486770533163086
184370001-184375000 1.7469387064249826
184375001-184380000 1.9838811203322078
184380001-184385000 1.5400570246744227
184385001-184390000 1.9248308110705121
184390001-184395000 2.82985548945463
184395001-184400000 1.4663735908455768
184400001-184405000 1.0648638713785519
184405001-184410000 1.2437407476110767
184410001-184415000 1.6718111983312596
184415001-184420000 1.3759463820183186
184420001-184425000 1.1445571598345514
184425001-184430000 1.886874474080094
184430001-184435000 1.9057833284482575
184435001-184440000 1.2059065574250356
184440001-184445000 5.544565526403596
184445001-184450000 2.072487243296904
184450001-184455000 0.2990496084976247
184455001-184460000 0.8959461581717828
184460001-184465000 0.8044919712225451
184465001-184470000 0.4175493963595578
184470001-184475000 0.566224169284964
184475001-184480000 0.6126491209427404
184480001-184485000 0.9028293908638003
184485001-184490000 0.8301644472364159
184490001-184495000 0.7855489572900745
184495001-184500000 1.0229670874304362
184500001-184505000 1.7773484717253947
184505001-184510000 1.2288051215214413
184510001-184515000 0.48342728909265004
184515001-184520000 0.5011424262086892
184520001-184525000 0.6413723793891011
184525001-184530000 2.010198507620019
184530001-184535000 2.291102742824658
184535001-184540000 0.9166493005646269
184540001-184545000 1.8880021292085243
184545001-184550000 1.9412581511469902
184550001-184555000 0.4216039576650274
184555001-184560000 0.5086758796709614
184560001-184565000 0.743384733485039
184565001-184570000 0.8982023595124292
184570001-184575000 1.3555979789662502
184575001-184580000 1.10292251442949
184580001-184585000 1.1053815468059967
184585001-184590000 0.6647538190490327
184590001-184595000 0.7552854727913701
184595001-184600000 2.379967011656138
184600001-184605000 0.6003727410963761
184605001-184610000 0.4600789805519648
184610001-184615000 0.3317089358278573
184615001-184620000 0.2306892437783715
184620001-184625000 0.35244366746527844
184625001-184630000 0.510267619159449
184630001-184635000 0.9367050187490992
184635001-184640000 3.147791561454215
184640001-184645000 0.8060642369722181
184645001-184650000 0.4067535040041811
184650001-184655000 0.5885837573967839
184655001-184660000 0.7214081180956944
184660001-184665000 0.6618202664977009
184665001-184670000 0.786144996237445
184670001-184675000 0.4941606745449553
184675001-184680000 0.6354835011801387
184680001-184685000 0.8085041739245106
184685001-184690000 0.20519718414760607
184690001-184695000 0.24156028435913438
184695001-184700000 1.0706099764659116
184700001-184705000 0.9176292404142642
184705001-184710000 0.7265358003278742
184710001-184715000 0.8671839224073182
184715001-184720000 1.0566844669172408
184720001-184725000 0.768257550919904
184725001-184730000 0.513088614542381
184730001-184735000 1.5019032958846257
184735001-184740000 1.1105800877235275
184740001-184745000 0.398861720217496
184745001-184750000 0.24088034384602358
184750001-184755000 0.276284261668133
184755001-184760000 0.6104812539371006
184760001-184765000 0.32217717033692456
184765001-184770000 0.3501701844268013
184770001-184775000 0.5213440948865098
184775001-184780000 0.935347152209536
184780001-184785000 0.725318110327527
184785001-184790000 0.5490797002574191
184790001-184795000 1.2293004567372119
184795001-184800000 0.8191268780373466
184800001-184805000 0.4963583191639117
184805001-184810000 1.621742573752961
184810001-184815000 2.4487309459423994
184815001-184820000 0.27243159937452105
184820001-184825000 0.29336624188314586
184825001-184830000 0.6218238374077585
184830001-184835000 0.9075955228802539
184835001-184840000 0.38837836220663985
184840001-184845000 0.3016482307986548
184845001-184850000 0.49104916490972095
184850001-184855000 0.433526459239617
184855001-184860000 0.5937888938685107
184860001-184865000 2.619587475738677
184865001-184870000 0.8957064358066742
184870001-184875000 1.0413308911595316
184875001-184880000 1.7294089904740833
184880001-184885000 0.7800381618595833
184885001-184890000 0.8226696070198388
184890001-184895000 0.8177962548252491
184895001-184900000 0.34677085420622283
184900001-184905000 0.4823012807540975
184905001-184910000 3.203916348734773
184910001-184915000 1.5523892962389947
184915001-184920000 0.5572541868178076
184920001-184925000 0.5897457910431431
184925001-184930000 1.1592204185735333
184930001-184935000 0.6541060746604652
184935001-184940000 0.5011943771407111
184940001-184945000 1.1142018499070894
184945001-184950000 0.6754333873910721
184950001-184955000 0.47574972857827325
184955001-184960000 0.4459857225236473
184960001-184965000 0.8044837619205603
184965001-184970000 2.065274349691679
184970001-184975000 0.6249650326101283
184975001-184980000 0.7325475874807942
184980001-184985000 0.9668007646390427
184985001-184990000 1.063387559901054
184990001-184995000 1.5382211917130355
184995001-185000000 1.1082475568232548
185000001-185005000 1.495902981546719
185005001-185010000 1.4702108219652466
185010001-185015000 0.6252438134454502
185015001-185020000 0.35459583730147687
185020001-185025000 0.18965835308240891
185025001-185030000 0.22229885613695122
185030001-185035000 0.4629984090744012
185035001-185040000 0.4344647448962439
185040001-185045000 0.7874750249587728
185045001-185050000 0.8124462869535818
185050001-185055000 0.6155796792800375
185055001-185060000 0.6614715918970547
185060001-185065000 0.37941480388691207
185065001-185070000 0.5208943759210641
185070001-185075000 0.5927747837197316
185075001-185080000 0.4164170357749567
185080001-185085000 0.3321540495766643
185085001-185090000 0.22289028406855602
185090001-185095000 0.05512132241691768
185095001-185100000 0.07913348512981955
185100001-185105000 0.2565298585287113
185105001-185110000 1.0930643005238505
185110001-185115000 0.8747923468683668
185115001-185120000 0.40320821955096564
185120001-185125000 0.538726915628282
185125001-185130000 0.21697694986249835
185130001-185135000 0.18152385653475603
185135001-185140000 0.3371422468867681
185140001-185145000 0.34870082544675013
185145001-185150000 0.2959161114183776
185150001-185155000 0.9457284512873371
185155001-185160000 0.33800143385438375
185160001-185165000 0.2920331108784566
185165001-185170000 0.6156441412055559
185170001-185175000 0.44075579725353226
185175001-185180000 0.30741096145032365
185180001-185185000 0.3467621651714949
185185001-185190000 0.8554780522978377
185190001-185195000 1.351832714945533
185195001-185200000 3.361120679357182
185200001-185205000 1.8426876224477748
185205001-185210000 0.4476278698018537
185210001-185215000 0.3378743927296098
185215001-185220000 0.1986524552382659
185220001-185225000 0.24322024153973257
185225001-185230000 0.5018664969133666
185230001-185235000 0.6115175975975172
185235001-185240000 0.3824763045043717
185240001-185245000 0.28226253516146227
185245001-185250000 0.34943785116917464
185250001-185255000 0.26216438272063775
185255001-185260000 0.2614417053053828
185260001-185265000 0.6049918060166822
185265001-185270000 1.0240159410179441
185270001-185275000 0.853696897907223
185275001-185280000 4.6232915473324265
185280001-185285000 8.177066683906062
185285001-185290000 1.0975701284448003
185290001-185295000 1.49322707332371
185295001-185300000 1.8255784800560337
185300001-185305000 1.5727471339599395
185305001-185310000 1.7650553279577523
185310001-185315000 1.6756362077325229
185315001-185320000 1.3922435796266395
185320001-185325000 1.5013747250463398
185325001-185330000 1.8666146290066072
185330001-185335000 1.5488169712846673
185335001-185340000 0.8400840140461219
185340001-185345000 0.8546401678142003
185345001-185350000 1.886851020407771
185350001-185355000 1.4131073662565976
185355001-185360000 0.792549390120777
185360001-185365000 1.13762435578305
185365001-185370000 0.8888567915570944
185370001-185375000 0.28585009861811594
185375001-185380000 0.702682691835883
185380001-185385000 1.1570164370660092
185385001-185390000 0.40101295250546193
185390001-185395000 1.3140165883969108
185395001-185400000 1.7639934362669694
185400001-185405000 0.9489110075513255
185405001-185410000 0.9505851652668146
185410001-185415000 0.5069198052249714
185415001-185420000 0.4099601150209714
185420001-185425000 0.5854306655765352
185425001-185430000 1.6683419009957425
185430001-185435000 0.869093017040372
185435001-185440000 0.5824078309210492
185440001-185445000 1.0652590289409452
185445001-185450000 0.9068621886700934
185450001-185455000 1.4346809812656758
185455001-185460000 1.8805320004403652
185460001-185465000 1.334396272914586
185465001-185470000 1.370226121109146
185470001-185475000 0.7228259979349286
185475001-185480000 1.0573126020714543
185480001-185485000 1.4067048540525344
185485001-185490000 0.27344413441694226
185490001-185495000 0.24397294011277465
185495001-185500000 0.5119856369768607
185500001-185505000 1.5303731630369697
185505001-185510000 0.9039859377817757
185510001-185515000 0.259339083070328
185515001-185520000 0.31818039714421054
185520001-185525000 0.5309916320469623
185525001-185530000 0.8469165522757569
185530001-185535000 2.082555123177372
185535001-185540000 1.1153103388851824
185540001-185545000 0.5579466711742662
185545001-185550000 0.36451680648431484
185550001-185555000 0.7689186592067141
185555001-185560000 0.5750293221897206
185560001-185565000 0.22231565847853324
185565001-185570000 0.7002166359476372
185570001-185575000 0.5028939741741222
185575001-185580000 0.1530610873723269
185580001-185585000 0.35758160466933553
185585001-185590000 0.5800669222126014
185590001-185595000 0.24934283910740157
185595001-185600000 0.1800650914117441
185600001-185605000 0.17105134522653836
185605001-185610000 0.25735281213538036
185610001-185615000 0.21638284426489443
185615001-185620000 0.14145279547023507
185620001-185625000 0.28617757417157536
185625001-185630000 0.4869089206821013
185630001-185635000 0.3426362227390856
185635001-185640000 0.20407989718688072
185640001-185645000 0.18686008202949733
185645001-185650000 0.3559828212366616
185650001-185655000 0.24016526007832195
185655001-185660000 0.3149176249251817
185660001-185665000 0.25484987206031445
185665001-185670000 0.196530705141524
185670001-185675000 0.28205575398968796
185675001-185680000 0.32047007048892157
185680001-185685000 0.25734562770024433
185685001-185690000 0.5068141757917892
185690001-185695000 1.370175316359217
185695001-185700000 0.16998842499766978
185700001-185705000 0.1943830073507302
185705001-185710000 0.9750580354277074
185710001-185715000 0.21335291910072657
185715001-185720000 0.242874756017148
185720001-185725000 0.8720191269169084
185725001-185730000 0.33571317652944804
185730001-185735000 0.5416686352402055
185735001-185740000 0.656875712137688
185740001-185745000 0.374069435916142
185745001-185750000 0.38149081414109215
185750001-185755000 0.3778817962127348
185755001-185760000 1.2633350749589485
185760001-185765000 0.5585631432232607
185765001-185770000 0.267240016345706
185770001-185775000 0.8207446057164713
185775001-185780000 0.6940497885809067
185780001-185785000 0.4249209765091414
185785001-185790000 1.061466615458182
185790001-185795000 0.7119116797021307
185795001-185800000 0.4590359731938466
185800001-185805000 1.3337001307999843
185805001-185810000 1.0447526123655004
185810001-185815000 0.715795069491282
185815001-185820000 0.3839945614146134
185820001-185825000 0.20980557450410683
185825001-185830000 0.43068200664011824
185830001-185835000 1.1943957767474902
185835001-185840000 0.306349375734155
185840001-185845000 0.1543613219555695
185845001-185850000 0.23352519898092336
185850001-185855000 0.8576698462290043
185855001-185860000 0.41873056443949935
185860001-185865000 0.24770013849192987
185865001-185870000 0.4010049807941773
185870001-185875000 0.41781913578218854
185875001-185880000 0.48067699450664114
185880001-185885000 0.5757625036636831
185885001-185890000 0.26343895752219504
185890001-185895000 0.6131797976143878
185895001-185900000 0.16725029627090554
185900001-185905000 0.13098038139705012
185905001-185910000 0.33436761044096214
185910001-185915000 0.24359825238771862
185915001-185920000 0.4063105787138759
185920001-185925000 0.505144252960225
185925001-185930000 1.0072543882068472
185930001-185935000 3.2454851690520115
185935001-185940000 1.3530320799120985
185940001-185945000 0.7183598959444721
185945001-185950000 0.8171969524282218
185950001-185955000 0.7570863481679679
185955001-185960000 0.5473298332250369
185960001-185965000 0.38895624515043675
185965001-185970000 0.5110646223478718
185970001-185975000 0.6435119259940829
185975001-185980000 0.587012906012302
185980001-185985000 0.8109221150189603
185985001-185990000 0.4716028754265155
185990001-185995000 0.38795383864450483
185995001-186000000 0.6203933920740158
186000001-186005000 0.4385680735901456
186005001-186010000 1.077503699672346
186010001-186015000 3.1766023580548857
186015001-186020000 0.30988488078631043
186020001-186025000 0.28347665045612014
186025001-186030000 0.5664695856717046
186030001-186035000 1.0674401614089313
186035001-186040000 1.0462679064349667
186040001-186045000 0.7352090773870051
186045001-186050000 0.5441801226068448
186050001-186055000 0.5015047099408224
186055001-186060000 0.6539045188283316
186060001-186065000 0.599131492012372
186065001-186070000 0.8430478992075988
186070001-186075000 1.316756575691086
186075001-186080000 0.5533766363075041
186080001-186085000 0.3112967930139555
186085001-186090000 0.1552549950333588
186090001-186095000 0.28468772093094646
186095001-186100000 0.43356404406256904
186100001-186105000 0.3059579170535801
186105001-186110000 1.0262271738301267
186110001-186115000 0.7457687034920738
186115001-186120000 0.45743414804796145
186120001-186125000 0.8072488345623278
186125001-186130000 0.6698631270222649
186130001-186135000 0.692272003647202
186135001-186140000 1.267066386420791
186140001-186145000 0.8148687659029273
186145001-186150000 0.8754302730723054
186150001-186155000 1.1400200320497462
186155001-186160000 0.6941484298306857
186160001-186165000 0.777964099659665
186165001-186170000 0.6025390980210773
186170001-186175000 0.9047148779398126
186175001-186180000 2.2748577749947922
186180001-186185000 0.8840517694108241
186185001-186190000 2.899597939918854
186190001-186195000 4.669045244647428
186195001-186200000 0.6578175904381444
186200001-186205000 0.7177990430028326
186205001-186210000 1.7237044718870664
186210001-186215000 1.6452639668164823
186215001-186220000 0.7880231707285067
186220001-186225000 0.6424399702107575
186225001-186230000 0.8454092114044666
186230001-186235000 2.4155178669775044
186235001-186240000 0.6177635034654119
186240001-186245000 1.7988501738447025
186245001-186250000 5.208248361295225
186250001-186255000 1.2504512372339687
186255001-186260000 1.0279273528021777
186260001-186265000 1.2904061259685957
186265001-186270000 1.454727160978042
186270001-186275000 0.8301462149986746
186275001-186280000 0.8301419864818401
186280001-186285000 1.46653024602699
186285001-186290000 0.9112176438849072
186290001-186295000 0.627391366559874
186295001-186300000 0.9507500886320016
186300001-186305000 0.8957064530917546
186305001-186310000 1.1253766577489386
186310001-186315000 2.276470691357932
186315001-186320000 0.6970660082872631
186320001-186325000 0.7470399943729819
186325001-186330000 0.7767328814203781
186330001-186335000 0.7775062875621541
186335001-186340000 2.216449689646497
186340001-186345000 0.5990035264402425
186345001-186350000 0.3784926477273127
186350001-186355000 1.0425533812353722
186355001-186360000 1.098019621407187
186360001-186365000 0.6664962051043594
186365001-186370000 0.8290248609727345
186370001-186375000 0.41014005770608947
186375001-186380000 0.5991804008193531
186380001-186385000 0.8705259978498321
186385001-186390000 0.500479444272486
186390001-186395000 0.8521866031290866
186395001-186400000 0.8992265099473196
186400001-186405000 0.7442577078722664
186405001-186410000 0.7014113596595273
186410001-186415000 1.3322979559073604
186415001-186420000 0.5924793421187257
186420001-186425000 0.36315183242497645
186425001-186430000 0.9395774118175897
186430001-186435000 0.6384200160024156
186435001-186440000 0.3799065800791031
186440001-186445000 0.3880905763672659
186445001-186450000 0.40952502647832784
186450001-186455000 0.335270452332284
186455001-186460000 0.2927606500197583
186460001-186465000 0.4026627939002621
186465001-186470000 0.8583770629900563
186470001-186475000 0.7747360302051686
186475001-186480000 0.5592457361672778
186480001-186485000 0.6357722491172754
186485001-186490000 1.1430177432521647
186490001-186495000 0.6714771428371638
186495001-186500000 0.374460530793123
186500001-186505000 1.2736152037215882
186505001-186510000 1.4542585519083915
186510001-186515000 0.19783567765447266
186515001-186520000 0.19708262199113089
186520001-186525000 0.33872795954262447
186525001-186530000 0.6477810609177235
186530001-186535000 0.8442668229914281
186535001-186540000 0.4483723706359477
186540001-186545000 0.3759159888449884
186545001-186550000 0.29970090110142517
186550001-186555000 0.20914907123320534
186555001-186560000 0.3751361455271934
186560001-186565000 0.8613363453189445
186565001-186570000 1.7816305671768173
186570001-186575000 1.104445954047754
186575001-186580000 0.5924603008497347
186580001-186585000 0.5857740296881794
186585001-186590000 0.6982144343534692
186590001-186595000 0.7592971170133055
186595001-186600000 0.8832957794222432
186600001-186605000 1.5998862453923444
186605001-186610000 3.1265124797569426
186610001-186615000 0.8681009997523023
186615001-186620000 0.8719629640308559
186620001-186625000 1.0016955183767398
186625001-186630000 0.41884963141908893
186630001-186635000 0.46023881142002887
186635001-186640000 1.341717267479217
186640001-186645000 0.6272169682651061
186645001-186650000 0.36438872929885596
186650001-186655000 0.5210260832522028
186655001-186660000 0.5271493147124893
186660001-186665000 0.37746361442390935
186665001-186670000 0.3279963965033809
186670001-186675000 0.3092292231745392
186675001-186680000 0.44384556392465885
186680001-186685000 0.5862374830294077
186685001-186690000 0.6331894491084136
186690001-186695000 1.1578335488115963
186695001-186700000 0.5824260956277971
186700001-186705000 0.3558712253660613
186705001-186710000 0.1657084520846752
186710001-186715000 0.18116496727378684
186715001-186720000 0.5567695556909209
186720001-186725000 0.33008712121519485
186725001-186730000 0.18111529382455957
186730001-186735000 0.6998747634332794
186735001-186740000 1.8208511889495913
186740001-186745000 0.4619296964371515
186745001-186750000 0.5523347809294116
186750001-186755000 0.6025192748259647
186755001-186760000 1.1130340972374957
186760001-186765000 3.2586598097713817
186765001-186770000 0.5201620645131066
186770001-186775000 0.3391316912442787
186775001-186780000 0.6551937162427524
186780001-186785000 0.6727958245080342
186785001-186790000 0.6148188126757924
186790001-186795000 0.6949042232252677
186795001-186800000 0.8590702326598681
186800001-186805000 1.2091167121922186
186805001-186810000 0.7371454549317256
186810001-186815000 1.1212222584945275
186815001-186820000 1.8437014485424446
186820001-186825000 0.6927618244923237
186825001-186830000 0.6230089832748423
186830001-186835000 0.6205305656042324
186835001-186840000 0.6982425327933622
186840001-186845000 0.7527299781048506
186845001-186850000 0.41623620839964814
186850001-186855000 0.5393662652718065
186855001-186860000 0.8228655448662285
186860001-186865000 0.4524656523947091
186865001-186870000 0.6865707936621946
186870001-186875000 0.8859958424061051
186875001-186880000 1.4429550784150285
186880001-186885000 4.352383524074791
186885001-186890000 0.44353766699656827
186890001-186895000 0.37822142811302867
186895001-186900000 1.5690831009705901
186900001-186905000 0.6855813247848009
186905001-186910000 0.40672496191241175
186910001-186915000 0.4224938942227696
186915001-186920000 0.7119750539578138
186920001-186925000 2.316755391152367
186925001-186930000 0.25497455207692893
186930001-186935000 0.2408470165198049
186935001-186940000 0.3610475924485115
186940001-186945000 0.6671437193984605
186945001-186950000 1.3021724333436906
186950001-186955000 0.25255826716041857
186955001-186960000 0.20839266794505248
186960001-186965000 0.35702770989385174
186965001-186970000 0.27182981615136187
186970001-186975000 0.5969294778064265
186975001-186980000 0.5922348831234255
186980001-186985000 0.35212853893270574
186985001-186990000 0.6144129493423314
186990001-186995000 1.3441768026549714
186995001-187000000 1.5122498378697597
187000001-187005000 0.5189648420979406
187005001-187010000 0.2237774138124897
187010001-187015000 0.7784098317472997
187015001-187020000 1.0080190406816885
187020001-187025000 0.17984380901819172
187025001-187030000 0.24137427870771958
187030001-187035000 0.43359572987276174
187035001-187040000 0.6261992342797243
187040001-187045000 1.821765122615205
187045001-187050000 1.8661246315637292
187050001-187055000 0.3695914854773392
187055001-187060000 0.3118994879428146
187060001-187065000 0.8247774165697396
187065001-187070000 0.5161690621325944
187070001-187075000 0.35969345708834616
187075001-187080000 1.0077091933862854
187080001-187085000 0.48727381938005493
187085001-187090000 0.33271467470863414
187090001-187095000 0.5201348888577753
187095001-187100000 0.8048179598274402
187100001-187105000 1.1817732474949911
187105001-187110000 0.5729184230369128
187110001-187115000 0.5896821828195796
187115001-187120000 0.4795173623404749
187120001-187125000 0.4708569864736831
187125001-187130000 0.6917977430534108
187130001-187135000 0.6331494241841908
187135001-187140000 0.5893754048131883
187140001-187145000 0.26993351201706334
187145001-187150000 0.2239917556267111
187150001-187155000 1.0247723705406324
187155001-187160000 1.5099754242574235
187160001-187165000 0.3497140637413487
187165001-187170000 0.3815061990738423
187170001-187175000 0.8980639269781754
187175001-187180000 0.3798455114062787
187180001-187185000 0.21536121985838072
187185001-187190000 0.32216573946160965
187190001-187195000 0.19489266585526444
187195001-187200000 0.24623895628352857
187200001-187205000 1.3052839053207441
187205001-187210000 0.6390407166745583
187210001-187215000 0.33354365115319523
187215001-187220000 0.7394634630019583
187220001-187225000 0.8497143856913739
187225001-187230000 0.4390179883944826
187230001-187235000 0.5975240130837903
187235001-187240000 1.2968754439978447
187240001-187245000 0.607033129990213
187245001-187250000 0.39878996408609574
187250001-187255000 1.0817397395567685
187255001-187260000 0.6526597973089966
187260001-187265000 0.38166796694749117
187265001-187270000 0.6990790193441733
187270001-187275000 0.7363064085215155
187275001-187280000 0.44940700697114694
187280001-187285000 0.5186842804417073
187285001-187290000 1.0621469792713303
187290001-187295000 1.4271032334656744
187295001-187300000 0.45887104302697956
187300001-187305000 0.2793815458827076
187305001-187310000 0.6039455372931188
187310001-187315000 0.6689098976670746
187315001-187320000 0.4177413916560956
187320001-187325000 0.7631979746106766
187325001-187330000 0.6852672745784786
187330001-187335000 0.7585341612107004
187335001-187340000 0.3401437075228132
187340001-187345000 0.1994547022139936
187345001-187350000 0.2818698711963193
187350001-187355000 0.9981895978100784
187355001-187360000 0.8253525705770602
187360001-187365000 0.29771396499362984
187365001-187370000 0.5200177001354143
187370001-187375000 0.8392638850180562
187375001-187380000 0.4855652425501971
187380001-187385000 0.7408616056446573
187385001-187390000 1.4092386778500714
187390001-187395000 1.7938585867980408
187395001-187400000 1.264784524281907
187400001-187405000 1.2164178905612861
187405001-187410000 2.7515039247636324
187410001-187415000 0.8178206971597369
187415001-187420000 0.7935912242230004
187420001-187425000 2.3227821777979627
187425001-187430000 0.8770467296397161
187430001-187435000 1.2520175999079046
187435001-187440000 0.7982412075475487
187440001-187445000 0.7259960462071418
187445001-187450000 0.9519564442009238
187450001-187455000 0.4138306018452995
187455001-187460000 0.6191665689103985
187460001-187465000 0.42869510515740816
187465001-187470000 0.27390401077997834
187470001-187475000 0.3214397653443173
187475001-187480000 0.36343356990501485
187480001-187485000 0.437388433899555
187485001-187490000 0.49162669990280256
187490001-187495000 0.9834500392412132
187495001-187500000 2.103532164171772
187500001-187505000 0.8021320427455341
187505001-187510000 0.59347798440066
187510001-187515000 0.8672154674050551
187515001-187520000 0.6564950371305408
187520001-187525000 0.44202874821130583
187525001-187530000 0.8975630549022712
187530001-187535000 0.9229755014644527
187535001-187540000 0.42361805193526314
187540001-187545000 1.1301808421220365
187545001-187550000 2.5326836381577955
187550001-187555000 1.0983488478537191
187555001-187560000 1.4937798280646204
187560001-187565000 0.870658049689386
187565001-187570000 0.8544468452086933
187570001-187575000 0.6885798005118619
187575001-187580000 0.3668842114987086
187580001-187585000 0.5465963358343693
187585001-187590000 1.7231586679505082
187590001-187595000 0.8958511533152799
187595001-187600000 0.6492607533396619
187600001-187605000 1.240905529617032
187605001-187610000 0.7175001004169761
187610001-187615000 0.735336927968797
187615001-187620000 1.0468603780506924
187620001-187625000 0.41585023121339965
187625001-187630000 0.4538463474397788
187630001-187635000 0.7674094887140749
187635001-187640000 0.9414975078423313
187640001-187645000 0.9990933142568391
187645001-187650000 0.4680405732858129
187650001-187655000 0.3510177222921788
187655001-187660000 0.7018147368107496
187660001-187665000 0.7696514142465799
187665001-187670000 0.3457167315814488
187670001-187675000 0.4447106832217217
187675001-187680000 0.6588659150067385
187680001-187685000 0.9119911095665343
187685001-187690000 2.3211549801848177
187690001-187695000 1.2948092021830475
187695001-187700000 1.4920634462676
187700001-187705000 1.782026615919938
187705001-187710000 0.4887517504502009
187710001-187715000 1.10190620242974
187715001-187720000 2.089166884918606
187720001-187725000 0.33878318446118616
187725001-187730000 0.32859032194533594
187730001-187735000 0.312807221239473
187735001-187740000 1.173568104136024
187740001-187745000 0.904637347521903
187745001-187750000 0.6923033149960962
187750001-187755000 0.5210601233243494
187755001-187760000 0.09685604429319437
187760001-187765000 0.06370965000721951
187765001-187770000 0.12238271754506348
187770001-187775000 0.2223809504636568
187775001-187780000 0.9549435477187135
187780001-187785000 1.1631810726538812
187785001-187790000 0.46648914337400876
187790001-187795000 0.6795419440207852
187795001-187800000 0.6297009608644927
187800001-187805000 0.7789524348279355
187805001-187810000 2.9712692904840607
187810001-187815000 1.0022641624929185
187815001-187820000 0.3078875800683761
187820001-187825000 0.357720298496598
187825001-187830000 1.2130437107360434
187830001-187835000 0.7377797599688942
187835001-187840000 0.5066903093035536
187840001-187845000 0.6106741384021125
187845001-187850000 0.5723915672157452
187850001-187855000 0.24676296494105318
187855001-187860000 0.20699667221496346
187860001-187865000 0.43559438775877196
187865001-187870000 1.0317083954253172
187870001-187875000 0.4497540683336855
187875001-187880000 0.39715624072087696
187880001-187885000 0.6147970027345403
187885001-187890000 0.4079492493596997
187890001-187895000 0.2702186235483404
187895001-187900000 0.2892479499067677
187900001-187905000 0.32911731077396594
187905001-187910000 0.1053392769087347
187910001-187915000 0.0885411917238173
187915001-187920000 0.8468248882471727
187920001-187925000 1.1059777425998036
187925001-187930000 0.5005204110976357
187930001-187935000 0.6248655834012062
187935001-187940000 0.3117245150731818
187940001-187945000 0.3655331572289959
187945001-187950000 0.4403371979754995
187950001-187955000 0.17507091936997468
187955001-187960000 0.5005686976805833
187960001-187965000 0.48141130866064513
187965001-187970000 0.14163137433684325
187970001-187975000 0.23357449668994493
187975001-187980000 0.7961989510303985
187980001-187985000 0.6443223538528299
187985001-187990000 0.46083445132381795
187990001-187995000 0.3464283817292604
187995001-188000000 0.22867854829469808
188000001-188005000 0.39567322006426475
188005001-188010000 0.5516137904087408
188010001-188015000 0.16389997884152463
188015001-188020000 0.10328040067913723
188020001-188025000 0.6430318226364918
188025001-188030000 0.39071722436641065
188030001-188035000 0.053924369598183794
188035001-188040000 0.08906235027875087
188040001-188045000 0.7507947121994694
188045001-188050000 0.8494578993325169
188050001-188055000 0.28403342438648227
188055001-188060000 0.7985378017185737
188060001-188065000 0.8136716509404202
188065001-188070000 0.22771386758743156
188070001-188075000 0.1474497047231096
188075001-188080000 0.1971539417633075
188080001-188085000 0.7102387624886146
188085001-188090000 1.0667850479724172
188090001-188095000 0.27329240710537134
188095001-188100000 0.28573739471937815
188100001-188105000 0.6087709937320888
188105001-188110000 0.4995375159589909
188110001-188115000 0.43515548357326644
188115001-188120000 0.30437136518678204
188120001-188125000 0.30655702964785825
188125001-188130000 1.3852092840428085
188130001-188135000 0.6898846193578408
188135001-188140000 0.37861806585533647
188140001-188145000 1.451498305162506
188145001-188150000 0.8793103058407457
188150001-188155000 1.1142367820718946
188155001-188160000 1.5817362759680011
188160001-188165000 0.535657060045618
188165001-188170000 0.38492102802828154
188170001-188175000 0.3680148592251682
188175001-188180000 1.113797338450743
188180001-188185000 0.5988037802316464
188185001-188190000 0.15307762000250447
188190001-188195000 0.24892429412080033
188195001-188200000 0.6093598922257483
188200001-188205000 0.9132894931586573
188205001-188210000 1.5041199235603802
188210001-188215000 0.8169794320843132
188215001-188220000 0.9624883426923521
188220001-188225000 0.9638646597489912
188225001-188230000 0.4170601321337079
188230001-188235000 0.6887401086978965
188235001-188240000 1.711549250124772
188240001-188245000 0.42701739559819246
188245001-188250000 0.6427431653481152
188250001-188255000 0.8065718963140351
188255001-188260000 0.45565089124524405
188260001-188265000 0.5289202275296471
188265001-188270000 0.3221166114809742
188270001-188275000 0.4434984781346013
188275001-188280000 1.3093000962982928
188280001-188285000 1.2159932122051496
188285001-188290000 0.8201818958386033
188290001-188295000 0.5191597699814781
188295001-188300000 0.410290968236651
188300001-188305000 0.2722274555274707
188305001-188310000 0.3230788634109023
188310001-188315000 0.4134965365689795
188315001-188320000 0.8144886708586645
188320001-188325000 1.944787474045542
188325001-188330000 0.9900869034113258
188330001-188335000 0.7936505324438922
188335001-188340000 0.5958900227281448
188340001-188345000 0.4892594693973448
188345001-188350000 0.6549520911041625
188350001-188355000 1.0766916067845638
188355001-188360000 0.29379275692025536
188360001-188365000 0.233865827567307
188365001-188370000 0.3478438692686247
188370001-188375000 0.9719346144560715
188375001-188380000 1.3223729488074787
188380001-188385000 0.8089195241780154
188385001-188390000 1.9765402177842186
188390001-188395000 0.9143035528541593
188395001-188400000 0.3241656110799034
188400001-188405000 0.5141813375976907
188405001-188410000 0.7543676339490746
188410001-188415000 0.1988787572812964
188415001-188420000 0.16054079872885377
188420001-188425000 1.461436532896712
188425001-188430000 1.6833627594098544
188430001-188435000 0.15220416908055034
188435001-188440000 0.19647559882714977
188440001-188445000 0.36067254988779696
188445001-188450000 0.5087113923640395
188450001-188455000 0.3224448490612925
188455001-188460000 0.5905130399446415
188460001-188465000 1.0896952590006266
188465001-188470000 0.5969714382399557
188470001-188475000 1.0311113459540644
188475001-188480000 3.33831557823928
188480001-188485000 0.8729948858813104
188485001-188490000 0.9369774929415211
188490001-188495000 0.44307330994072075
188495001-188500000 0.23524280483794494
188500001-188505000 0.3643280801840278
188505001-188510000 0.21752539964102016
188510001-188515000 0.3158655688682249
188515001-188520000 0.411089832825374
188520001-188525000 0.5454369396757968
188525001-188530000 0.596698387811791
188530001-188535000 0.5308448135817008
188535001-188540000 0.8977235554330614
188540001-188545000 0.6048730853506367
188545001-188550000 0.5523805835492211
188550001-188555000 0.22123985319956896
188555001-188560000 0.12874480925345436
188560001-188565000 0.14194577549289966
188565001-188570000 0.17568321304275952
188570001-188575000 0.39704357069403295
188575001-188580000 0.525331119597786
188580001-188585000 0.5495125508336051
188585001-188590000 1.0686401269238586
188590001-188595000 0.7403198872307487
188595001-188600000 0.32554884710617366
188600001-188605000 0.6184876353760347
188605001-188610000 0.6761866250049983
188610001-188615000 0.394068685518613
188615001-188620000 0.48231535048869084
188620001-188625000 0.30089379825207996
188625001-188630000 0.30003723105646984
188630001-188635000 0.9364808258153223
188635001-188640000 2.0729263991405755
188640001-188645000 0.6675202496877897
188645001-188650000 0.7378077287811745
188650001-188655000 0.8147737303167787
188655001-188660000 0.7310415807509812
188660001-188665000 2.073736634898541
188665001-188670000 2.1798950758875897
188670001-188675000 1.2114052668452486
188675001-188680000 1.0591761151961923
188680001-188685000 0.536392338266224
188685001-188690000 0.25758793615292425
188690001-188695000 0.22711536500177198
188695001-188700000 0.5572580046030552
188700001-188705000 0.7255826397062567
188705001-188710000 0.7528864735682215
188710001-188715000 0.5454553215166039
188715001-188720000 0.3360315032254646
188720001-188725000 0.705355314668402
188725001-188730000 0.4751390862742941
188730001-188735000 0.48340405377706736
188735001-188740000 0.8137925418111962
188740001-188745000 0.22106448060398257
188745001-188750000 0.13410761181459402
188750001-188755000 0.36754391034977707
188755001-188760000 1.0686997242524061
188760001-188765000 0.37230093565100414
188765001-188770000 0.41871157882185334
188770001-188775000 0.8231014309730522
188775001-188780000 1.306150635027003
188780001-188785000 0.6822585128149539
188785001-188790000 0.4685347850115781
188790001-188795000 0.3716323253942201
188795001-188800000 2.002909908586117
188800001-188805000 2.3546098287428814
188805001-188810000 1.0691645691943505
188810001-188815000 2.0844467731555705
188815001-188820000 0.6343828835591352
188820001-188825000 0.37404515770465835
188825001-188830000 0.27647899019705185
188830001-188835000 0.2903376416168965
188835001-188840000 0.7815542530292617
188840001-188845000 0.6186686084418682
188845001-188850000 0.3699424883400239
188850001-188855000 1.2487879479844017
188855001-188860000 0.6734727192985829
188860001-188865000 0.3841802743419948
188865001-188870000 1.3239867256364621
188870001-188875000 1.5866265173823606
188875001-188880000 1.0952981197468128
188880001-188885000 0.8690870618889848
188885001-188890000 0.5477774458495844
188890001-188895000 0.7192787161270816
188895001-188900000 2.039896029827038
188900001-188905000 1.745744854058428
188905001-188910000 0.9715298419289183
188910001-188915000 0.8212985882808739
188915001-188920000 1.2536250955030825
188920001-188925000 1.0230343893430556
188925001-188930000 1.1983519504162097
188930001-188935000 1.6649134596880564
188935001-188940000 0.5945945142719399
188940001-188945000 0.6296054902202778
188945001-188950000 1.2148699687033202
188950001-188955000 0.6152607811307949
188955001-188960000 0.6590214397915437
188960001-188965000 1.510334568073745
188965001-188970000 0.8585633211365384
188970001-188975000 0.47636278080974176
188975001-188980000 0.7593075270748499
188980001-188985000 0.5997401572362425
188985001-188990000 0.18137781937308525
188990001-188995000 0.13005398120215642
188995001-189000000 0.5200604596780937
189000001-189005000 0.5674980721680145
189005001-189010000 0.6466625818995551
189010001-189015000 2.241127690813218
189015001-189020000 0.48691380031239223
189020001-189025000 0.39505956359208483
189025001-189030000 0.2757311887802959
189030001-189035000 0.33735945776916026
189035001-189040000 0.36035152034276974
189040001-189045000 0.1587429023202533
189045001-189050000 0.1295323758020277
189050001-189055000 0.22117683156241666
189055001-189060000 0.26419269511538285
189060001-189065000 0.14552229007538287
189065001-189070000 0.8563466011404782
189070001-189075000 1.2849346863225117
189075001-189080000 0.26534311196281424
189080001-189085000 0.33769469523455936
189085001-189090000 0.4007458663640819
189090001-189095000 0.4954398568934706
189095001-189100000 0.23165366558995928
189100001-189105000 0.26545389638113676
189105001-189110000 1.6337392010564402
189110001-189115000 1.39137549233554
189115001-189120000 0.7956292902106602
189120001-189125000 1.194450688903133
189125001-189130000 1.1829183124211828
189130001-189135000 0.5528983989827483
189135001-189140000 0.7980579797122797
189140001-189145000 1.4680652236923857
189145001-189150000 0.7023932429833664
189150001-189155000 0.7295618149476943
189155001-189160000 0.635431836948501
189160001-189165000 0.566713447903118
189165001-189170000 0.49897310916246784
189170001-189175000 0.6665693532599892
189175001-189180000 2.161510540127636
189180001-189185000 1.3370858764821067
189185001-189190000 0.940599939447997
189190001-189195000 0.9066566197026557
189195001-189200000 0.4210036938442241
189200001-189205000 0.582628808979668
189205001-189210000 0.6414400625953831
189210001-189215000 0.32007631065875675
189215001-189220000 0.36072995116065987
189220001-189225000 0.34554993042807997
189225001-189230000 1.1394662960203765
189230001-189235000 0.7382349657125675
189235001-189240000 0.2311818827804356
189240001-189245000 0.4046249080497504
189245001-189250000 0.8703427001818367
189250001-189255000 0.7096870524785798
189255001-189260000 0.999024504773606
189260001-189265000 0.5673014498988035
189265001-189270000 0.38185734025649826
189270001-189275000 0.4740106755376367
189275001-189280000 0.4096553319290729
189280001-189285000 0.7857958644234077
189285001-189290000 0.9718539362994275
189290001-189295000 0.6599509631748971
189295001-189300000 0.48733208871735845
189300001-189305000 0.47263712762630045
189305001-189310000 0.695145149389497
189310001-189315000 0.7278344526234952
189315001-189320000 0.5723451798402568
189320001-189325000 0.8120552230210624
189325001-189330000 0.7313846528761595
189330001-189335000 0.3372514888865119
189335001-189340000 0.3934320303825108
189340001-189345000 0.31064444579598527
189345001-189350000 0.35832340779322674
189350001-189355000 0.5683259297854869
189355001-189360000 0.4018442971307864
189360001-189365000 0.6307878601418013
189365001-189370000 0.36644180666982457
189370001-189375000 0.33748017817992493
189375001-189380000 0.3780336561666491
189380001-189385000 0.3499829746243188
189385001-189390000 0.3096210990530847
189390001-189395000 0.1877374470615499
189395001-189400000 0.7657906685516198
189400001-189405000 0.2037567947760332
189405001-189410000 0.11934350689646857
189410001-189415000 0.38858273274096766
189415001-189420000 0.41218923110199257
189420001-189425000 0.3298301285739206
189425001-189430000 0.4601004146878533
189430001-189435000 0.3928135863403668
189435001-189440000 0.27348126269585993
189440001-189445000 0.6806836822929113
189445001-189450000 1.2548897966125374
189450001-189455000 0.6387463234363173
189455001-189460000 0.29595737142742157
189460001-189465000 0.364224034066583
189465001-189470000 0.45534493766850354
189470001-189475000 0.29750964416229847
189475001-189480000 0.49904849516952815
189480001-189485000 1.6467872800775343
189485001-189490000 0.42527575344883967
189490001-189495000 0.3282056978189106
189495001-189500000 0.36690654066209316
189500001-189505000 0.48938172404534697
189505001-189510000 0.3627156221133864
189510001-189515000 0.16337490969650648
189515001-189520000 0.5731185736832233
189520001-189525000 0.47323137083101585
189525001-189530000 0.3796544386937725
189530001-189535000 0.7857424315721909
189535001-189540000 0.2991380887717515
189540001-189545000 0.22451364644512636
189545001-189550000 0.3515823841619429
189550001-189555000 0.5663869802388463
189555001-189560000 0.8937629586630607
189560001-189565000 0.636905317433436
189565001-189570000 0.3806385871684633
189570001-189575000 0.40062105353126654
189575001-189580000 0.47586959277271684
189580001-189585000 2.1400864450008044
189585001-189590000 0.5640960118789288
189590001-189595000 0.3402322327656904
189595001-189600000 0.5154146550591903
189600001-189605000 0.6212632795015327
189605001-189610000 0.5105714471402834
189610001-189615000 0.4143756833294344
189615001-189620000 0.5522151834205793
189620001-189625000 0.6970129696906837
189625001-189630000 1.0707421610017995
189630001-189635000 1.9506056493452932
189635001-189640000 1.3589052893202889
189640001-189645000 0.5690236145067555
189645001-189650000 0.40351920036670275
189650001-189655000 0.6532526131736034
189655001-189660000 0.1999433315666471
189660001-189665000 0.244843640909594
189665001-189670000 0.6158360710221505
189670001-189675000 0.19403668351508452
189675001-189680000 0.1499110768557035
189680001-189685000 0.4874140799871115
189685001-189690000 0.3224959950536521
189690001-189695000 0.27614293520959104
189695001-189700000 0.5337584134138662
189700001-189705000 0.10453834426283305
189705001-189710000 0.1397349933605062
189710001-189715000 1.5996314970228114
189715001-189720000 0.6704196195975171
189720001-189725000 0.385536255647801
189725001-189730000 0.47131166002412367
189730001-189735000 0.27121419803374985
189735001-189740000 0.35423864299107033
189740001-189745000 0.7018935849636844
189745001-189750000 2.0325037671817965
189750001-189755000 3.7476618770852825
189755001-189760000 0.771177545247757
189760001-189765000 0.7385615828889254
189765001-189770000 1.0662013454037107
189770001-189775000 0.864923020357752
189775001-189780000 0.9246102737648733
189780001-189785000 0.5599349968560753
189785001-189790000 0.37397240526346964
189790001-189795000 0.8857647762865496
189795001-189800000 1.094769977565044
189800001-189805000 0.9277003464136884
189805001-189810000 2.189679569885193
189810001-189815000 0.9222562443335436
189815001-189820000 0.8364115389708187
189820001-189825000 0.7204496701035549
189825001-189830000 0.31592185377129633
189830001-189835000 0.20596068566160688
189835001-189840000 0.49769704369502155
189840001-189845000 2.0791643651799907
189845001-189850000 1.0405624193181315
189850001-189855000 0.479434130127939
189855001-189860000 0.6265381363394713
189860001-189865000 1.4625366633221857
189865001-189870000 1.497483078299
189870001-189875000 1.120678964941843
189875001-189880000 1.436952715200238
189880001-189885000 9.124301340146118
189885001-189890000 0.39574206815727897
189890001-189895000 0.31512600028330207
189895001-189900000 0.3829667997311573
189900001-189905000 0.1948455280795367
189905001-189910000 0.7506642397114391
189910001-189915000 0.4401773998717053
189915001-189920000 0.15797384051053776
189920001-189925000 0.4153820469796171
189925001-189930000 0.3813612484996571
189930001-189935000 0.3224510271826433
189935001-189940000 0.3515910666816906
189940001-189945000 0.28436799119893175
189945001-189950000 0.23713399684141265
189950001-189955000 0.4201693932977741
189955001-189960000 0.7051579974207847
189960001-189965000 0.6485350546594658
189965001-189970000 0.3754892010058134
189970001-189975000 0.18459188104433924
189975001-189980000 0.8795471970955759
189980001-189985000 0.7283807906885436
189985001-189990000 0.1369351710971693
189990001-189995000 0.4577203152199095
189995001-190000000 0.6384613970033746
190000001-190005000 0.2402641440876348
190005001-190010000 0.22639974287256276
190010001-190015000 0.29831667131426587
190015001-190020000 0.6300444782362149
190020001-190025000 0.7045243339999344
190025001-190030000 0.6590690232979541
190030001-190035000 0.6284318696887954
190035001-190040000 0.3812293363646006
190040001-190045000 0.4638379225966598
190045001-190050000 1.1958494018378498
190050001-190055000 0.5500525846774903
190055001-190060000 0.6697879064415444
190060001-190065000 0.40589865501826583
190065001-190070000 0.26403778418623164
190070001-190075000 0.5162200376703898
190075001-190080000 0.36309578389744007
190080001-190085000 0.3023587544495362
190085001-190090000 0.2569968799709034
190090001-190095000 0.2442431438085541
190095001-190100000 0.6623771270585742
190100001-190105000 0.37217960799495936
190105001-190110000 0.16836666581082887
190110001-190115000 0.28605858302147946
190115001-190120000 0.26099319777335833
190120001-190125000 0.33497248601758833
190125001-190130000 0.3386842869029465
190130001-190135000 0.24395116288371108
190135001-190140000 0.4500701313083339
190140001-190145000 0.29005509102176946
190145001-190150000 0.18426281571018313
190150001-190155000 0.28721292916881047
190155001-190160000 1.2277585605290693
190160001-190165000 0.15700451206287902
190165001-190170000 0.081268315723873
190170001-190175000 0.19090684398147567
190175001-190180000 0.3893085162044551
190180001-190185000 0.36473781126852095
190185001-190190000 0.27302306318627184
190190001-190195000 0.18659306253846236
190195001-190200000 0.19824000443848142
190200001-190205000 0.6579404487561553
190205001-190210000 0.44144363733031305
190210001-190215000 0.21240158245400312
190215001-190220000 0.12934963260302376
190220001-190225000 0.09939283209014033
190225001-190230000 0.14475366402018594
190230001-190235000 0.25877934069156444
190235001-190240000 0.33407518018053256
190240001-190245000 0.5221982066135092
190245001-190250000 0.2667988679584023
190250001-190255000 0.08353705220229889
190255001-190260000 0.2590034960456561
190260001-190265000 0.6696693556274584
190265001-190270000 0.16536037451175528
190270001-190275000 0.18868275756989658
190275001-190280000 0.5079021529983826
190280001-190285000 0.8190569680090886
190285001-190290000 0.3709609251251254
190290001-190295000 0.25524618035517127
190295001-190300000 0.28872398822404616
190300001-190305000 0.355462012574742
190305001-190310000 0.2607810951065992
190310001-190315000 0.25249548646099995
190315001-190320000 0.3342984501516773
190320001-190325000 0.5625748612210526
190325001-190330000 0.5469069736194412
190330001-190335000 0.19065222440410343
190335001-190340000 0.3016649934071319
190340001-190345000 0.38960625232857066
190345001-190350000 0.37323534400375563
190350001-190355000 0.2938733972368712
190355001-190360000 0.622031809167244
190360001-190365000 3.0413358884393196
190365001-190370000 0.6145659228339184
190370001-190375000 0.7431165308887645
190375001-190380000 0.7769411717673819
190380001-190385000 0.5376125462349446
190385001-190390000 0.40697885972108444
190390001-190395000 0.5666661144819628
190395001-190400000 3.1363212393639146
190400001-190405000 2.206489038787953
190405001-190410000 0.7519782911645617
190410001-190415000 0.4669814206451929
190415001-190420000 0.38308613413411857
190420001-190425000 0.8522070922604085
190425001-190430000 1.2502922997313373
190430001-190435000 0.6723734869757281
190435001-190440000 1.0598842813837448
190440001-190445000 6.071762096121755
190445001-190450000 4.494358434568378
190450001-190455000 1.702402252988422
190455001-190460000 1.2141145553940549
190460001-190465000 0.6152908784004886
190465001-190470000 0.9340329668179559
190470001-190475000 2.653861930440386
190475001-190480000 0.8335982868856778
190480001-190485000 0.6093198555213248
190485001-190490000 1.1293620826187827
190490001-190495000 2.926446970955716
190495001-190500000 0.7595438145199678
190500001-190505000 1.82403101227487
190505001-190510000 1.278625559695051
190510001-190515000 0.21665902624761305
190515001-190520000 1.2776726276719628
190520001-190525000 0.6517712267611387
190525001-190530000 0.5808272262746709
190530001-190535000 0.35714203068298617
190535001-190540000 0.11264404465280699
190540001-190545000 0.6119643979075681
190545001-190550000 0.3998553973916627
190550001-190555000 0.28511064150112836
190555001-190560000 0.2522977666678155
190560001-190565000 0.47793899791787375
190565001-190570000 0.3732196959797103
190570001-190575000 0.02239830596738406
190575001-190580000 0.011279086276167737
190580001-190585000 0.17327850572059647
190585001-190590000 0.5561013996496746
190590001-190595000 0.6914995807649622
190595001-190600000 0.9912551405082247
190600001-190605000 0.27898944105363094
190605001-190610000 0.06633651778949948
190610001-190615000 0.057341091465289894
190615001-190620000 0.15248724697452717
190620001-190625000 0.15813900675505843
190625001-190630000 0.3520595457071501
190630001-190635000 0.184015625941737
190635001-190640000 0.11813480124239285
190640001-190645000 0.20813253266911347
190645001-190650000 0.38527885266836803
190650001-190655000 0.2851376319440255
190655001-190660000 0.611168477987772
190660001-190665000 0.7041678959522291
190665001-190670000 0.35205737205999055
190670001-190675000 0.44065835890627236
190675001-190680000 0.6030855191165366
190680001-190685000 1.0093964184331163
190685001-190690000 0.8634749350164684
190690001-190695000 1.0403632233871174
190695001-190700000 0.477192959500036
190700001-190705000 0.5952955383613764
190705001-190710000 1.2416160927334141
190710001-190715000 0.1888053312169236
190715001-190720000 0.22277858219688879
190720001-190725000 0.45732445945641653
190725001-190730000 1.1395693549321002
190730001-190735000 0.49749200851155695
190735001-190740000 0.3864249918804445
190740001-190745000 0.44072455759476925
190745001-190750000 0.30742140671314977
190750001-190755000 0.3495415798790557
190755001-190760000 0.4779507398705388
190760001-190765000 0.49214709556455694
190765001-190770000 0.5119815662149619
190770001-190775000 0.3124425847433408
190775001-190780000 0.1690367679804066
190780001-190785000 0.8370627697294574
190785001-190790000 1.7080284986583865
190790001-190795000 0.6338752915293379
190795001-190800000 2.575722693906952
190800001-190805000 1.4264967838922007
190805001-190810000 0.636740736673525
190810001-190815000 0.9044235437250349
190815001-190820000 0.9461373545584705
190820001-190825000 0.5241088115200802
190825001-190830000 0.906767150980989
190830001-190835000 0.7126817932700494
190835001-190840000 0.4189129860957029
190840001-190845000 0.7050009427029308
190845001-190850000 0.5576503493039962
190850001-190855000 0.7392802359797802
190855001-190860000 0.624835089048982
190860001-190865000 0.5263319213502238
190865001-190870000 0.7368980282886539
190870001-190875000 0.6353998795088852
190875001-190880000 0.9563520154705245
190880001-190885000 0.9200151562712455
190885001-190890000 0.9921864479337684
190890001-190895000 0.7167150547726048
190895001-190900000 1.2776483069374607
190900001-190905000 1.333146623095739
190905001-190910000 0.42802671122102304
190910001-190915000 0.3619767996148155
190915001-190920000 0.6479453591622393
190920001-190925000 0.6963441455008954
190925001-190930000 0.34348551924563575
190930001-190935000 0.5100562219261788
190935001-190940000 1.6155231647377961
190940001-190945000 6.240992544114655
190945001-190950000 2.473191576348892
190950001-190955000 2.0215888128035284
190955001-190960000 1.9715273449696966
190960001-190965000 1.549021413817181
190965001-190970000 1.317870668264632
190970001-190975000 1.7778048586797133
190975001-190980000 2.0613664946834964
190980001-190985000 1.9567801896856813
190985001-190990000 1.621671662134214
190990001-190995000 1.6120264890139449
190995001-191000000 1.2979722269796299
191000001-191005000 0.5806535171836235
191005001-191010000 0.3788252295463166
191010001-191015000 0.9376393758708692
191015001-191020000 1.9045380223648736
191020001-191025000 2.8012741158188494
191025001-191030000 3.556888429811838
191030001-191035000 1.3174639699584212
191035001-191040000 6.003110622860712
191040001-191045000 2.738156718893932
191045001-191050000 0.2633061464005521
191050001-191055000 0.3235394830687995
191055001-191060000 0.9626379081982374
191060001-191065000 2.8405195447722065
191065001-191070000 0.262237939164731
191070001-191075000 0.13877301591130184
191075001-191080000 0.13408687829775362
191080001-191085000 0.4006307103474123
191085001-191090000 0.4456030340282031
191090001-191095000 0.3801321782810495
191095001-191100000 0.8239108828458499
191100001-191105000 0.41041579044894766
191105001-191110000 0.5617197637684594
191110001-191115000 0.9419484968076056
191115001-191120000 1.0399176712620577
191120001-191125000 1.640782924330311
191125001-191130000 1.4785955550993206
191130001-191135000 0.6803012217930278
191135001-191140000 0.6526264926096774
191140001-191145000 0.6192949583290979
191145001-191150000 0.6483302344189069
191150001-191155000 0.9160959509060881
191155001-191160000 0.5665784321034999
191160001-191165000 0.5964077936760169
191165001-191170000 0.43573006155771893
191170001-191175000 0.2689304279152338
191175001-191180000 0.4160864885372048
191180001-191185000 1.1154786896463826
191185001-191190000 0.3805139398036108
191190001-191195000 0.5603522759880599
191195001-191200000 0.5790197648088335
191200001-191205000 0.5683113361995816
191205001-191210000 1.9036386719767253
191210001-191215000 0.31969431107327706
191215001-191220000 0.3961633192507356
191220001-191225000 0.9837190047125168
191225001-191230000 2.3700698231365616
191230001-191235000 3.5630214623430323
191235001-191240000 3.659300216725238
191240001-191245000 2.4876194316467384
191245001-191250000 1.6748866910027225
191250001-191255000 0.9442395840602635
191255001-191260000 0.7236046962652712
191260001-191265000 1.5271620240694812
191265001-191270000 1.3427376195030591
191270001-191275000 1.1787878968315917
191275001-191280000 0.871971314189257
191280001-191285000 0.8587177653906888
191285001-191290000 1.4478579402473357
191290001-191295000 1.3073907931374298
191295001-191300000 1.5357991788566745
191300001-191305000 0.9981198184604664
191305001-191310000 0.586732767949913
191310001-191315000 0.5973169840558707
191315001-191320000 0.42138650314216763
191320001-191325000 0.4005365012194691
191325001-191330000 1.1471279857100336
191330001-191335000 2.0558139880894277
191335001-191340000 0.6140331980583287
191340001-191345000 0.4015780533567929
191345001-191350000 1.0050141111089514
191350001-191355000 0.8924184952823219
191355001-191360000 0.32878770894996595
191360001-191365000 0.47693431149507365
191365001-191370000 0.9387427179022182
191370001-191375000 0.4904915860707176
191375001-191380000 0.582431587393333
191380001-191385000 0.6535812556698076
191385001-191390000 0.2979435026083606
191390001-191395000 0.45156198872756254
191395001-191400000 1.077619054523965
191400001-191405000 0.2622404509864975
191405001-191410000 0.20779925331603274
191410001-191415000 0.6661337258155509
191415001-191420000 0.28073920887317877
191420001-191425000 0.07399049657641958
191425001-191430000 0.04516801258928016
191430001-191435000 0.4537683444182738
191435001-191440000 3.104381323756494
191440001-191445000 0.3199057287944758
191445001-191450000 0.5276728584136354
191450001-191455000 1.0174121210730909
191455001-191460000 0.5521945072045059
191460001-191465000 0.5495217855338451
191465001-191470000 0.6875276733173545
191470001-191475000 1.8033596702435166
191475001-191480000 0.8895459001035528
191480001-191485000 0.44205792356054097
191485001-191490000 0.6712267393022623
191490001-191495000 0.9000229749100492
191495001-191500000 1.2700982463511192
191500001-191505000 2.6850910421560346
191505001-191510000 0.9264543610325622
191510001-191515000 0.7462609400368555
191515001-191520000 0.7092368015893284
191520001-191525000 0.17682158315293697
191525001-191530000 0.32605660368285494
191530001-191535000 1.2706823388159405
191535001-191540000 0.30325018198311665
191540001-191545000 0.40071344940807396
191545001-191550000 0.41643862668315984
191550001-191555000 0.44574825332911266
191555001-191560000 0.6420690655451013
191560001-191565000 0.7277931988714555
191565001-191570000 2.245687070658886
191570001-191575000 0.7534710764435195
191575001-191580000 0.3512285177845533
191580001-191585000 0.48048082630096023
191585001-191590000 1.1017544463886184
191590001-191595000 2.431288188557154
191595001-191600000 0.890631836180596
191600001-191605000 0.5427680311036989
191605001-191610000 0.5244440094223597
191610001-191615000 0.4394517368662963
191615001-191620000 0.5995712671474094
191620001-191625000 0.7540447046796984
191625001-191630000 0.7478441797632812
191630001-191635000 1.606397359555365
191635001-191640000 0.7323517872603597
191640001-191645000 0.308441143549562
191645001-191650000 0.6319032284511493
191650001-191655000 1.7680043094404965
191655001-191660000 0.17191638049849756
191660001-191665000 0.2565803666697632
191665001-191670000 0.4687232391596437
191670001-191675000 0.36516173299219234
191675001-191680000 0.8235954762442914
191680001-191685000 0.8876207897595806
191685001-191690000 0.5889692547113798
191690001-191695000 0.8190784860478598
191695001-191700000 2.2043559435540203
191700001-191705000 1.6571709180873724
191705001-191710000 1.528415790303249
191710001-191715000 1.4108744017295802
191715001-191720000 0.8918241805378633
191720001-191725000 1.2337488178866667
191725001-191730000 1.216648354616725
191730001-191735000 1.357889638104967
191735001-191740000 0.6371265610159794
191740001-191745000 0.5126893133902358
191745001-191750000 0.33270617792253543
191750001-191755000 0.16076982648384128
191755001-191760000 0.8496153558041888
191760001-191765000 0.42304152352404106
191765001-191770000 0.2742972222263728
191770001-191775000 0.8090996420606467
191775001-191780000 0.6995721146385814
191780001-191785000 0.5929710333159679
191785001-191790000 0.5989418997224351
191790001-191795000 0.3468972501622943
191795001-191800000 0.2833414547371612
191800001-191805000 0.7865051347396974
191805001-191810000 0.327068266041676
191810001-191815000 0.5505914030101724
191815001-191820000 1.2805292288315475
191820001-191825000 0.8859550303587681
191825001-191830000 1.588998274144562
191830001-191835000 1.4607724426237811
191835001-191840000 1.1545790895089592
191840001-191845000 1.2124213554556418
191845001-191850000 1.981323161460079
191850001-191855000 2.1866908913840564
191855001-191860000 1.0593905787008562
191860001-191865000 0.9150375608031874
191865001-191870000 0.7767508117788012
191870001-191875000 1.2429086353965912
191875001-191880000 1.0177696850737217
191880001-191885000 0.4494966577573366
191885001-191890000 0.39191955524291533
191890001-191895000 0.3461792342954962
191895001-191900000 1.8871794164961553
191900001-191905000 0.8284281564946628
191905001-191910000 0.4768344041449113
191910001-191915000 1.1572647536467404
191915001-191920000 0.42997324964762534
191920001-191925000 0.5310509524693771
191925001-191930000 1.08698681878319
191930001-191935000 1.32118382877679
191935001-191940000 1.773236181973484
191940001-191945000 0.7217954831274774
191945001-191950000 0.8990819369682932
191950001-191955000 1.7565735620217844
191955001-191960000 0.8566446330509951
191960001-191965000 0.6866215088954141
191965001-191970000 0.864911773854098
191970001-191975000 4.176282303928969
191975001-191980000 1.0041246718298706
191980001-191985000 0.5105976042646934
191985001-191990000 1.117960214022792
191990001-191995000 1.515532557989472
191995001-192000000 1.0999582268400874
192000001-192005000 1.6083615498220716
192005001-192010000 5.680582941120549
192010001-192015000 3.217046694137942
192015001-192020000 1.6863619039743518
192020001-192025000 1.1740104788613044
192025001-192030000 1.5112801411879804
192030001-192035000 3.368829032228797
192035001-192040000 1.5253203822618924
192040001-192045000 1.214730905596067
192045001-192050000 0.4704942555146076
192050001-192055000 0.688623462416449
192055001-192060000 2.378760838621258
192060001-192065000 2.5328186018707846
192065001-192070000 1.0012018301922143
192070001-192075000 0.5329867741411006
192075001-192080000 0.32932267208808147
192080001-192085000 0.2212161118468344
192085001-192090000 3.3275036976312453
192090001-192095000 0.8694525739851786
192095001-192100000 0.3760461547595425
192100001-192105000 0.77609999568866
192105001-192110000 0.9015796980172031
192110001-192115000 0.856133456109089
192115001-192120000 1.02685200953679
192120001-192125000 1.3155812524532389
192125001-192130000 2.0795186224285307
192130001-192135000 1.9882097645046533
192135001-192140000 0.8280541983237819
192140001-192145000 0.5456610159998645
192145001-192150000 0.7597154663088187
192150001-192155000 0.8784846242037883
192155001-192160000 1.0024602313149138
192160001-192165000 1.365188041625246
192165001-192170000 0.7794135739332118
192170001-192175000 0.7230128173548325
192175001-192180000 0.5521954958242287
192180001-192185000 0.4901164884679861
192185001-192190000 0.7438947150027628
192190001-192195000 0.5993312783617912
192195001-192200000 0.7462743344232912
192200001-192205000 0.7541824811379462
192205001-192210000 0.5785243969751862
192210001-192215000 0.9439667578129767
192215001-192220000 0.9182821713770698
192220001-192225000 0.683304658429691
192225001-192230000 1.793481619670047
192230001-192235000 0.894914332600752
192235001-192240000 0.04312635673910318
192240001-192245000 0.09414744633514664
192245001-192250000 0.09977259042954284
192250001-192255000 0.13609905591398558
192255001-192260000 0.23766538578819876
192260001-192265000 0.22818235888281344
192265001-192270000 0.47487522930977566
192270001-192275000 0.3936180605478684
192275001-192280000 0.4332111148753551
192280001-192285000 0.1959762862751235
192285001-192290000 0.2274580840196165
192290001-192295000 0.20274703997634572
192295001-192300000 0.12666332196129293
192300001-192305000 0.2174239069593804
192305001-192310000 0.5318807707058143
192310001-192315000 0.6507915105638096
192315001-192320000 0.9025978851249519
192320001-192325000 0.8147368609788953
192325001-192330000 0.4405889601630247
192330001-192335000 0.6478144651520288
192335001-192340000 2.420182411261691
192340001-192345000 5.267697227922211
192345001-192350000 1.8796612480556971
192350001-192355000 1.2683078104114105
192355001-192360000 2.0213581921986927
192360001-192365000 6.80361289166251
192365001-192370000 1.860525245335777
192370001-192375000 1.2743405217078805
192375001-192380000 0.98997004950691
192380001-192385000 0.43618901778744723
192385001-192390000 0.7960279958248446
192390001-192395000 2.9447112312785215
192395001-192400000 1.0093712746514572
192400001-192405000 0.7260038487627116
192405001-192410000 0.9416417001281506
192410001-192415000 1.7955505475377171
192415001-192420000 1.3878420604027073
192420001-192425000 1.7751082662700917
192425001-192430000 1.6140753850238059
192430001-192435000 1.6480053701244246
192435001-192440000 1.7164856227455045
192440001-192445000 1.5114229597247004
192445001-192450000 2.780624913434302
192450001-192455000 2.364628883416519
192455001-192460000 3.375916322380779
192460001-192465000 2.922634809606485
192465001-192470000 1.82336484797164
192470001-192475000 1.8975216460750175
192475001-192480000 1.1035069403123776
192480001-192485000 0.6072773959274872
192485001-192490000 0.49668759903470666
192490001-192495000 2.291705814386313
192495001-192500000 2.4032268111691133
192500001-192505000 0.27035191465663966
192505001-192510000 0.38295271196914416
192510001-192515000 1.7804266100671333
192515001-192520000 2.890659465639155
192520001-192525000 0.7326792254789587
192525001-192530000 0.5458441250065882
192530001-192535000 1.9420398143753128
192535001-192540000 0.4832443308499718
192540001-192545000 0.15830907475578648
192545001-192550000 0.1708815963811884
192550001-192555000 0.22315302762181016
192555001-192560000 1.0225935538722346
192560001-192565000 2.4887755069589805
192565001-192570000 0.2548869795384645
192570001-192575000 0.1408835574652306
192575001-192580000 0.211555781470787
192580001-192585000 0.4924342923758738
192585001-192590000 0.7209854884895185
192590001-192595000 3.088459398857688
192595001-192600000 1.1628407174146898
192600001-192605000 0.3017166045552611
192605001-192610000 1.247896736666054
192610001-192615000 0.8723653089542466
192615001-192620000 0.8648061023749021
192620001-192625000 2.9317804169586412
192625001-192630000 0.49440976384210705
192630001-192635000 0.775017468456967
192635001-192640000 2.6145123072706506
192640001-192645000 1.5594420654875647
192645001-192650000 0.5238036035960204
192650001-192655000 0.4033303927183005
192655001-192660000 0.7847663967248357
192660001-192665000 0.6187493100776974
192665001-192670000 0.43427983796838204
192670001-192675000 0.3521660136670237
192675001-192680000 0.5141252823279187
192680001-192685000 0.7981519844653588
192685001-192690000 0.793011223624899
192690001-192695000 1.5865043410615423
192695001-192700000 5.784642636233344
192700001-192705000 2.2857721011574275
192705001-192710000 1.0317470436051321
192710001-192715000 1.033686582831399
192715001-192720000 1.0071699839498327
192720001-192725000 0.6471092205674784
192725001-192730000 0.6934789947770019
192730001-192735000 0.7668341979557031
192735001-192740000 0.2847810028654664
192740001-192745000 0.2549629476092413
192745001-192750000 0.8128397406444583
192750001-192755000 0.2796887896052443
192755001-192760000 0.5931749550546238
192760001-192765000 1.8105756695390764
192765001-192770000 0.7326161240883059
192770001-192775000 2.3200074229604875
192775001-192780000 0.6817806428080969
192780001-192785000 0.3701571475482367
192785001-192790000 0.5515408086607869
192790001-192795000 0.6475326323747518
192795001-192800000 2.930961105763425
192800001-192805000 1.3188634412707756
192805001-192810000 0.9942492641529221
192810001-192815000 1.247902017580621
192815001-192820000 2.6843666614767825
192820001-192825000 1.737816709363953
192825001-192830000 1.2158434614959437
192830001-192835000 1.2676943814670294
192835001-192840000 1.49741415217137
192840001-192845000 1.0212664464254506
192845001-192850000 1.042421410160971
192850001-192855000 1.2219105553102945
192855001-192860000 0.7528052865046638
192860001-192865000 1.3073516560762113
192865001-192870000 2.739472168360057
192870001-192875000 1.9369663999589972
192875001-192880000 1.9070849927402438
192880001-192885000 1.8522246594089589
192885001-192890000 0.7570242422773066
192890001-192895000 0.9644232572012901
192895001-192900000 1.3560122196015163
192900001-192905000 0.7066452755826746
192905001-192910000 0.7374088192813035
192910001-192915000 0.5090485489218347
192915001-192920000 0.7401998529348333
192920001-192925000 2.899866601290695
192925001-192930000 1.4649172241437025
192930001-192935000 1.5745219936175487
192935001-192940000 1.9653267225202644
192940001-192945000 1.1970393331434357
192945001-192950000 0.950012648925332
192950001-192955000 1.303151531313764
192955001-192960000 1.7790404332241478
192960001-192965000 1.2094967074719662
192965001-192970000 0.7023414293521565
192970001-192975000 0.5786496929917712
192975001-192980000 4.523187753895351
192980001-192985000 4.129768485427874
192985001-192990000 0.7591546107229539
192990001-192995000 0.5449008966343599
192995001-193000000 1.8824878315452707
193000001-193005000 2.538927560467125
193005001-193010000 0.7686698744930137
193010001-193015000 1.0115861250740878
193015001-193020000 1.3207720829156742
193020001-193025000 1.3190783787994338
193025001-193030000 3.685356940624082
193030001-193035000 5.327482001891765
193035001-193040000 1.3019551376817986
193040001-193045000 1.2245011615105197
193045001-193050000 1.461703147241554
193050001-193055000 1.441066111304337
193055001-193060000 3.4457537866412125
193060001-193065000 2.2941197160151194
193065001-193070000 0.7738639154770237
193070001-193075000 1.4325065285300935
193075001-193080000 0.816246963082084
193080001-193085000 0.40839797680857953
193085001-193090000 0.46340852140401134
193090001-193095000 0.47872899811374003
193095001-193100000 0.8547251534999132
193100001-193105000 0.6003262511389159
193105001-193110000 0.32906510033512293
193110001-193115000 0.8974541376105072
193115001-193120000 0.708732024298786
193120001-193125000 0.2864825431961436
193125001-193130000 0.19281843715795963
193130001-193135000 0.1263370275434901
193135001-193140000 0.15635757891789173
193140001-193145000 1.267370997665239
193145001-193150000 0.6488047578806181
193150001-193155000 0.24033169988265254
193155001-193160000 0.2567490457164248
193160001-193165000 0.3229555616398833
193165001-193170000 0.8661599645053202
193170001-193175000 0.8103076656106066
193175001-193180000 0.2792826342119727
193180001-193185000 0.45674152124005735
193185001-193190000 0.6734051496855012
193190001-193195000 0.3804746723426977
193195001-193200000 0.36329999063711843
193200001-193205000 0.6164077619034736
193205001-193210000 0.5787968514421477
193210001-193215000 0.4614483101496683
193215001-193220000 0.5672676031848767
193220001-193225000 0.43569192772654003
193225001-193230000 1.134272726696131
193230001-193235000 2.122218611760402
193235001-193240000 0.5397706235780488
193240001-193245000 0.2511482436510973
193245001-193250000 0.25715348279692307
193250001-193255000 0.3145582287599215
193255001-193260000 0.359360648919017
193260001-193265000 1.4266153511015098
193265001-193270000 0.20544264957548827
193270001-193275000 0.08589900566807507
193275001-193280000 0.071271113833818
193280001-193285000 0.7926705379377019
193285001-193290000 0.5230252543821635
193290001-193295000 0.1458947436692481
193295001-193300000 0.1682268414735021
193300001-193305000 0.38725958436195
193305001-193310000 0.3557610512449032
193310001-193315000 0.6814153836108079
193315001-193320000 2.7588498973983926
193320001-193325000 1.7109204733888133
193325001-193330000 2.8663665374371137
193330001-193335000 2.4058982465305765
193335001-193340000 1.7691358714408731
193340001-193345000 1.1913887359502602
193345001-193350000 1.1017929942766271
193350001-193355000 2.573708952440564
193355001-193360000 1.5329784572148393
193360001-193365000 1.4505050780088173
193365001-193370000 2.6675654494911485
193370001-193375000 1.7179977300774327
193375001-193380000 0.9824037384855215
193380001-193385000 1.1638814480647284
193385001-193390000 0.7292756826777678
193390001-193395000 0.4974651016801748
193395001-193400000 0.43168061573304145
193400001-193405000 0.7729584470423451
193405001-193410000 0.4494614410747547
193410001-193415000 0.15855284982802662
193415001-193420000 0.30817130819595734
193420001-193425000 0.700188341056472
193425001-193430000 0.9014567014371028
193430001-193435000 0.5998458669547039
193435001-193440000 0.3922812762392486
193440001-193445000 0.329108133364012
193445001-193450000 0.8086388323030032
193450001-193455000 0.484605820178769
193455001-193460000 0.4186819159661634
193460001-193465000 1.0122808947386157
193465001-193470000 0.9406902474132798
193470001-193475000 0.7766298960221357
193475001-193480000 0.9279680651924134
193480001-193485000 0.5658528391714273
193485001-193490000 0.270155271715813
193490001-193495000 0.33473446080696423
193495001-193500000 0.3194174823502026
193500001-193505000 0.4017477334673701
193505001-193510000 0.7602459261191257
193510001-193515000 0.4555380916373111
193515001-193520000 0.41481829774380874
193520001-193525000 0.4344587191248629
193525001-193530000 0.266992160023425
193530001-193535000 0.5355418174807307
193535001-193540000 0.5855841830895423
193540001-193545000 0.27413050624726587
193545001-193550000 3.223053818871682
193550001-193555000 0.9805564458990426
193555001-193560000 0.3718218518115751
193560001-193565000 0.4118486168349366
193565001-193570000 0.393929800429202
193570001-193575000 0.6288954226839072
193575001-193580000 0.7808513684292486
193580001-193585000 0.5631715142015844
193585001-193590000 0.49919975632634145
193590001-193595000 2.4081309406096008
193595001-193600000 0.9861791262608043
193600001-193605000 0.33822439105624974
193605001-193610000 0.40931888506710584
193610001-193615000 0.7551023093012228
193615001-193620000 0.5513007533611605
193620001-193625000 0.2533151007009641
193625001-193630000 0.21525525011203156
193630001-193635000 0.6148952726066352
193635001-193640000 0.8057559469030948
193640001-193645000 0.35167367791837545
193645001-193650000 0.2702672765327887
193650001-193655000 0.2959263525778202
193655001-193660000 0.5982247261761333
193660001-193665000 0.924368928157711
193665001-193670000 0.750338614158835
193670001-193675000 0.727825276420287
193675001-193680000 1.1482158392711186
193680001-193685000 1.5147104603489008
193685001-193690000 2.3270372077040715
193690001-193695000 1.9751152089442776
193695001-193700000 1.5709315054632162
193700001-193705000 1.8667444159928488
193705001-193710000 1.8114223897902033
193710001-193715000 0.561675082055424
193715001-193720000 0.1810082977680935
193720001-193725000 0.21650637368171174
193725001-193730000 1.521614497293775
193730001-193735000 3.671696918722664
193735001-193740000 1.2322156987505937
193740001-193745000 3.5344740375217953
193745001-193750000 1.3347810571046663
193750001-193755000 0.35592194936314825
193755001-193760000 0.5725664626511395
193760001-193765000 0.3992687737260976
193765001-193770000 0.8095953682554948
193770001-193775000 0.5306691464271251
193775001-193780000 0.32976012919744346
193780001-193785000 0.840298792102236
193785001-193790000 0.6056062020822957
193790001-193795000 0.3600165302479306
193795001-193800000 0.8707855505770093
193800001-193805000 1.0228775659940892
193805001-193810000 0.43112715971349697
193810001-193815000 0.325409077248318
193815001-193820000 0.3333422207780497
193820001-193825000 0.6934997654084445
193825001-193830000 0.9112787836697993
193830001-193835000 0.4033939755093002
193835001-193840000 0.6097967596520457
193840001-193845000 0.8845178766946638
193845001-193850000 0.6167416397684489
193850001-193855000 0.608113300966989
193855001-193860000 0.45015514493994596
193860001-193865000 0.6160348908874985
193865001-193870000 0.707719158289541
193870001-193875000 0.6119894775015645
193875001-193880000 0.6072010768286428
193880001-193885000 0.5144707885150945
193885001-193890000 0.5923225608392956
193890001-193895000 0.7422299555969518
193895001-193900000 1.2335866005385767
193900001-193905000 0.49647162752820956
193905001-193910000 0.23647767687047747
193910001-193915000 0.39166466449700227
193915001-193920000 0.5233350309569119
193920001-193925000 0.2615216733510621
193925001-193930000 0.5147381499972881
193930001-193935000 0.49463520726937404
193935001-193940000 0.20265705450992258
193940001-193945000 0.30508415198242433
193945001-193950000 0.3284619674099052
193950001-193955000 0.5453422433613276
193955001-193960000 0.427549617608748
193960001-193965000 0.3414845913515321
193965001-193970000 0.6928357589401386
193970001-193975000 0.44610871595621115
193975001-193980000 0.423719707823204
193980001-193985000 0.5961751779600218
193985001-193990000 1.112853769396284
193990001-193995000 1.5902431187048256
193995001-194000000 1.377456962284657
194000001-194005000 1.7495569833653415
194005001-194010000 1.2960541060211155
194010001-194015000 0.39704318216551215
194015001-194020000 0.3494934796820293
194020001-194025000 0.12186812890778267
194025001-194030000 0.1474018556436821
194030001-194035000 0.14496956832724628
194035001-194040000 0.037469015900096964
194040001-194045000 0.31411349422836915
194045001-194050000 0.1887114367855351
194050001-194055000 0.06910253889428718
194055001-194060000 0.4858213455478133
194060001-194065000 1.3938280708232462
194065001-194070000 0.25780622591914815
194070001-194075000 0.16706844830530593
194075001-194080000 0.8316391218223932
194080001-194085000 0.5386875971564492
194085001-194090000 0.06128753012521668
194090001-194095000 0.23116324653987863
194095001-194100000 0.3321635350194831
194100001-194105000 0.26046960454948576
194105001-194110000 1.250846973849468
194110001-194115000 0.30859946669320726
194115001-194120000 0.2977048564919426
194120001-194125000 0.13218116419262146
194125001-194130000 0.050941033123419105
194130001-194135000 0.3081478744953235
194135001-194140000 0.5555199085458699
194140001-194145000 0.39579287429192056
194145001-194150000 1.2994555492276705
194150001-194155000 0.7296633123288141
194155001-194160000 0.5581222698058061
194160001-194165000 0.43504938484268074
194165001-194170000 0.3550427645867986
194170001-194175000 0.2912266777851312
194175001-194180000 0.34702337716830023
194180001-194185000 1.1305457770041452
194185001-194190000 0.8801124714171984
194190001-194195000 0.4220064032765953
194195001-194200000 0.43893793416329774
194200001-194205000 0.6340948877835074
194205001-194210000 0.42736726697605
194210001-194215000 0.6030488206461582
194215001-194220000 1.6212014295721486
194220001-194225000 0.9148173755912592
194225001-194230000 0.6798953148233607
194230001-194235000 0.5291511943051055
194235001-194240000 0.6204877284730015
194240001-194245000 2.220013519402826
194245001-194250000 0.48816048470234863
194250001-194255000 0.23003204779747566
194255001-194260000 1.5731185237818666
194260001-194265000 1.1646246958269533
194265001-194270000 0.25630145410453936
194270001-194275000 0.4409465691873367
194275001-194280000 0.8333284416908192
194280001-194285000 0.9783394468737716
194285001-194290000 1.0910147522617908
194290001-194295000 0.5024130240412463
194295001-194300000 0.28071111739067195
194300001-194305000 0.3830709128767545
194305001-194310000 0.3694916266611278
194310001-194315000 0.3936701791728964
194315001-194320000 0.5378981530926713
194320001-194325000 0.4323421812076688
194325001-194330000 1.655204890401075
194330001-194335000 1.0661714928720845
194335001-194340000 0.5778015866604737
194340001-194345000 0.4961461624077585
194345001-194350000 0.6473268416580412
194350001-194355000 0.811513328358425
194355001-194360000 0.122563306425436
194360001-194365000 0.45673896241165596
194365001-194370000 3.958616079049238
194370001-194375000 1.2392338189814696
194375001-194380000 1.2574958980654842
194380001-194385000 2.2090118603884554
194385001-194390000 1.2060207469124922
194390001-194395000 0.44181801965467715
194395001-194400000 0.4683964453422108
194400001-194405000 0.4724579033834719
194405001-194410000 0.3226850865206538
194410001-194415000 0.37916740597252724
194415001-194420000 0.7053715290776021
194420001-194425000 0.6748618545022441
194425001-194430000 0.389022009286177
194430001-194435000 0.2799779476134902
194435001-194440000 0.46622143773555863
194440001-194445000 0.6654215511383971
194445001-194450000 0.3584955812234471
194450001-194455000 0.44427702081012704
194455001-194460000 0.48952984065424104
194460001-194465000 0.48645445199667836
194465001-194470000 0.8918057970896334
194470001-194475000 1.77767519564069
194475001-194480000 0.5344486774620478
194480001-194485000 0.6933442742818265
194485001-194490000 0.828143996599198
194490001-194495000 0.8016176843177061
194495001-194500000 1.4863810935095012
194500001-194505000 0.44976562673653886
194505001-194510000 0.2922672788142722
194510001-194515000 0.3778100877373708
194515001-194520000 1.1805975965443032
194520001-194525000 0.5763830818006767
194525001-194530000 0.23379587751325476
194530001-194535000 0.4461419872986167
194535001-194540000 0.30395040894697245
194540001-194545000 0.184377954851606
194545001-194550000 0.3221494521042874
194550001-194555000 0.30997707545034914
194555001-194560000 0.31005956031669196
194560001-194565000 1.9826839871227986
194565001-194570000 0.6398908290974219
194570001-194575000 0.562647106784022
194575001-194580000 1.956183999668626
194580001-194585000 0.19515025565447944
194585001-194590000 0.20285594658341619
194590001-194595000 0.4571886551395001
194595001-194600000 0.43247985118091153
194600001-194605000 0.26915028071303543
194605001-194610000 0.3840634343934855
194610001-194615000 0.7267321513908266
194615001-194620000 0.3371422658244806
194620001-194625000 0.2582171617901253
194625001-194630000 0.5785845856082718
194630001-194635000 0.8504051417028483
194635001-194640000 0.44051622466097967
194640001-194645000 0.43385061517638107
194645001-194650000 1.0601619342302089
194650001-194655000 0.6909936200071048
194655001-194660000 0.4807176784177996
194660001-194665000 0.9671137169893851
194665001-194670000 1.0855818916377324
194670001-194675000 1.5888577317376567
194675001-194680000 2.3494989772151844
194680001-194685000 0.33710269371031926
194685001-194690000 0.8878172163479671
194690001-194695000 2.3546471465577588
194695001-194700000 0.30415505179449276
194700001-194705000 0.18854139038206488
194705001-194710000 0.2543008475141397
194710001-194715000 0.5749469038590836
194715001-194720000 0.36320771618919967
194720001-194725000 1.0479502359949318
194725001-194730000 0.6357399679078474
194730001-194735000 0.040203729199512234
194735001-194740000 0.062269929859127826
194740001-194745000 0.06378292225094208
194745001-194750000 0.08565243282079166
194750001-194755000 0.7130807363969447
194755001-194760000 0.17522904244604876
194760001-194765000 0.1717540922897025
194765001-194770000 0.322706064325592
194770001-194775000 0.14857064890203045
194775001-194780000 0.14173394761750535
194780001-194785000 0.3709041551543956
194785001-194790000 0.1525921188751955
194790001-194795000 0.21283779763371424
194795001-194800000 0.12561175092248167
194800001-194805000 0.05101333263791764
194805001-194810000 0.35772516919436737
194810001-194815000 0.0879228660539561
194815001-194820000 0.049994666211002674
194820001-194825000 0.20598851475510355
194825001-194830000 0.20048828569102545
194830001-194835000 0.22070659575789547
194835001-194840000 0.4704123879511091
194840001-194845000 0.19861223645694515
194845001-194850000 0.28264595602530707
194850001-194855000 0.24866660046672864
194855001-194860000 0.19626712933176088
194860001-194865000 0.20749736834489477
194865001-194870000 0.13706582189640104
194870001-194875000 0.16751981559395057
194875001-194880000 0.44982500203352327
194880001-194885000 0.6865551086900867
194885001-194890000 0.3536284981186727
194890001-194895000 0.2606825097731593
194895001-194900000 0.3121408340857358
194900001-194905000 0.3822661665230482
194905001-194910000 0.4476295214141795
194910001-194915000 0.40526649787518365
194915001-194920000 0.16742296709169063
194920001-194925000 0.14954316818248678
194925001-194930000 0.42510036222558106
194930001-194935000 0.31970805983371514
194935001-194940000 0.15699324759507596
194940001-194945000 0.17858771171161028
194945001-194950000 0.23224684859385467
194950001-194955000 0.14297861160981862
194955001-194960000 0.09292998339677638
194960001-194965000 0.20995567328227402
194965001-194970000 0.3514729573444908
194970001-194975000 0.05954650880206835
194975001-194980000 0.0295028650402504
194980001-194985000 0.046898903998128114
194985001-194990000 0.25106165366655797
194990001-194995000 1.1302965263950817
194995001-195000000 0.2382643826111424
195000001-195005000 0.11642947754101252
195005001-195010000 0.4246819172653877
195010001-195015000 0.5552462745048311
195015001-195020000 0.10633975632002295
195020001-195025000 0.10483995516005867
195025001-195030000 0.250089207251013
195030001-195035000 0.20942634470991917
195035001-195040000 0.007014984946273716
195040001-195045000 0.03214796173757891
195045001-195050000 0.15087294117105585
195050001-195055000 0.08509797927269486
195055001-195060000 0.23191102587341803
195060001-195065000 0.20612537739855744
195065001-195070000 0.15891100226697716
195070001-195075000 0.2216366071997362
195075001-195080000 0.4829713709996041
195080001-195085000 0.32201460623331246
195085001-195090000 0.14212751187046413
195090001-195095000 0.18807958141947653
195095001-195100000 0.20016354609032555
195100001-195105000 0.21654515204447686
195105001-195110000 0.5323495766667464
195110001-195115000 0.5106522534206132
195115001-195120000 1.031685977216122
195120001-195125000 0.6391453209442797
195125001-195130000 0.13976587901316098
195130001-195135000 0.13545526620466022
195135001-195140000 0.16396070617206968
195140001-195145000 0.25066575882473674
195145001-195150000 0.30160785358656567
195150001-195155000 0.23698219966373388
195155001-195160000 0.5229034178417725
195160001-195165000 0.6588766124506603
195165001-195170000 0.13169698829319118
195170001-195175000 0.15877909774261345
195175001-195180000 0.20716757628228272
195180001-195185000 0.2898022652509262
195185001-195190000 0.4668261107837255
195190001-195195000 0.4032812914484459
195195001-195200000 0.8084470735632042
195200001-195205000 0.3059083052134271
195205001-195210000 0.15630464757061743
195210001-195215000 0.26258563090903936
195215001-195220000 0.5381745802247363
195220001-195225000 0.11876202010908421
195225001-195230000 0.438376030645919
195230001-195235000 1.398364707719105
195235001-195240000 0.5475468036754791
195240001-195245000 1.1229082054174546
195245001-195250000 1.210872571589883
195250001-195255000 0.6503585563195882
195255001-195260000 0.5060203531410731
195260001-195265000 0.23257495511007117
195265001-195270000 0.3613868412034939
195270001-195275000 0.5437739839527815
195275001-195280000 0.4220485977297262
195280001-195285000 0.9660643738395625
195285001-195290000 1.0592808187732483
195290001-195295000 1.1997604120408185
195295001-195300000 3.0334908300097596
195300001-195305000 1.5062590358072225
195305001-195310000 0.21246486288037253
195310001-195315000 0.19768613133657248
195315001-195320000 0.37038530383702617
195320001-195325000 0.47778600639042634
195325001-195330000 3.364382630714331
195330001-195335000 0.9278058080236558
195335001-195340000 0.6492737584563107
195340001-195345000 0.45654714999109364
195345001-195350000 0.5185193502718277
195350001-195355000 1.926158490185154
195355001-195360000 2.415717583103494
195360001-195365000 1.7397935528310011
195365001-195370000 1.7156145321638991
195370001-195375000 2.237836070521215
195375001-195380000 2.2302804788145645
195380001-195385000 1.7977594768374454
195385001-195390000 0.8099956390439561
195390001-195395000 0.5289203005758598
195395001-195400000 0.28199279744914874
195400001-195405000 0.19513118140464944
195405001-195410000 0.26697829872999296
195410001-195415000 0.409630789789035
195415001-195420000 0.5040111180712404
195420001-195425000 0.6535215990003133
195425001-195430000 0.6467750432702843
195430001-195435000 0.20976220892102623
195435001-195440000 0.1117124754369362
195440001-195445000 0.39749709415704615
195445001-195450000 0.4833875290041769
195450001-195455000 0.23634462573661078
195455001-195460000 0.5207992904070875
195460001-195465000 0.5392478820033597
195465001-195470000 0.4808346561234805
195470001-195475000 0.5476418117351902
195475001-195480000 0.5935515562347267
195480001-195485000 0.3823979585384031
195485001-195490000 0.801206305832684
195490001-195495000 1.0116566468884955
195495001-195500000 0.446492280779176
195500001-195505000 0.9632677930109769
195505001-195510000 0.5075992980242973
195510001-195515000 0.30225044074751567
195515001-195520000 0.5006173821707328
195520001-195525000 1.1618744188031895
195525001-195530000 0.6704525346945135
195530001-195535000 0.32762624755711983
195535001-195540000 0.24626727483329383
195540001-195545000 0.5416221914654118
195545001-195550000 0.5335860710117305
195550001-195555000 0.2565337723346657
195555001-195560000 0.31624671257701364
195560001-195565000 0.4659706803077497
195565001-195570000 1.9595097925201839
195570001-195575000 0.602966635199531
195575001-195580000 0.2571311222566422
195580001-195585000 0.5498169256631581
195585001-195590000 0.8109638341181244
195590001-195595000 0.47703165431232664
195595001-195600000 1.3305722983121508
195600001-195605000 0.6029979952504625
195605001-195610000 0.26556649283093753
195610001-195615000 0.5547794867779798
195615001-195620000 0.4216289650297698
195620001-195625000 0.46821153942660865
195625001-195630000 1.0068266975471485
195630001-195635000 0.5062087277093877
195635001-195640000 0.5534084672060979
195640001-195645000 0.5177111861373153
195645001-195650000 0.3379040660844677
195650001-195655000 0.5965753752723464
195655001-195660000 0.6673793723940359
195660001-195665000 0.22929919183634237
195665001-195670000 0.14679566423908372
195670001-195675000 0.5110613890414305
195675001-195680000 0.702029017217765
195680001-195685000 0.518231395880038
195685001-195690000 0.7996858929470635
195690001-195695000 0.4053166402767561
195695001-195700000 0.7010229125199553
195700001-195705000 0.5194801649803708
195705001-195710000 0.2809900420618895
195710001-195715000 0.6323874736100584
195715001-195720000 0.6296800710890469
195720001-195725000 0.4091256436766923
195725001-195730000 0.7090795922190944
195730001-195735000 1.0256074559237718
195735001-195740000 1.6860482048041825
195740001-195745000 0.956611621118823
195745001-195750000 0.43561827590800833
195750001-195755000 0.20749070362373453
195755001-195760000 0.19678192289014731
195760001-195765000 1.2570123942812337
195765001-195770000 0.4795266636143899
195770001-195775000 0.38343034102823914
195775001-195780000 0.6623148797642128
195780001-195785000 0.9908614352606412
195785001-195790000 0.9284263473385357
195790001-195795000 0.826326119471655
195795001-195800000 0.9645142208614208
195800001-195805000 0.5791255828750312
195805001-195810000 0.4443291319002304
195810001-195815000 0.5938399502014299
195815001-195820000 1.3256993215881576
195820001-195825000 0.5680981603608704
195825001-195830000 0.38465300887218595
195830001-195835000 1.234916230875516
195835001-195840000 1.494846461537008
195840001-195845000 0.3744657410056864
195845001-195850000 0.6670716536256314
195850001-195855000 0.7315633448369373
195855001-195860000 0.8745956341070162
195860001-195865000 2.8074365318096235
195865001-195870000 0.965649853583928
195870001-195875000 0.76537315286361
195875001-195880000 0.6546517858598987
195880001-195885000 1.8564897297416685
195885001-195890000 1.5117260882602983
195890001-195895000 0.8550711235426984
195895001-195900000 1.4885818574624332
195900001-195905000 0.9480595346480573
195905001-195910000 1.0693985619256643
195910001-195915000 0.9264846202729752
195915001-195920000 0.5519204232201042
195920001-195925000 0.45571777960171944
195925001-195930000 0.5874800039809339
195930001-195935000 1.5360820149088255
195935001-195940000 0.3224491915248456
195940001-195945000 0.25063179235664895
195945001-195950000 0.5421725409991278
195950001-195955000 2.5673707340461047
195955001-195960000 2.9328758884981307
195960001-195965000 1.9162945339227235
195965001-195970000 5.594710874901916
195970001-195975000 0.9358080946373851
195975001-195980000 0.49908849996179594
195980001-195985000 2.1105088053127607
195985001-195990000 0.509717381162072
195990001-195995000 0.7653838294758254
195995001-196000000 0.7697498107671363
196000001-196005000 0.22795945849062574
196005001-196010000 0.4771598896017152
196010001-196015000 0.4469564421965204
196015001-196020000 0.8146119371215391
196020001-196025000 0.8961548771845507
196025001-196030000 0.3873138469754212
196030001-196035000 0.24207975791501785
196035001-196040000 0.29664551411671874
196040001-196045000 1.3163896005932916
196045001-196050000 0.6497178141669561
196050001-196055000 1.364042504516028
196055001-196060000 1.645334259775471
196060001-196065000 0.0653433274031275
196065001-196070000 0.17517260296639964
196070001-196075000 0.1300363528938449
196075001-196080000 0.09397849224882929
196080001-196085000 0.24942289932099593
196085001-196090000 0.16380975719342447
196090001-196095000 0.1370493664985727
196095001-196100000 0.10301313827599427
196100001-196105000 0.13700842284050932
196105001-196110000 0.19598049505574838
196110001-196115000 0.21310416984112476
196115001-196120000 0.18603622090063493
196120001-196125000 0.15232069343161544
196125001-196130000 0.23064818876814194
196130001-196135000 0.1736645260540728
196135001-196140000 0.140691196571543
196140001-196145000 0.25874233191141044
196145001-196150000 0.5612616627430148
196150001-196155000 0.23995702737037586
196155001-196160000 0.1630527587984914
196160001-196165000 0.308551575150388
196165001-196170000 0.2907401380264185
196170001-196175000 0.48654354065258343
196175001-196180000 1.4585688832102557
196180001-196185000 0.23712357652400506
196185001-196190000 0.1582611477306604
196190001-196195000 0.3894061639938648
196195001-196200000 1.3971475594588934
196200001-196205000 0.3894001511005932
196205001-196210000 0.3208204671248439
196210001-196215000 1.2870264365868642
196215001-196220000 1.1322306381502376
196220001-196225000 0.19562950252599573
196225001-196230000 0.14266132782176782
196230001-196235000 0.10628499098593969
196235001-196240000 0.5614846637790998
196240001-196245000 0.3606801357748381
196245001-196250000 0.2427901159881192
196250001-196255000 0.3962438148903416
196255001-196260000 0.2344344142321248
196260001-196265000 0.2841547945375224
196265001-196270000 0.9196045099607945
196270001-196275000 0.8285866300636974
196275001-196280000 0.3180802967202165
196280001-196285000 0.8493161650320223
196285001-196290000 3.6342815213957635
196290001-196295000 0.431862464950546
196295001-196300000 0.4178783318702637
196300001-196305000 0.3632851070885896
196305001-196310000 0.26810025888299344
196310001-196315000 0.847576210108081
196315001-196320000 1.243627649384471
196320001-196325000 0.4754914012166704
196325001-196330000 0.3555225512704876
196330001-196335000 0.4717030107621042
196335001-196340000 0.7162671146263343
196340001-196345000 0.36040427691268906
196345001-196350000 0.3747515838020506
196350001-196355000 0.5468817158520635
196355001-196360000 0.3842548882000199
196360001-196365000 0.33542797987193396
196365001-196370000 1.2199878969440487
196370001-196375000 0.5958503276857045
196375001-196380000 0.21306733588216778
196380001-196385000 0.28003194002404747
196385001-196390000 0.49564777246271896
196390001-196395000 0.3880679880406831
196395001-196400000 0.20337917157392912
196400001-196405000 0.20016411714251586
196405001-196410000 0.6338710973117784
196410001-196415000 0.7508458384447665
196415001-196420000 0.27276601291061653
196420001-196425000 0.5225926091923118
196425001-196430000 0.7635016212033013
196430001-196435000 0.8128648267514343
196435001-196440000 2.128274015589722
196440001-196445000 2.399425404813743
196445001-196450000 2.4159862391663314
196450001-196455000 1.0104804316952503
196455001-196460000 0.5015408402340089
196460001-196465000 0.4853755670917207
196465001-196470000 0.5427304008466862
196470001-196475000 0.5468411396806935
196475001-196480000 1.5333863548434385
196480001-196485000 1.8041246976184189
196485001-196490000 0.31177405285146864
196490001-196495000 0.3165849122694037
196495001-196500000 0.4166838286412826
196500001-196505000 0.23453227809590607
196505001-196510000 0.9358454122691285
196510001-196515000 2.137995021187002
196515001-196520000 0.5841938376207665
196520001-196525000 0.9535673080369677
196525001-196530000 0.9470333918480961
196530001-196535000 0.2351079836186304
196535001-196540000 0.1944232867376297
196540001-196545000 0.361263631171768
196545001-196550000 0.479524950023624
196550001-196555000 0.33122763769551905
196555001-196560000 0.28584081732462874
196560001-196565000 0.24680752630523248
196565001-196570000 0.3369501419006622
196570001-196575000 0.43894289909149414
196575001-196580000 0.3075151296777952
196580001-196585000 0.49888110766815
196585001-196590000 0.4924845479572655
196590001-196595000 0.6439038532241076
196595001-196600000 0.27002231259854176
196600001-196605000 0.1942642566139983
196605001-196610000 1.041512181648036
196610001-196615000 0.8052772969015048
196615001-196620000 0.4717345125981078
196620001-196625000 1.050422960356469
196625001-196630000 2.0530002437018573
196630001-196635000 0.6134944957602115
196635001-196640000 0.3518247934995491
196640001-196645000 0.6290539643714343
196645001-196650000 0.6756543590617455
196650001-196655000 0.2908828334007744
196655001-196660000 0.7066933296550624
196660001-196665000 1.1227652796887848
196665001-196670000 0.3499980366273441
196670001-196675000 0.4181992620521045
196675001-196680000 1.1849104410243565
196680001-196685000 0.526294472629114
196685001-196690000 0.3282899846198434
196690001-196695000 0.7495801217144031
196695001-196700000 0.9016708585472649
196700001-196705000 0.7511476196671805
196705001-196710000 0.4658285695587923
196710001-196715000 0.3529459749627613
196715001-196720000 0.9469037185986285
196720001-196725000 0.8764408905243269
196725001-196730000 0.26221030105130433
196730001-196735000 0.32053674476827954
196735001-196740000 0.3504967059330042
196740001-196745000 0.19974437648414042
196745001-196750000 0.3357099904282917
196750001-196755000 0.38475722686071795
196755001-196760000 0.3038017897738791
196760001-196765000 0.397399357046234
196765001-196770000 0.48620258115903614
196770001-196775000 0.8154871366091184
196775001-196780000 0.41721803325850515
196780001-196785000 0.20608266964984928
196785001-196790000 0.4129880260436512
196790001-196795000 2.156868469638516
196795001-196800000 0.48535412941799017
196800001-196805000 0.46982332756264106
196805001-196810000 0.4214816050707175
196810001-196815000 0.2053546813428628
196815001-196820000 0.21598424484122847
196820001-196825000 0.22135337477834607
196825001-196830000 0.4882076621924959
196830001-196835000 0.4661241216140025
196835001-196840000 0.19028030656237088
196840001-196845000 0.3644412112638148
196845001-196850000 0.3383446121038047
196850001-196855000 0.19526088332841574
196855001-196860000 0.5887880539572719
196860001-196865000 0.43753866064960684
196865001-196870000 0.2065952724867486
196870001-196875000 0.35830853639650434
196875001-196880000 0.5462923658856185
196880001-196885000 1.0588520600457705
196885001-196890000 0.982528287331291
196890001-196895000 0.8423717150075261
196895001-196900000 0.5262577040781611
196900001-196905000 0.31607363012396106
196905001-196910000 0.2971468029628565
196910001-196915000 0.32797804470678177
196915001-196920000 0.18254171597835667
196920001-196925000 0.18716617116087905
196925001-196930000 0.1295441303908093
196930001-196935000 0.09698748038797649
196935001-196940000 0.3859087979053345
196940001-196945000 0.6676431902935337
196945001-196950000 0.5370212114657505
196950001-196955000 0.9739140161824655
196955001-196960000 0.6521284215059193
196960001-196965000 0.8771893243960682
196965001-196970000 0.43418810455517215
196970001-196975000 0.35482378351924815
196975001-196980000 0.5068811109441145
196980001-196985000 0.37317123621604587
196985001-196990000 0.4301580303922216
196990001-196995000 0.722256510362056
196995001-197000000 0.5087647674612201
197000001-197005000 0.3251374025001016
197005001-197010000 0.4707594584825556
197010001-197015000 0.44905532835618955
197015001-197020000 0.38153676149812643
197020001-197025000 0.6506267527558272
197025001-197030000 0.3893064167277891
197030001-197035000 0.492788221925946
197035001-197040000 1.9344405158200264
197040001-197045000 1.0968978734225947
197045001-197050000 0.9138154730328246
197050001-197055000 1.7169086043057873
197055001-197060000 1.0239920418678607
197060001-197065000 1.840708725008832
197065001-197070000 7.692097510804876
197070001-197075000 1.8404424193838658
197075001-197080000 2.152079821959319
197080001-197085000 0.9101848595305764
197085001-197090000 0.49305329907251283
197090001-197095000 0.272488873282559
197095001-197100000 0.18965522727755982
197100001-197105000 0.37378169932149763
197105001-197110000 0.6577200994577016
197110001-197115000 0.6854311240987938
197115001-197120000 1.2105736114699823
197120001-197125000 3.032409014420736
197125001-197130000 1.0766942986784007
197130001-197135000 0.6267320556395446
197135001-197140000 2.27113630805188
197140001-197145000 4.345293449838491
197145001-197150000 0.518793524259261
197150001-197155000 0.5460534388362132
197155001-197160000 0.6614766498108469
197160001-197165000 0.522422332954651
197165001-197170000 0.35857058074827775
197170001-197175000 0.6975053223878457
197175001-197180000 0.814945543763893
197180001-197185000 0.2427474113112724
197185001-197190000 0.27450719764904163
197190001-197195000 0.08574446395818151
197195001-197200000 0.032902134105369865
197200001-197205000 0.7684577904963016
197205001-197210000 0.8370068396372349
197210001-197215000 0.3880028075052418
197215001-197220000 0.3679472495040901
197220001-197225000 0.19916683219382672
197225001-197230000 0.215644632134777
197230001-197235000 0.16290564122733756
197235001-197240000 0.46517500532111444
197240001-197245000 1.5867121422442003
197245001-197250000 0.19998130531835348
197250001-197255000 0.28999588055048503
197255001-197260000 0.9453724767128471
197260001-197265000 1.3699032073851656
197265001-197270000 0.5066428061203389
197270001-197275000 0.45051782891156283
197275001-197280000 0.22415545224016956
197280001-197285000 0.23628939436480592
197285001-197290000 0.6698580982726704
197290001-197295000 0.546091578453512
197295001-197300000 0.4240804322551687
197300001-197305000 0.35781322001999966
197305001-197310000 3.4135529703135123
197310001-197315000 0.907851216349629
197315001-197320000 0.3205708530573717
197320001-197325000 0.7539885323015064
197325001-197330000 0.587934960582465
197330001-197335000 1.1626615362661223
197335001-197340000 2.6079456389780638
197340001-197345000 0.6296595491380309
197345001-197350000 0.37865961649525365
197350001-197355000 0.6876759648456066
197355001-197360000 0.5503529810432066
197360001-197365000 0.16453468350641273
197365001-197370000 0.12790893296117098
197370001-197375000 0.15203975316301976
197375001-197380000 0.282265944948882
197380001-197385000 0.29667575396711393
197385001-197390000 0.03402874398072309
197390001-197395000 0.1287580580839937
197395001-197400000 1.376453066877127
197400001-197405000 0.32975564650019906
197405001-197410000 0.3870780231305535
197410001-197415000 0.23431264318719489
197415001-197420000 0.14305025515867964
197420001-197425000 0.16110121663279062
197425001-197430000 0.27390335551651923
197430001-197435000 0.45994186171812695
197435001-197440000 0.34347113538767204
197440001-197445000 0.3312813673534459
197445001-197450000 0.6050513842067246
197450001-197455000 0.46264836181226526
197455001-197460000 0.48791136878543817
197460001-197465000 0.659039255872169
197465001-197470000 0.3900279796043763
197470001-197475000 1.397390295252694
197475001-197480000 0.6794696404515707
197480001-197485000 0.252457683496437
197485001-197490000 0.9604585770681284
197490001-197495000 0.7704058326024434
197495001-197500000 0.4229486729804534
197500001-197505000 0.47802771783543413
197505001-197510000 0.4159306787621867
197510001-197515000 0.48725756731374503
197515001-197520000 0.42825996981751135
197520001-197525000 0.35665825926624084
197525001-197530000 0.5769807261364157
197530001-197535000 0.6710229718529125
197535001-197540000 0.43957950108478316
197540001-197545000 0.6352127474063719
197545001-197550000 0.5673936217189272
197550001-197555000 0.7482041548020336
197555001-197560000 0.9910417685752586
197560001-197565000 0.4181700264056648
197565001-197570000 0.2893380496212025
197570001-197575000 0.2709878344751142
197575001-197580000 0.580245294322986
197580001-197585000 0.5298896039550172
197585001-197590000 0.513281272676832
197590001-197595000 0.43407653386003836
197595001-197600000 0.22933277811421635
197600001-197605000 0.3848884867019993
197605001-197610000 2.264384523982869
197610001-197615000 0.672542671314014
197615001-197620000 0.2971200325442355
197620001-197625000 0.3784545483980414
197625001-197630000 2.105851916191994
197630001-197635000 2.1935093535262022
197635001-197640000 0.5058943475208423
197640001-197645000 0.1867731651961677
197645001-197650000 0.3958067236483705
197650001-197655000 0.7476288143338526
197655001-197660000 0.20168410305969098
197660001-197665000 0.3098355129160213
197665001-197670000 0.45984839405213207
197670001-197675000 0.5432809857850889
197675001-197680000 0.7254388745153273
197680001-197685000 0.43007426153244366
197685001-197690000 0.5044912265905203
197690001-197695000 2.3066887208297095
197695001-197700000 0.3985923251309896
197700001-197705000 0.1463239560500364
197705001-197710000 0.43329257784699104
197710001-197715000 0.4881486977359841
197715001-197720000 0.2638890969725907
197720001-197725000 0.34940945033281323
197725001-197730000 0.26875377000864387
197730001-197735000 0.6023431849204945
197735001-197740000 0.4310090656638842
197740001-197745000 0.398751327057865
197745001-197750000 0.25884719547777746
197750001-197755000 0.19565573757652097
197755001-197760000 0.2662773768836751
197760001-197765000 0.16200823106848367
197765001-197770000 0.9805209082591487
197770001-197775000 0.487843325051804
197775001-197780000 0.015619084087097985
197780001-197785000 0.12574598136585216
197785001-197790000 1.2111925039134195
197790001-197795000 0.9981330273034605
197795001-197800000 0.34676672530895636
197800001-197805000 1.0093907519627443
197805001-197810000 0.774172546574852
197810001-197815000 0.5746056740498796
197815001-197820000 1.6792807207679978
197820001-197825000 1.2179398222939763
197825001-197830000 1.9324614901812713
197830001-197835000 0.9121309502284983
197835001-197840000 1.02314604725143
197840001-197845000 1.7707246513408157
197845001-197850000 0.2441732054796235
197850001-197855000 0.6404046198987441
197855001-197860000 2.8942424564262703
197860001-197865000 0.5913254576483281
197865001-197870000 0.38693714350602293
197870001-197875000 0.301023110528633
197875001-197880000 0.38213871877662275
197880001-197885000 0.392687818012717
197885001-197890000 0.3826153298660994
197890001-197895000 0.1726909429615713
197895001-197900000 0.10029549847604509
197900001-197905000 0.5717432515754618
197905001-197910000 2.4420792910066518
197910001-197915000 0.8404957132697869
197915001-197920000 0.3655021548407416
197920001-197925000 0.22869999692404488
197925001-197930000 0.30585637997664267
197930001-197935000 0.3881367056576516
197935001-197940000 0.28455821666568787
197940001-197945000 0.25824896634238226
197945001-197950000 0.46271444467284767
197950001-197955000 0.43505796237444266
197955001-197960000 0.2820747458126866
197960001-197965000 0.3455185865068592
197965001-197970000 3.6995017126388667
197970001-197975000 0.3450356018447174
197975001-197980000 0.11342995068708775
197980001-197985000 0.1688414591227118
197985001-197990000 0.16568839638624477
197990001-197995000 0.2651900576345378
197995001-198000000 0.3507521826256484
198000001-198005000 0.19768435790062663
198005001-198010000 1.0191102103560308
198010001-198015000 3.5891954191919266
198015001-198020000 0.23671885208345575
198020001-198025000 0.3260162395803543
198025001-198030000 0.38781642197531957
198030001-198035000 1.1257746974279212
198035001-198040000 2.161224994118042
198040001-198045000 0.2834299251465435
198045001-198050000 0.1644826855962918
198050001-198055000 0.17615386374242778
198055001-198060000 0.43219871212737165
198060001-198065000 0.6712436357009451
198065001-198070000 0.5768359510476947
198070001-198075000 0.8898300835525597
198075001-198080000 6.118155543097524
198080001-198085000 1.2501236152446238
198085001-198090000 0.5855835289886485
198090001-198095000 0.31008084607923225
198095001-198100000 0.26353501701478754
198100001-198105000 0.1819652923297069
198105001-198110000 0.517063972794461
198110001-198115000 3.320347337892044
198115001-198120000 0.43380948885403653
198120001-198125000 0.3541658886404232
198125001-198130000 0.375526915818265
198130001-198135000 0.5523847960459652
198135001-198140000 1.0800041301094552
198140001-198145000 9.023226990143788
198145001-198150000 1.3887379283219188
198150001-198155000 0.6533834251525453
198155001-198160000 0.7041386653936167
198160001-198165000 0.7457668434607988
198165001-198170000 0.9865562232121696
198170001-198175000 0.16485166340013846
198175001-198180000 0.05112586009866902
198180001-198185000 1.6095331555102188
198185001-198190000 1.0199351807861814
198190001-198195000 0.2338475379258084
198195001-198200000 0.3771083882704728
198200001-198205000 0.9582845299107858
198205001-198210000 1.2170559017555032
198210001-198215000 0.493818574275685
198215001-198220000 0.5169783095700105
198220001-198225000 0.6491225242244696
198225001-198230000 0.6482579030287621
198230001-198235000 1.2804940032593817
198235001-198240000 1.2694980683602965
198240001-198245000 1.3547227211694648
198245001-198250000 0.8292801866368094
198250001-198255000 0.7273751182199053
198255001-198260000 1.0985010728945144
198260001-198265000 0.30625887557248105
198265001-198270000 0.17142011866537288
198270001-198275000 0.6383637517589519
198275001-198280000 0.6515965519371515
198280001-198285000 0.28362433608625454
198285001-198290000 0.32395948096137467
198290001-198295000 0.24120489533997097
198295001-198300000 0.23449929154468643
198300001-198305000 0.1011934585835754
198305001-198310000 0.06817361741768256
198310001-198315000 1.5516542962689697
198315001-198320000 0.5074134826352554
198320001-198325000 0.2874761650335254
198325001-198330000 1.0931304598774594
198330001-198335000 0.3315059028707972
198335001-198340000 0.3709647601027843
198340001-198345000 1.2059170296245496
198345001-198350000 0.8232519994318377
198350001-198355000 0.464881899916557
198355001-198360000 0.5133673154806376
198360001-198365000 0.8017169215356637
198365001-198370000 0.8758745485051699
198370001-198375000 0.3431505989920442
198375001-198380000 0.30933740002457666
198380001-198385000 0.8147695180513148
198385001-198390000 0.612440434882589
198390001-198395000 0.7285733215952349
198395001-198400000 0.5355582773926556
198400001-198405000 0.6126478731679256
198405001-198410000 1.1194385289406255
198410001-198415000 0.40265880177542246
198415001-198420000 0.3724264495665703
198420001-198425000 0.38694597789711194
198425001-198430000 0.32778660758672873
198430001-198435000 0.4266777812704326
198435001-198440000 0.640915761545419
198440001-198445000 0.8395050960543127
198445001-198450000 0.7227946120068591
198450001-198455000 0.46132827351693423
198455001-198460000 0.37618685140005453
198460001-198465000 0.374702007816222
198465001-198470000 0.6091315275530127
198470001-198475000 0.4173997063057491
198475001-198480000 0.4584542584589527
198480001-198485000 0.7687383684232363
198485001-198490000 0.8747497302518852
198490001-198495000 3.112813211219118
198495001-198500000 0.7701320684143531
198500001-198505000 0.4703935428892048
198505001-198510000 0.3828926232064197
198510001-198515000 0.3964003841085829
198515001-198520000 0.7760257155593998
198520001-198525000 1.0772694213201701
198525001-198530000 0.8808041694828923
198530001-198535000 0.4693509392128851
198535001-198540000 1.0840844574404096
198540001-198545000 0.9525934568412137
198545001-198550000 0.22079232543924737
198550001-198555000 0.5690060675437781
198555001-198560000 0.30870346762266965
198560001-198565000 0.43708381155677056
198565001-198570000 0.7924067484886803
198570001-198575000 0.19254620164331968
198575001-198580000 0.9625677402475262
198580001-198585000 1.2641160581595399
198585001-198590000 0.31258428075087535
198590001-198595000 1.4964269803859107
198595001-198600000 0.7908779705042045
198600001-198605000 0.21052149369376194
198605001-198610000 0.5098337878090939
198610001-198615000 0.7553607883935108
198615001-198620000 0.5440718743155657
198620001-198625000 0.3916754031544824
198625001-198630000 0.7983620812124723
198630001-198635000 0.6869220647156606
198635001-198640000 0.2851483306809348
198640001-198645000 0.22167664144749324
198645001-198650000 0.42515731817309543
198650001-198655000 0.723294098888777
198655001-198660000 0.2768268558999911
198660001-198665000 0.5663455933387431
198665001-198670000 0.2950245347052765
198670001-198675000 0.1384701707163867
198675001-198680000 0.1878566003742653
198680001-198685000 0.217171852547591
198685001-198690000 0.6303214693172403
198690001-198695000 0.5342943423109547
198695001-198700000 0.19733634985902684
198700001-198705000 0.5740439749728405
198705001-198710000 0.7220370366427032
198710001-198715000 0.2718652300875142
198715001-198720000 0.32391495249305824
198720001-198725000 0.49738851057953076
198725001-198730000 0.47407867396615067
198730001-198735000 0.7156518008194125
198735001-198740000 0.5495534527204684
198740001-198745000 0.12982386942461924
198745001-198750000 0.5597361459201771
198750001-198755000 0.8765192567996244
198755001-198760000 0.22664422481166827
198760001-198765000 0.6499717499294858
198765001-198770000 0.48027408577650427
198770001-198775000 0.29884119408426235
198775001-198780000 1.544877479163842
198780001-198785000 0.2119197123931065
198785001-198790000 0.08792701194723093
198790001-198795000 0.7681128314290624
198795001-198800000 1.9780079688790768
198800001-198805000 0.3479199154035774
198805001-198810000 0.28036067018925265
198810001-198815000 0.20047040613596023
198815001-198820000 0.2181348173334547
198820001-198825000 1.002263746632478
198825001-198830000 0.4595259176789956
198830001-198835000 0.33453731383540236
198835001-198840000 0.9916285460979616
198840001-198845000 0.9690761024231558
198845001-198850000 0.6427160919690424
198850001-198855000 0.4547445047551751
198855001-198860000 0.39714341413673954
198860001-198865000 0.5625794770163203
198865001-198870000 0.491820356857716
198870001-198875000 0.4914118541973186
198875001-198880000 0.8272710641468123
198880001-198885000 0.8560028938963118
198885001-198890000 1.0780833602568687
198890001-198895000 0.9978941951591229
198895001-198900000 0.6633181328688791
198900001-198905000 0.6954651388694295
198905001-198910000 0.6700366037439887
198910001-198915000 0.5418940999156784
198915001-198920000 0.7741558219566367
198920001-198925000 1.6944412545453555
198925001-198930000 1.4491789912552047
198930001-198935000 0.8389378769386312
198935001-198940000 0.9463045221538536
198940001-198945000 1.3299461362475855
198945001-198950000 0.7101797812394857
198950001-198955000 1.1643407928686442
198955001-198960000 4.923274846342203
198960001-198965000 1.8174376733460025
198965001-198970000 0.7318285793634214
198970001-198975000 0.7253188607300777
198975001-198980000 1.5418424332245502
198980001-198985000 0.5083071000486771
198985001-198990000 0.3345710766305768
198990001-198995000 0.4571244432790976
198995001-199000000 1.7313620978691715
199000001-199005000 0.7494103690831297
199005001-199010000 0.32216872261921253
199010001-199015000 0.3310538499234606
199015001-199020000 0.2854652963071399
199020001-199025000 0.32078812172295595
199025001-199030000 0.6555156499053346
199030001-199035000 0.48955519859886354
199035001-199040000 0.7452576053711062
199040001-199045000 0.847410271979251
199045001-199050000 0.49755321799384794
199050001-199055000 1.1167530120026654
199055001-199060000 1.0132117011514805
199060001-199065000 0.9102066541178174
199065001-199070000 0.9461549432135943
199070001-199075000 0.723696004215161
199075001-199080000 0.6956904279092532
199080001-199085000 0.9850831012133996
199085001-199090000 1.7927104776679361
199090001-199095000 2.082846348926562
199095001-199100000 2.6895105633628305
199100001-199105000 1.4569954594159154
199105001-199110000 0.4387914160348041
199110001-199115000 0.480001120826532
199115001-199120000 2.053110369122593
199120001-199125000 0.3641883921315719
199125001-199130000 0.4552231093338146
199130001-199135000 0.5225942920432173
199135001-199140000 0.14012731032143544
199140001-199145000 0.30825865626607785
199145001-199150000 0.877355723691086
199150001-199155000 0.7268713366067665
199155001-199160000 1.182656069281888
199160001-199165000 1.7462942919834088
199165001-199170000 1.3246763583161818
199170001-199175000 1.2143735650769543
199175001-199180000 4.2913333005797085
199180001-199185000 1.9214293339638453
199185001-199190000 0.5301001301944118
199190001-199195000 0.595666353280878
199195001-199200000 0.8200498968068922
199200001-199205000 0.9363065584489815
199205001-199210000 1.8406000635736708
199210001-199215000 1.089004026011449
199215001-199220000 1.001454449511091
199220001-199225000 0.7073086679163114
199225001-199230000 0.507001907657514
199230001-199235000 0.4461988355764949
199235001-199240000 0.8158113383709008
199240001-199245000 0.8231717400719731
199245001-199250000 0.5802865915207448
199250001-199255000 2.367054753273428
199255001-199260000 1.0634234507232798
199260001-199265000 0.721057721318373
199265001-199270000 0.38639201984230176
199270001-199275000 0.3093982824740303
199275001-199280000 1.1363975842278355
199280001-199285000 0.6634290413990194
199285001-199290000 0.6263891418353494
199290001-199295000 1.0489492140780912
199295001-199300000 0.5944884325374928
199300001-199305000 0.6457813433118482
199305001-199310000 1.0435822641898136
199310001-199315000 4.873927526736628
199315001-199320000 1.949272638280622
199320001-199325000 0.703072401459247
199325001-199330000 0.8999155873032998
199330001-199335000 0.526752075844385
199335001-199340000 0.43007863213920583
199340001-199345000 0.5279710512230427
199345001-199350000 0.6333752859027412
199350001-199355000 1.4185429960479405
199355001-199360000 2.3477112300277545
199360001-199365000 1.365661603415689
199365001-199370000 1.1947807021043233
199370001-199375000 0.7688229646277295
199375001-199380000 0.4616424180196948
199380001-199385000 0.4624982363569009
199385001-199390000 0.3620587965434056
199390001-199395000 0.18676847151081277
199395001-199400000 0.25709068642138805
199400001-199405000 0.27088237843803853
199405001-199410000 0.20761298159379665
199410001-199415000 0.571454189652412
199415001-199420000 0.4407546836056
199420001-199425000 0.3429963946476486
199425001-199430000 0.3699264313727744
199430001-199435000 0.1886406375156176
199435001-199440000 0.15712112238624096
199440001-199445000 0.5036751614171412
199445001-199450000 0.22852094008738286
199450001-199455000 0.1647735186732195
199455001-199460000 0.652766459211435
199460001-199465000 1.2098083850830514
199465001-199470000 0.948867738029412
199470001-199475000 1.0310821313958396
199475001-199480000 0.9868274361972275
199480001-199485000 1.3644566395501485
199485001-199490000 1.1541356200410642
199490001-199495000 1.234942019767166
199495001-199500000 1.6004110067440225
199500001-199505000 0.7138099669144293
199505001-199510000 0.5861824110129839
199510001-199515000 0.8019389509688414
199515001-199520000 1.1142784329514732
199520001-199525000 1.5646437191007563
199525001-199530000 1.223084184777963
199530001-199535000 1.2109331731441555
199535001-199540000 2.166557696518319
199540001-199545000 2.5627955155035167
199545001-199550000 1.3953996562368374
199550001-199555000 1.4899232817093813
199555001-199560000 2.2995119065995495
199560001-199565000 2.747328173853624
199565001-199570000 1.8174229540589553
199570001-199575000 1.4000675755244774
199575001-199580000 1.8787256416133442
199580001-199585000 1.6501008439747629
199585001-199590000 1.6187707420768804
199590001-199595000 1.2619062345633227
199595001-199600000 1.1286402969529974
199600001-199605000 1.322966510515518
199605001-199610000 3.6206961542265397
199610001-199615000 2.211222608445522
199615001-199620000 1.1242541167426845
199620001-199625000 2.0511229846411094
199625001-199630000 1.7412917188137238
199630001-199635000 1.8331717595580515
199635001-199640000 2.2995022832993195
199640001-199645000 1.9916407326530619
199645001-199650000 1.636312539993503
199650001-199655000 2.1221428501884163
199655001-199660000 6.318325716035296
199660001-199665000 2.302855164354706
199665001-199670000 1.1125894321289531
199670001-199675000 0.7875251308781708
199675001-199680000 1.2433930491234149
199680001-199685000 6.018732015236622
199685001-199690000 0.8325077777145767
199690001-199695000 0.41158204196927967
199695001-199700000 0.6539637022870429
199700001-199705000 2.6697518332003694
199705001-199710000 1.0537794668774765
199710001-199715000 2.2967942789239517
199715001-199720000 2.1832645653728315
199720001-199725000 0.5971591212882242
199725001-199730000 0.4021580315165214
199730001-199735000 0.23510381219356716
199735001-199740000 0.35962110086380034
199740001-199745000 1.3248230969847956
199745001-199750000 0.9160071900449765
199750001-199755000 0.47296902968136456
199755001-199760000 0.2688334894596153
199760001-199765000 0.28193963949046064
199765001-199770000 0.4402959977269994
199770001-199775000 0.4329450026306022
199775001-199780000 0.5743499622652056
199780001-199785000 0.44772847576399466
199785001-199790000 0.310120481561157
199790001-199795000 0.38129033483513985
199795001-199800000 1.2209975797704749
199800001-199805000 0.6677525758836328
199805001-199810000 0.6000395621633529
199810001-199815000 1.2398765902200175
199815001-199820000 0.9120215487360244
199820001-199825000 1.1955985578234052
199825001-199830000 1.1322297428656167
199830001-199835000 0.6893810575829266
199835001-199840000 0.774549900754612
199840001-199845000 1.0218441096273971
199845001-199850000 0.7319796192973465
199850001-199855000 0.9367237544509123
199855001-199860000 0.5437194432304904
199860001-199865000 0.5853764863877694
199865001-199870000 2.6658460480316624
199870001-199875000 0.594744054805639
199875001-199880000 0.4396211276646908
199880001-199885000 0.6803810769538169
199885001-199890000 2.116610131019075
199890001-199895000 0.950269545797645
199895001-199900000 0.6024870625842348
199900001-199905000 0.5285220247235064
199905001-199910000 0.3369128587472214
199910001-199915000 0.33145014058041566
199915001-199920000 0.49379176655931306
199920001-199925000 0.4607032828880595
199925001-199930000 1.16175751310524
199930001-199935000 1.0850611570130981
199935001-199940000 0.2582049820853124
199940001-199945000 0.406497983922546
199945001-199950000 0.2050256758003597
199950001-199955000 0.17387907371768868
199955001-199960000 0.5912085713158833
199960001-199965000 0.45091852320349185
199965001-199970000 0.19981454591631687
199970001-199975000 0.23536711865138515
199975001-199980000 0.3025172644089017
199980001-199985000 0.11347278771695345
199985001-199990000 0.5608318334499363
199990001-199995000 2.0127269722547583
199995001-200000000 0.7781628700299456
200000001-200005000 0.4343938685815483
200005001-200010000 0.2940641765208994
200010001-200015000 0.6056571813144691
200015001-200020000 0.7434487399980714
200020001-200025000 1.0678792903687817
200025001-200030000 2.0065051880065097
200030001-200035000 1.040568467816383
200035001-200040000 1.6163229413707612
200040001-200045000 3.4559624872932395
200045001-200050000 1.2268583658553978
200050001-200055000 0.7764582259080063
200055001-200060000 1.1121975419761727
200060001-200065000 0.8373461881491877
200065001-200070000 0.45584683721967234
200070001-200075000 0.7871408726102997
200075001-200080000 1.2989018159114167
200080001-200085000 0.6537372951020349
200085001-200090000 0.6165416081902518
200090001-200095000 0.5127316541785405
200095001-200100000 0.5727862862421872
200100001-200105000 0.5076035719316154
200105001-200110000 0.3180629285134474
200110001-200115000 0.5904561059931492
200115001-200120000 0.8779025256468251
200120001-200125000 0.5311738481614516
200125001-200130000 0.7344173942311467
200130001-200135000 0.9953272047663108
200135001-200140000 0.35616880753621194
200140001-200145000 0.3795129526204785
200145001-200150000 1.1959281281798
200150001-200155000 0.5364868700129922
200155001-200160000 0.61924268889346
200160001-200165000 0.38893945629981924
200165001-200170000 0.47416560293319476
200170001-200175000 0.7114522504565879
200175001-200180000 0.4858687847751324
200180001-200185000 0.3974403139317679
200185001-200190000 0.2859509399659178
200190001-200195000 0.4130014323154345
200195001-200200000 0.23941299750037684
200200001-200205000 0.17949750244441992
200205001-200210000 0.5459842169180961
200210001-200215000 0.49731386718673554
200215001-200220000 0.23000436871790886
200220001-200225000 0.40082611128780293
200225001-200230000 0.6050208111365108
200230001-200235000 0.9593962463811558
200235001-200240000 1.1647970779962442
200240001-200245000 0.6178457229996421
200245001-200250000 0.8005875816350946
200250001-200255000 0.510497826582247
200255001-200260000 0.47230944951006654
200260001-200265000 0.5634157814450141
200265001-200270000 0.6023435860539252
200270001-200275000 0.46697032956134327
200275001-200280000 0.25462805508522984
200280001-200285000 0.2035598902058644
200285001-200290000 0.41929136399623596
200290001-200295000 1.0022661961020838
200295001-200300000 0.6188554545007303
200300001-200305000 1.266674870641255
200305001-200310000 1.7865312028801523
200310001-200315000 1.6267801302361706
200315001-200320000 0.6781014412703119
200320001-200325000 0.656679819432818
200325001-200330000 0.4582403190376875
200330001-200335000 0.3096225777463005
200335001-200340000 0.452062586868352
200340001-200345000 0.5648560248197342
200345001-200350000 0.7182927823956237
200350001-200355000 0.43780365635339724
200355001-200360000 0.6820527788760707
200360001-200365000 0.6504146573493114
200365001-200370000 0.254904494891705
200370001-200375000 0.5048692225598148
200375001-200380000 0.5471019624871749
200380001-200385000 0.3165617077698843
200385001-200390000 0.8607409806999438
200390001-200395000 0.3957565681971788
200395001-200400000 0.550551629765032
200400001-200405000 1.0216906966357784
200405001-200410000 0.253432047712648
200410001-200415000 0.17800812840335975
200415001-200420000 0.2487742614489582
200420001-200425000 1.8757922866456862
200425001-200430000 0.6300616376358885
200430001-200435000 0.3860530859902616
200435001-200440000 0.6042971020503833
200440001-200445000 0.4801431996441513
200445001-200450000 0.4935996729147024
200450001-200455000 0.7714241216717383
200455001-200460000 0.47083931820552843
200460001-200465000 0.5190104543980816
200465001-200470000 0.5250550529775276
200470001-200475000 0.2171630666650845
200475001-200480000 0.2599293003454054
200480001-200485000 0.22670273268694086
200485001-200490000 0.3227276472248549
200490001-200495000 0.6033041571723079
200495001-200500000 0.231728769769662
200500001-200505000 0.22775422714201307
200505001-200510000 0.7811927240261709
200510001-200515000 2.048049654683221
200515001-200520000 0.864544534972885
200520001-200525000 0.8689832921059896
200525001-200530000 2.00471334663519
200530001-200535000 0.8601789861336656
200535001-200540000 0.21644415955093807
200540001-200545000 0.4238928186274288
200545001-200550000 0.49454790154748096
200550001-200555000 0.2832863823253655
200555001-200560000 0.4294904326533667
200560001-200565000 0.6690149223450667
200565001-200570000 0.7171770795535484
200570001-200575000 0.796651419904204
200575001-200580000 2.7983657588329613
200580001-200585000 0.8048185222216306
200585001-200590000 0.46370996326053965
200590001-200595000 0.6562745698919484
200595001-200600000 0.5963016956871653
200600001-200605000 1.6300988380736348
200605001-200610000 0.7592735217144391
200610001-200615000 0.17558628637767307
200615001-200620000 1.6727165861094573
200620001-200625000 1.2051031309243645
200625001-200630000 0.4476291491685882
200630001-200635000 1.7238889397162895
200635001-200640000 0.9925328282193357
200640001-200645000 0.5747529862801816
200645001-200650000 0.7206290192175108
200650001-200655000 1.276466626181062
200655001-200660000 1.9961448388418974
200660001-200665000 0.9048729326980215
200665001-200670000 0.6981997090085911
200670001-200675000 1.6077242050567238
200675001-200680000 0.8329583076037561
200680001-200685000 0.2895980092633723
200685001-200690000 0.26492517756819617
200690001-200695000 0.26329867461542944
200695001-200700000 1.2008719306397115
200700001-200705000 2.9056833382171363
200705001-200710000 0.5457105284973389
200710001-200715000 1.4543398947049526
200715001-200720000 1.2680049444905281
200720001-200725000 0.3761030992327684
200725001-200730000 0.16940297548031982
200730001-200735000 0.15692922332282738
200735001-200740000 0.32007793137295437
200740001-200745000 0.45372308240535364
200745001-200750000 0.3733627873649795
200750001-200755000 0.10383343590866186
200755001-200760000 0.2848233566629675
200760001-200765000 0.8518856032851292
200765001-200770000 0.14561011614925437
200770001-200775000 0.27886262129997375
200775001-200780000 2.9945508744385827
200780001-200785000 0.3462232476256611
200785001-200790000 0.3452696436123449
200790001-200795000 0.30807607449567065
200795001-200800000 0.31024552004509925
200800001-200805000 0.5630736116912913
200805001-200810000 0.27129277904529614
200810001-200815000 0.44284235329124305
200815001-200820000 0.9605713786522891
200820001-200825000 0.6385005342307848
200825001-200830000 0.5714527940058557
200830001-200835000 0.6038201107520991
200835001-200840000 0.24809754065719225
200840001-200845000 0.20187186048911843
200845001-200850000 0.5275998970420634
200850001-200855000 0.44344189501839704
200855001-200860000 0.6655501669560884
200860001-200865000 0.36111747990834075
200865001-200870000 0.2194795024289437
200870001-200875000 0.3237343082849046
200875001-200880000 0.6417158790323377
200880001-200885000 0.747848528307758
200885001-200890000 0.25928128681832213
200890001-200895000 0.27207023439793543
200895001-200900000 0.45393064136683614
200900001-200905000 0.43300557939704204
200905001-200910000 0.5092320153921644
200910001-200915000 0.7307433350331974
200915001-200920000 0.568511274426128
200920001-200925000 0.8193032865913968
200925001-200930000 0.9225236603019955
200930001-200935000 0.4778532266664225
200935001-200940000 0.6150361173239958
200940001-200945000 0.6237881388970696
200945001-200950000 0.6763684392719527
200950001-200955000 1.2019283641818643
200955001-200960000 1.0716476185128736
200960001-200965000 0.9575848337769995
200965001-200970000 0.773027447420266
200970001-200975000 0.7117034578949442
200975001-200980000 0.4199231399000779
200980001-200985000 0.5983008317785006
200985001-200990000 0.5942328052226448
200990001-200995000 0.3668769173999191
200995001-201000000 0.7314441120750469
201000001-201005000 0.7795661896242682
201005001-201010000 1.6107095978937123
201010001-201015000 2.1027829533344455
201015001-201020000 0.6763692274117471
201020001-201025000 1.4972641170884458
201025001-201030000 0.6272185528505815
201030001-201035000 0.28139149039252437
201035001-201040000 0.4035137183363635
201040001-201045000 0.8929771223864357
201045001-201050000 0.7508001121479025
201050001-201055000 0.775419382679239
201055001-201060000 0.5908328762001512
201060001-201065000 0.22140512175608967
201065001-201070000 0.3365713148665567
201070001-201075000 1.4843731718557092
201075001-201080000 0.5204113063299024
201080001-201085000 0.7106782095496489
201085001-201090000 0.7181791900201075
201090001-201095000 0.44973768781261886
201095001-201100000 0.5965387716158274
201100001-201105000 1.1118053964057748
201105001-201110000 2.162938790842073
201110001-201115000 0.3707028697945901
201115001-201120000 0.3351193960384581
201120001-201125000 0.5564096475486158
201125001-201130000 0.9992156801560531
201130001-201135000 1.2463317172821566
201135001-201140000 1.0440704932423077
201140001-201145000 0.42235424070148486
201145001-201150000 0.17104542998931024
201150001-201155000 0.14839495021638227
201155001-201160000 1.4772892877666601
201160001-201165000 1.3113688277328954
201165001-201170000 0.3108417224140885
201170001-201175000 0.5190551408746692
201175001-201180000 0.4653666325489925
201180001-201185000 0.3876496569138556
201185001-201190000 0.4529206753554085
201190001-201195000 0.3090934290276041
201195001-201200000 0.3052923714750719
201200001-201205000 1.0539034247497534
201205001-201210000 0.7112340335805638
201210001-201215000 0.44939574906302426
201215001-201220000 1.2932695132098768
201220001-201225000 1.8664847146656647
201225001-201230000 0.8190761567486758
201230001-201235000 0.4101074711405671
201235001-201240000 0.3943797325012427
201240001-201245000 1.0316754222366065
201245001-201250000 1.441438981684265
201250001-201255000 3.0218844444552646
201255001-201260000 1.8811867907881692
201260001-201265000 0.18336246476476212
201265001-201270000 0.2516434019262593
201270001-201275000 0.8060680035665936
201275001-201280000 0.9269138694989922
201280001-201285000 0.6008499756233069
201285001-201290000 1.9282593233514878
201290001-201295000 3.371653843884278
201295001-201300000 1.1069170269054616
201300001-201305000 0.8798915791579545
201305001-201310000 1.1179978041631835
201310001-201315000 2.7638187897678668
201315001-201320000 2.56023976545203
201320001-201325000 0.7889403079747713
201325001-201330000 0.698333894179366
201330001-201335000 2.7634289630205267
201335001-201340000 1.2238503527942324
201340001-201345000 0.9573553230579264
201345001-201350000 1.3408973032640412
201350001-201355000 2.5225230257182476
201355001-201360000 6.358101806919943
201360001-201365000 0.9268441297989702
201365001-201370000 0.9184811679300319
201370001-201375000 1.2363783725512874
201375001-201380000 1.069056461933726
201380001-201385000 0.6617314049086624
201385001-201390000 0.5090821957552788
201390001-201395000 0.6815860709915255
201395001-201400000 1.5002133318296438
201400001-201405000 0.7431995328023152
201405001-201410000 0.4647385201344383
201410001-201415000 0.4807614178043391
201415001-201420000 0.3363356122520355
201420001-201425000 0.6685377504363004
201425001-201430000 0.4316214030562539
201430001-201435000 0.31119617472205824
201435001-201440000 0.3686258941669941
201440001-201445000 0.35847439725631197
201445001-201450000 1.0008188516183043
201450001-201455000 0.45404722960936195
201455001-201460000 0.23032309803677933
201460001-201465000 0.32112400555315673
201465001-201470000 0.9681461229902891
201470001-201475000 0.8426809296525603
201475001-201480000 0.5610074829556162
201480001-201485000 0.6365620401053608
201485001-201490000 1.1720751800043738
201490001-201495000 2.206962615543338
201495001-201500000 1.9306265305070203
201500001-201505000 1.0181995654081946
201505001-201510000 0.7053619349814908
201510001-201515000 0.7801840962118627
201515001-201520000 2.055073356641069
201520001-201525000 2.8328496497675495
201525001-201530000 1.7173235227241819
201530001-201535000 5.403252868403139
201535001-201540000 1.7161821003179094
201540001-201545000 1.3089203866606662
201545001-201550000 1.7026961994716128
201550001-201555000 0.815596826244014
201555001-201560000 2.720340343013583
201560001-201565000 3.290719610084639
201565001-201570000 1.0790012775742213
201570001-201575000 1.5559379854201454
201575001-201580000 11.640953295493292
201580001-201585000 1.536954306365892
201585001-201590000 0.7954701189734079
201590001-201595000 1.511855639942332
201595001-201600000 1.2947012089178653
201600001-201605000 1.4593396568075676
201605001-201610000 1.5619371546505891
201610001-201615000 0.9575554229115057
201615001-201620000 1.096419309902502
201620001-201625000 1.0831851385116733
201625001-201630000 0.5718142811731884
201630001-201635000 0.9035630942705659
201635001-201640000 0.6476664743194062
201640001-201645000 0.5803025791308859
201645001-201650000 1.9287617418816534
201650001-201655000 0.8265240828212436
201655001-201660000 1.3609440404242756
201660001-201665000 1.513013303361601
201665001-201670000 1.0163605730025087
201670001-201675000 1.06094214408252
201675001-201680000 0.613574811217333
201680001-201685000 0.46427000876339136
201685001-201690000 0.2992726038656739
201690001-201695000 0.3955433433683075
201695001-201700000 0.46197926916882104
201700001-201705000 0.3661398142384907
201705001-201710000 0.8759857163650261
201710001-201715000 2.934649464465173
201715001-201720000 0.4679787786450764
201720001-201725000 0.582211636347622
201725001-201730000 1.6127553115433038
201730001-201735000 0.3353349043316828
201735001-201740000 0.5455476428056198
201740001-201745000 1.6102420505278117
201745001-201750000 0.5490164848105759
201750001-201755000 0.32759052535117644
201755001-201760000 0.26129697456963574
201760001-201765000 0.26044941029492036
201765001-201770000 0.17933365925381997
201770001-201775000 0.10601659812447296
201775001-201780000 0.09555596325060293
201780001-201785000 0.32578192948934703
201785001-201790000 0.141684752571391
201790001-201795000 0.10945303972021475
201795001-201800000 0.25452708706722654
201800001-201805000 0.30534407332730473
201805001-201810000 0.4368477286486817
201810001-201815000 0.5595319662584459
201815001-201820000 1.14147395197059
201820001-201825000 0.24774709465864028
201825001-201830000 0.16292076637161879
201830001-201835000 0.16356637820169512
201835001-201840000 0.19280036189736957
201840001-201845000 0.5043299861584688
201845001-201850000 0.2093915600308245
201850001-201855000 0.09105189914551018
201855001-201860000 0.15155866688830338
201860001-201865000 0.3175841574450205
201865001-201870000 0.1210907238783357
201870001-201875000 0.08443118144771275
201875001-201880000 0.095330034897348
201880001-201885000 0.24224630012514028
201885001-201890000 0.27564303887082253
201890001-201895000 0.47436979781508093
201895001-201900000 0.5140317544175012
201900001-201905000 0.28815932623992185
201905001-201910000 0.3155519798818142
201910001-201915000 0.18102133166334114
201915001-201920000 0.15580483874565457
201920001-201925000 0.2931719214221036
201925001-201930000 0.15329660684963525
201930001-201935000 0.11915058630348423
201935001-201940000 0.16122588646120908
201940001-201945000 0.13776205784808704
201945001-201950000 0.3577531424098882
201950001-201955000 0.1571600650591077
201955001-201960000 0.11556098872053211
201960001-201965000 0.16204968506609585
201965001-201970000 0.11184207321318278
201970001-201975000 0.2035930606870431
201975001-201980000 0.38711744165596856
201980001-201985000 0.1822297567307157
201985001-201990000 0.14375464861206477
201990001-201995000 0.19866304150152703
201995001-202000000 0.6187824326481016
202000001-202005000 1.0970320106678175
202005001-202010000 0.13878571561262074
202010001-202015000 0.08914496049507747
202015001-202020000 0.2840140796987518
202020001-202025000 0.4731075222937031
202025001-202030000 0.32035000520655305
202030001-202035000 1.6618505987322263
202035001-202040000 0.8501002873095005
202040001-202045000 0.19263934051963236
202045001-202050000 0.17858587600808518
202050001-202055000 0.10279335065102252
202055001-202060000 0.20494071283458243
202060001-202065000 0.5991836948725311
202065001-202070000 0.08266403614551167
202070001-202075000 0.10444051012340047
202075001-202080000 0.09444956567335834
202080001-202085000 0.23456247952256762
202085001-202090000 0.4576714585906537
202090001-202095000 0.2456597585704148
202095001-202100000 0.8695060020264016
202100001-202105000 0.9486114887366721
202105001-202110000 0.7324480683254544
202110001-202115000 3.3993770922891957
202115001-202120000 0.44663929584278234
202120001-202125000 0.2263484610795837
202125001-202130000 0.28844674690937383
202130001-202135000 0.26083103377763056
202135001-202140000 0.5112811294595561
202140001-202145000 0.7899769408347503
202145001-202150000 0.377966505821811
202150001-202155000 0.37289522496369915
202155001-202160000 0.773978028955106
202160001-202165000 0.42841528424409453
202165001-202170000 0.2733265641095821
202170001-202175000 0.4317260866197884
202175001-202180000 0.5008763835067342
202180001-202185000 0.41212923848644467
202185001-202190000 0.27488649612544297
202190001-202195000 1.0874504949849457
202195001-202200000 1.1049236499915487
202200001-202205000 0.40424628478777325
202205001-202210000 0.7846150525691298
202210001-202215000 0.5956119332148773
202215001-202220000 0.2640469706331278
202220001-202225000 0.466520405415111
202225001-202230000 0.7478136368338443
202230001-202235000 0.28344117030292915
202235001-202240000 0.39378686873769686
202240001-202245000 3.016055607258118
202245001-202250000 0.8495548405034676
202250001-202255000 0.3711221542394201
202255001-202260000 0.9183305724447708
202260001-202265000 0.747590813341527
202265001-202270000 0.2623251306107232
202270001-202275000 0.45510603505343616
202275001-202280000 0.19167410009143088
202280001-202285000 0.1325857889246076
202285001-202290000 0.1825336507057145
202290001-202295000 0.06087200747031319
202295001-202300000 0.10019604238455747
202300001-202305000 0.2506118042805351
202305001-202310000 0.10628281420322108
202310001-202315000 0.12739350188480475
202315001-202320000 0.7227359891369046
202320001-202325000 0.39219006695753006
202325001-202330000 0.14603683772457438
202330001-202335000 0.1590667064161293
202335001-202340000 0.42233560313992563
202340001-202345000 1.6359708474450079
202345001-202350000 0.714500131393045
202350001-202355000 0.4576951715218055
202355001-202360000 0.38339644735107486
202360001-202365000 0.4482551207444629
202365001-202370000 0.7719223034839613
202370001-202375000 0.21079144171534578
202375001-202380000 0.5753834737907118
202380001-202385000 2.9263662738303786
202385001-202390000 0.14715354329904332
202390001-202395000 0.25434837542722044
202395001-202400000 0.4746529268431423
202400001-202405000 0.7687418449152993
202405001-202410000 1.6559825965641972
202410001-202415000 0.979278326633585
202415001-202420000 0.6076074672193379
202420001-202425000 0.37033280446809197
202425001-202430000 0.5049767578413386
202430001-202435000 1.1884942657509452
202435001-202440000 1.3193135356921932
202440001-202445000 0.6775445771180314
202445001-202450000 0.507181703681606
202450001-202455000 2.5820936176561844
202455001-202460000 0.5276923622158108
202460001-202465000 0.1488790326658289
202465001-202470000 0.36170964395166805
202470001-202475000 0.500680689954147
202475001-202480000 0.670736463083244
202480001-202485000 0.4388579467385077
202485001-202490000 0.6340886012275646
202490001-202495000 0.9862321728845073
202495001-202500000 0.8424782173554846
202500001-202505000 2.2948250076660925
202505001-202510000 3.917254838328895
202510001-202515000 0.8808904040963951
202515001-202520000 1.2614006657824446
202520001-202525000 4.256848663315875
202525001-202530000 2.3596736368085014
202530001-202535000 1.1345303984554467
202535001-202540000 1.6908671774127524
202540001-202545000 10.078148353925963
202545001-202550000 0.9803033499537194
202550001-202555000 1.3285734036273948
202555001-202560000 2.3069545396289257
202560001-202565000 0.8960779353691057
202565001-202570000 0.35680784359075957
202570001-202575000 0.20529108592364606
202575001-202580000 0.3395665758574429
202580001-202585000 0.4563050593940803
202585001-202590000 0.4343553054602632
202590001-202595000 0.46770425918735364
202595001-202600000 0.8200980326589387
202600001-202605000 1.8003258649968246
202605001-202610000 0.9644909304692416
202610001-202615000 0.43538901987201234
202615001-202620000 0.7388917010032857
202620001-202625000 0.9948499377752594
202625001-202630000 0.24984105373392215
202630001-202635000 0.3409451076861766
202635001-202640000 0.5999462227369093
202640001-202645000 0.2617574003981281
202645001-202650000 0.21013051175117414
202650001-202655000 1.9957940470692397
202655001-202660000 1.0086352159346577
202660001-202665000 0.4063900663050292
202665001-202670000 1.946317696798674
202670001-202675000 1.386512080888032
202675001-202680000 0.5153869070793211
202680001-202685000 0.6907243994008506
202685001-202690000 0.9605092946722655
202690001-202695000 0.6289689467165412
202695001-202700000 1.2848554051624423
202700001-202705000 2.857463846864116
202705001-202710000 1.1841833107951087
202710001-202715000 0.7562132025109282
202715001-202720000 0.4453581290826259
202720001-202725000 1.1621274093054994
202725001-202730000 1.2607312530177113
202730001-202735000 1.0637692487801922
202735001-202740000 3.0349429244269808
202740001-202745000 1.4006480475491894
202745001-202750000 1.2142612251259617
202750001-202755000 0.8548452472180464
202755001-202760000 0.7852253950039101
202760001-202765000 1.8923993206503649
202765001-202770000 2.0659643914047927
202770001-202775000 1.2780436570341902
202775001-202780000 1.2192845786779898
202780001-202785000 0.9277533019167622
202785001-202790000 1.3628759731895914
202790001-202795000 0.993232102320109
202795001-202800000 0.5497331818342993
202800001-202805000 1.75866687985938
202805001-202810000 2.4140166271216112
202810001-202815000 1.9104478068929074
202815001-202820000 2.9114245637761615
202820001-202825000 1.3167930914331079
202825001-202830000 1.907158437943458
202830001-202835000 14.706967715427915
202835001-202840000 3.908032785203257
202840001-202845000 2.035939179911713
202845001-202850000 3.717272448963837
202850001-202855000 2.412676080622854
202855001-202860000 1.5789222942548597
202860001-202865000 2.6099861593021183
202865001-202870000 1.4030026209260071
202870001-202875000 1.3072781651130625
202875001-202880000 1.820382811717532
202880001-202885000 0.8812201181772553
202885001-202890000 1.1348909859279892
202890001-202895000 2.2220617583171665
202895001-202900000 1.3835030539744855
202900001-202905000 0.6740429012007164
202905001-202910000 0.6833423299160869
202910001-202915000 2.1930977036378763
202915001-202920000 3.6456707781737157
202920001-202925000 0.8676565166330854
202925001-202930000 0.8013708181791607
202930001-202935000 1.2871058961175676
202935001-202940000 0.5042314856276066
202940001-202945000 0.7103771200321409
202945001-202950000 2.4922667835826218
202950001-202955000 1.328744837263821
202955001-202960000 1.6862272844118549
202960001-202965000 2.7564930484330104
202965001-202970000 1.6197826881880182
202970001-202975000 1.0648848293822546
202975001-202980000 0.6095380436173581
202980001-202985000 0.5038402608817358
202985001-202990000 1.5252235139397787
202990001-202995000 1.2804503602397885
202995001-203000000 0.7500085663012906
203000001-203005000 1.0782044469501502
203005001-203010000 1.3640160734195632
203010001-203015000 1.0320213259926116
203015001-203020000 0.5286292588235301
203020001-203025000 0.9967163573102751
203025001-203030000 1.867161687901109
203030001-203035000 0.6319158613289284
203035001-203040000 0.550086745198413
203040001-203045000 0.739701023611081
203045001-203050000 0.5894653502857663
203050001-203055000 0.4140632325092006
203055001-203060000 0.5680611475064803
203060001-203065000 1.272362529269696
203065001-203070000 0.7796226424701626
203070001-203075000 0.9395194393730159
203075001-203080000 0.5934070138878329
203080001-203085000 0.6927572663198697
203085001-203090000 0.597024417974189
203090001-203095000 0.3794564112317544
203095001-203100000 0.8496124646364898
203100001-203105000 1.6363738309722076
203105001-203110000 0.3630977992805393
203110001-203115000 0.06954646466826432
203115001-203120000 0.6022797380697564
203120001-203125000 0.42510106174740137
203125001-203130000 0.12999227437383193
203130001-203135000 0.5487035584912207
203135001-203140000 0.2020548338230382
203140001-203145000 0.12956385437744908
203145001-203150000 0.18689578468180723
203150001-203155000 0.11978578987675491
203155001-203160000 0.7877155560884118
203160001-203165000 0.9332775942323704
203165001-203170000 0.39621572462674703
203170001-203175000 1.1018045949589867
203175001-203180000 0.721596050574941
203180001-203185000 0.2597085540705355
203185001-203190000 0.33930436369857825
203190001-203195000 0.4583034899429056
203195001-203200000 0.7720841055692759
203200001-203205000 1.4643963809408627
203205001-203210000 0.3738633296824612
203210001-203215000 0.50826375651411
203215001-203220000 0.6689377480420888
203220001-203225000 1.65754282750977
203225001-203230000 0.9690887552189398
203230001-203235000 0.6421426797536656
203235001-203240000 0.7867108684659179
203240001-203245000 0.5424567761990376
203245001-203250000 0.46993069666498716
203250001-203255000 0.42081957918189167
203255001-203260000 0.3263071812328573
203260001-203265000 0.18740559491737155
203265001-203270000 0.3165442524768184
203270001-203275000 0.5662491623799576
203275001-203280000 0.5901007472746391
203280001-203285000 0.5149451621160942
203285001-203290000 0.4497193764403016
203290001-203295000 0.509549229237265
203295001-203300000 0.44036578469511467
203300001-203305000 0.84183248817893
203305001-203310000 0.8547948788495782
203310001-203315000 0.4041567015165934
203315001-203320000 0.8074983415191275
203320001-203325000 3.456131155565143
203325001-203330000 1.0130677441484932
203330001-203335000 0.8736420809261725
203335001-203340000 0.3016493430390954
203340001-203345000 0.23372044292370825
203345001-203350000 0.6844341693981387
203350001-203355000 0.7008886049877232
203355001-203360000 0.4951330915078902
203360001-203365000 0.5437821946675276
203365001-203370000 0.515042383503707
203370001-203375000 0.3960969555653614
203375001-203380000 0.34027114660912056
203380001-203385000 0.3011828375212339
203385001-203390000 0.2807643798026581
203390001-203395000 0.1297884455630926
203395001-203400000 0.15079525855524392
203400001-203405000 0.40364610060833733
203405001-203410000 1.0191846828214108
203410001-203415000 0.37520773896737436
203415001-203420000 0.23329914254529827
203420001-203425000 1.2202752299093822
203425001-203430000 0.643636881439946
203430001-203435000 0.6332878059374776
203435001-203440000 1.6323021878787043
203440001-203445000 0.42352561033064545
203445001-203450000 0.5560287506906986
203450001-203455000 2.661884784904183
203455001-203460000 1.117876267091509
203460001-203465000 0.2617633809624776
203465001-203470000 0.5726350665429589
203470001-203475000 0.3662311770419724
203475001-203480000 0.2636534512948209
203480001-203485000 1.1758598974158965
203485001-203490000 1.5221482853665227
203490001-203495000 1.287120083896932
203495001-203500000 1.3087299821574696
203500001-203505000 0.3739512131978711
203505001-203510000 0.30069416112746683
203510001-203515000 0.7870704518957846
203515001-203520000 0.6100943332965124
203520001-203525000 1.001912366824993
203525001-203530000 0.9847431815632846
203530001-203535000 0.9360835854751989
203535001-203540000 0.42550720571030876
203540001-203545000 0.46647711787084584
203545001-203550000 0.49469674683979736
203550001-203555000 0.4898350422617083
203555001-203560000 2.0333651369062915
203560001-203565000 0.4062849650200589
203565001-203570000 0.4705442076492639
203570001-203575000 0.939825069139136
203575001-203580000 0.9503218385399951
203580001-203585000 0.40239166522502
203585001-203590000 0.417330737920103
203590001-203595000 1.0657660072529078
203595001-203600000 0.8730717732194163
203600001-203605000 1.7898706620896843
203605001-203610000 1.2368474853362026
203610001-203615000 0.7176518260498351
203615001-203620000 0.9836511405788152
203620001-203625000 0.6959907081168668
203625001-203630000 0.631453020255677
203630001-203635000 1.8111917696012707
203635001-203640000 2.6821469337066377
203640001-203645000 0.8479966885801109
203645001-203650000 0.9812466170434628
203650001-203655000 0.9892002651047467
203655001-203660000 0.4807025605624166
203660001-203665000 0.32588485028610076
203665001-203670000 0.5052334069103138
203670001-203675000 0.5220544726955741
203675001-203680000 0.2250035433822482
203680001-203685000 0.543577037441974
203685001-203690000 0.6223928900744479
203690001-203695000 0.3845482661332845
203695001-203700000 0.513848734126927
203700001-203705000 0.621208849584726
203705001-203710000 0.5275326587997916
203710001-203715000 0.6299865361175253
203715001-203720000 0.5861945485789548
203720001-203725000 0.6774326797284729
203725001-203730000 1.0309739232930935
203730001-203735000 0.3360267865530128
203735001-203740000 0.41642487389030985
203740001-203745000 0.8821217879169762
203745001-203750000 0.45218804517454136
203750001-203755000 0.40450008360003636
203755001-203760000 0.3520359235598868
203760001-203765000 0.620846906695987
203765001-203770000 0.8769373006675446
203770001-203775000 0.39868786868582734
203775001-203780000 0.26565084174880704
203780001-203785000 0.26759410091185076
203785001-203790000 0.2668577483289645
203790001-203795000 0.1927860227444794
203795001-203800000 0.542855840238859
203800001-203805000 0.4627694257316823
203805001-203810000 0.33002641161669755
203810001-203815000 2.1041286781579522
203815001-203820000 0.383196049320308
203820001-203825000 0.18465764010108243
203825001-203830000 0.31780480418825335
203830001-203835000 0.838575452140258
203835001-203840000 0.8352235358860356
203840001-203845000 0.45661163686403744
203845001-203850000 0.5403837418892958
203850001-203855000 0.9740169544109574
203855001-203860000 0.38024329929249423
203860001-203865000 0.43218998707116
203865001-203870000 0.969045680331433
203870001-203875000 0.5974425696309303
203875001-203880000 0.4547395581700321
203880001-203885000 0.340781195243199
203885001-203890000 0.7628883987730682
203890001-203895000 0.6793611962908704
203895001-203900000 0.26350015281040223
203900001-203905000 0.4174935020469326
203905001-203910000 0.5419505709696693
203910001-203915000 0.5111819764507598
203915001-203920000 0.5010788461849974
203920001-203925000 0.55844326180005
203925001-203930000 0.43358469689917395
203930001-203935000 0.3419091232417722
203935001-203940000 1.3390782876102236
203940001-203945000 1.6082558782454177
203945001-203950000 0.4035479512898543
203950001-203955000 0.4108476587834545
203955001-203960000 0.30141523784650626
203960001-203965000 0.6184099684940554
203965001-203970000 0.8039331970009865
203970001-203975000 0.5951138235486093
203975001-203980000 0.3905183191847349
203980001-203985000 0.20484489534655365
203985001-203990000 0.5928864464156234
203990001-203995000 0.645927371275956
203995001-204000000 0.5475259291075434
204000001-204005000 0.590655847424934
204005001-204010000 1.8382476233114482
204010001-204015000 1.2449584873747135
204015001-204020000 0.17184182746666957
204020001-204025000 0.4464938589072081
204025001-204030000 0.7087348206888673
204030001-204035000 0.6211493942727169
204035001-204040000 0.4109226973607349
204040001-204045000 0.3824255554477261
204045001-204050000 2.479278165415744
204050001-204055000 0.2865078212887852
204055001-204060000 0.3489197182827368
204060001-204065000 1.5844595182590597
204065001-204070000 0.2730503859204184
204070001-204075000 0.10668936912319385
204075001-204080000 0.12136752625189093
204080001-204085000 0.3029589215225253
204085001-204090000 0.535831132863722
204090001-204095000 1.5352565101311315
204095001-204100000 0.3550788094394633
204100001-204105000 0.28359684451807743
204105001-204110000 0.4506848209577947
204110001-204115000 0.49661651704353477
204115001-204120000 0.9140413296931353
204120001-204125000 0.5676040653852925
204125001-204130000 0.49144926834898317
204130001-204135000 1.2382333394307623
204135001-204140000 0.920144598704345
204140001-204145000 0.6598341098665949
204145001-204150000 0.8170149637338925
204150001-204155000 0.5663862117270799
204155001-204160000 0.3997134472303084
204160001-204165000 0.51457136867318
204165001-204170000 0.899051811226538
204170001-204175000 0.3716910682260976
204175001-204180000 0.16595496370208632
204180001-204185000 0.6738435971409312
204185001-204190000 0.6564994215694304
204190001-204195000 0.4748127818922512
204195001-204200000 1.130297811804269
204200001-204205000 2.6233850379345114
204205001-204210000 1.0923100049782073
204210001-204215000 0.3388449320976145
204215001-204220000 0.35010380743917324
204220001-204225000 0.5182370643750269
204225001-204230000 0.5243447096480974
204230001-204235000 0.23183962772310834
204235001-204240000 0.39317786931666876
204240001-204245000 1.8906833999006283
204245001-204250000 0.6529253781785214
204250001-204255000 0.802194644162597
204255001-204260000 1.5798602109890738
204260001-204265000 0.41342265160290714
204265001-204270000 0.2529979882501979
204270001-204275000 0.6474265498140648
204275001-204280000 0.4270688606067475
204280001-204285000 0.2912864436775497
204285001-204290000 0.7948759680354647
204290001-204295000 0.4200190502185143
204295001-204300000 0.3697856435300006
204300001-204305000 1.0933023787646678
204305001-204310000 2.549811145388201
204310001-204315000 0.8700518371217741
204315001-204320000 0.6582038118879642
204320001-204325000 0.5910316660839575
204325001-204330000 0.6921722325682026
204330001-204335000 0.17779868330543064
204335001-204340000 0.19151917643345429
204340001-204345000 0.25155941175438334
204345001-204350000 0.2177976225831996
204350001-204355000 0.404982411652666
204355001-204360000 0.29326036338556133
204360001-204365000 0.4991714029076972
204365001-204370000 0.5826465774571914
204370001-204375000 0.8206715319924888
204375001-204380000 0.9477651697338163
204380001-204385000 0.6092590132833888
204385001-204390000 0.22081986840714246
204390001-204395000 0.4052688777386643
204395001-204400000 0.6025967691319275
204400001-204405000 0.3031690962572011
204405001-204410000 0.5631885616206944
204410001-204415000 0.37605441805000017
204415001-204420000 0.4931176930709166
204420001-204425000 1.6379707628239808
204425001-204430000 0.6894757615310358
204430001-204435000 0.4978382069438689
204435001-204440000 0.5006964056971365
204440001-204445000 2.4267076948985937
204445001-204450000 3.0430763865839046
204450001-204455000 0.5560879718296461
204455001-204460000 0.934895825285544
204460001-204465000 2.0383698576532376
204465001-204470000 1.8011615287137765
204470001-204475000 1.080134665610645
204475001-204480000 0.5584260974095749
204480001-204485000 0.2867956071696764
204485001-204490000 0.22044227263822358
204490001-204495000 0.7559829081904148
204495001-204500000 1.0958020944197855
204500001-204505000 0.7242739357976534
204505001-204510000 0.8546983592005534
204510001-204515000 1.2205746081734914
204515001-204520000 0.8334048157462962
204520001-204525000 0.35321165900259127
204525001-204530000 0.9433143257013621
204530001-204535000 1.2961798495651136
204535001-204540000 0.22126109580336312
204540001-204545000 0.18069989507319426
204545001-204550000 0.29707645982622505
204550001-204555000 0.33981126876719564
204555001-204560000 0.4665186469039944
204560001-204565000 0.7846624975655097
204565001-204570000 0.663780970956353
204570001-204575000 1.579177166213821
204575001-204580000 0.9830036042439633
204580001-204585000 0.5037902701242066
204585001-204590000 0.37583469290594845
204590001-204595000 0.33687396110009354
204595001-204600000 0.4789717076566545
204600001-204605000 0.4135260077610521
204605001-204610000 0.4485656877515084
204610001-204615000 1.1111659033924437
204615001-204620000 0.669176429740976
204620001-204625000 0.4979710803084482
204625001-204630000 1.1651508019297905
204630001-204635000 1.915498779753486
204635001-204640000 0.8287866938858536
204640001-204645000 1.2267892377059202
204645001-204650000 0.7243102270759445
204650001-204655000 0.4701681090312686
204655001-204660000 0.8378299694231895
204660001-204665000 0.723054595082717
204665001-204670000 0.6937635481200022
204670001-204675000 0.4030063667246474
204675001-204680000 0.49201653337727747
204680001-204685000 0.8754481111052127
204685001-204690000 1.6320144724292232
204690001-204695000 2.43839836040103
204695001-204700000 0.7740386293879896
204700001-204705000 1.0140185444098502
204705001-204710000 0.932466976126025
204710001-204715000 0.6255022339431957
204715001-204720000 1.7989679848067588
204720001-204725000 0.9503797879683757
204725001-204730000 0.5755508497155251
204730001-204735000 1.5651834793334676
204735001-204740000 0.9079076826676101
204740001-204745000 0.8039201028115835
204745001-204750000 1.793042622381141
204750001-204755000 0.5085842684561414
204755001-204760000 0.34737916270670965
204760001-204765000 0.5637575028987633
204765001-204770000 0.6996797455671334
204770001-204775000 1.0669411733524976
204775001-204780000 0.9646383767127877
204780001-204785000 0.7838359227974735
204785001-204790000 1.2766026373200494
204790001-204795000 2.117434474426706
204795001-204800000 0.951883923376763
204800001-204805000 0.5774564930312454
204805001-204810000 0.5660678101437744
204810001-204815000 2.4298232869753664
204815001-204820000 4.978359698361603
204820001-204825000 0.7057963715906156
204825001-204830000 0.9901820819477536
204830001-204835000 1.5236814206601814
204835001-204840000 1.4879672361077698
204840001-204845000 2.5913742468018115
204845001-204850000 1.2127243763484497
204850001-204855000 1.195015209846771
204855001-204860000 0.7870243042210675
204860001-204865000 0.3864074787210886
204865001-204870000 0.709650650722524
204870001-204875000 1.4000176598600023
204875001-204880000 0.9312794222535343
204880001-204885000 0.7165316140525364
204885001-204890000 0.39122366226072386
204890001-204895000 0.26137657733086767
204895001-204900000 0.3649868349947074
204900001-204905000 0.38083313520684303
204905001-204910000 0.48700197558901087
204910001-204915000 1.66721633534288
204915001-204920000 0.3721907764113511
204920001-204925000 0.4221155297128703
204925001-204930000 1.0069664503233289
204930001-204935000 0.6355102881478222
204935001-204940000 0.6485541707147905
204940001-204945000 0.6036915263237925
204945001-204950000 0.7838140318108279
204950001-204955000 0.8115605925643515
204955001-204960000 0.6542882299906342
204960001-204965000 0.7510314569449252
204965001-204970000 0.5257589255854374
204970001-204975000 0.5134128079301992
204975001-204980000 0.7604632849604579
204980001-204985000 0.5391428362799232
204985001-204990000 0.9293363202741417
204990001-204995000 4.282500806270815
204995001-205000000 0.7760580642649623
205000001-205005000 0.920419351912958
205005001-205010000 1.276853474370628
205010001-205015000 1.3107185825047252
205015001-205020000 1.0250287525853123
205020001-205025000 1.3891642936695157
205025001-205030000 3.1668971590811417
205030001-205035000 2.212638796937873
205035001-205040000 2.4866866245255927
205040001-205045000 1.2145685827064154
205045001-205050000 1.1552149783344605
205050001-205055000 1.4547638793474293
205055001-205060000 2.779096953063672
205060001-205065000 5.7184602133316265
205065001-205070000 4.225040242583273
205070001-205075000 4.967950199565943
205075001-205080000 2.484482030553309
205080001-205085000 2.0304622894624798
205085001-205090000 2.3393682713259647
205090001-205095000 1.9433643668747371
205095001-205100000 1.4705162305988189
205100001-205105000 2.0012122360358857
205105001-205110000 4.236888543147761
205110001-205115000 2.590612542770335
205115001-205120000 2.0066296748279147
205120001-205125000 1.7534044615089297
205125001-205130000 2.0015427125304703
205130001-205135000 1.2828761701505065
205135001-205140000 0.39507501970988107
205140001-205145000 1.4853039786858167
205145001-205150000 4.666639324722224
205150001-205155000 0.8111947459507768
205155001-205160000 1.1019669205766875
205160001-205165000 1.862372020079281
205165001-205170000 0.9572268103492627
205170001-205175000 0.7401318647873625
205175001-205180000 0.8765382512135202
205180001-205185000 1.2131394358672554
205185001-205190000 2.7785761842989425
205190001-205195000 1.5980663861481843
205195001-205200000 1.056670396877434
205200001-205205000 1.7859015804046696
205205001-205210000 1.7854353117134587
205210001-205215000 0.8707893999533128
205215001-205220000 1.1118599002476701
205220001-205225000 6.260372747021728
205225001-205230000 2.3561345659713604
205230001-205235000 1.5273269617895324
205235001-205240000 1.1132897823426047
205240001-205245000 1.9730774061569296
205245001-205250000 3.370098289215934
205250001-205255000 1.316315264236522
205255001-205260000 1.445600441850442
205260001-205265000 1.3316646821925193
205265001-205270000 1.1654348655400946
205270001-205275000 1.4579892356047532
205275001-205280000 0.9328868042020058
205280001-205285000 0.5967438608986214
205285001-205290000 0.8687738943590877
205290001-205295000 0.6881699576877452
205295001-205300000 0.5257345958193722
205300001-205305000 1.0254317095556251
205305001-205310000 0.636690554370613
205310001-205315000 0.41667799922438487
205315001-205320000 0.6887377707246496
205320001-205325000 1.4633546593193425
205325001-205330000 1.3608994910214498
205330001-205335000 0.783663822407932
205335001-205340000 0.9720412835550685
205340001-205345000 1.4094851479390824
205345001-205350000 1.5551713992014278
205350001-205355000 1.3359771653852692
205355001-205360000 1.4774212970633884
205360001-205365000 8.363840166911622
205365001-205370000 1.1395615306510105
205370001-205375000 1.1253425527367082
205375001-205380000 1.6643882129996441
205380001-205385000 0.864406747989093
205385001-205390000 2.3520214555294925
205390001-205395000 3.2145861406887786
205395001-205400000 0.9801550707062018
205400001-205405000 1.0557952694412522
205405001-205410000 0.47798542184589443
205410001-205415000 0.49265035742715274
205415001-205420000 0.6152285906146968
205420001-205425000 0.2751568705813218
205425001-205430000 0.3703522062386516
205430001-205435000 0.9587952253476432
205435001-205440000 0.7043586254678825
205440001-205445000 0.24477184275508831
205445001-205450000 0.20531031686083945
205450001-205455000 0.3255576786091545
205455001-205460000 0.5729436982031595
205460001-205465000 1.096696909609942
205465001-205470000 1.0890979793738012
205470001-205475000 0.8332292761881199
205475001-205480000 0.8194533030740943
205480001-205485000 1.4181394959849627
205485001-205490000 1.4093073908200264
205490001-205495000 0.5380800139556565
205495001-205500000 0.6910964235209459
205500001-205505000 2.2992701899169488
205505001-205510000 2.102442865199522
205510001-205515000 0.6821543944205348
205515001-205520000 0.6110680115863327
205520001-205525000 0.479011086244357
205525001-205530000 0.27093979106543553
205530001-205535000 0.3904632419850368
205535001-205540000 0.516439962407767
205540001-205545000 0.5411575088705114
205545001-205550000 0.20956641937730344
205550001-205555000 0.14019999357189758
205555001-205560000 1.2916217700322723
205560001-205565000 0.6547860247821313
205565001-205570000 0.4545770730426647
205570001-205575000 1.263767100861207
205575001-205580000 0.8594550991240775
205580001-205585000 0.6855181966623091
205585001-205590000 1.7568558503788654
205590001-205595000 0.7358266330361208
205595001-205600000 0.36670718084554726
205600001-205605000 0.7835985634305569
205605001-205610000 1.6176405476501339
205610001-205615000 0.957287772744535
205615001-205620000 1.121491132633653
205620001-205625000 1.2293761469528388
205625001-205630000 0.6698652140085041
205630001-205635000 0.6198366598631122
205635001-205640000 0.9683119125546555
205640001-205645000 1.557513858462321
205645001-205650000 0.6093830926556276
205650001-205655000 0.4526853980224766
205655001-205660000 0.7766973439628926
205660001-205665000 0.43995458048606145
205665001-205670000 0.47809485887034836
205670001-205675000 0.6204771433933436
205675001-205680000 0.6048644769487168
205680001-205685000 0.7629441025905077
205685001-205690000 0.6790356876398367
205690001-205695000 0.5810933446942405
205695001-205700000 0.917593143996905
205700001-205705000 0.9573235984508699
205705001-205710000 0.31884509304149605
205710001-205715000 0.31898441560805785
205715001-205720000 0.8027266071696171
205720001-205725000 1.1158172654869272
205725001-205730000 0.8845883231380162
205730001-205735000 0.7795970237011272
205735001-205740000 0.24973478260572063
205740001-205745000 0.34422174404533423
205745001-205750000 0.6183097598662181
205750001-205755000 0.3131983222891197
205755001-205760000 1.0060182970847176
205760001-205765000 2.3282009189495043
205765001-205770000 1.8625122567056789
205770001-205775000 1.5747862834248452
205775001-205780000 1.6952936029299683
205780001-205785000 2.4693581333901617
205785001-205790000 1.6616145873098158
205790001-205795000 1.753163710515486
205795001-205800000 3.173226407384865
205800001-205805000 2.6581236018173713
205805001-205810000 1.4398677062022915
205810001-205815000 1.8604334832859464
205815001-205820000 2.1989911813721794
205820001-205825000 1.434912124463896
205825001-205830000 1.5503539522918275
205830001-205835000 1.8386297768001856
205835001-205840000 1.6904161673465847
205840001-205845000 1.538077573426071
205845001-205850000 2.0005693809525145
205850001-205855000 3.1138662817301923
205855001-205860000 1.7504397195002288
205860001-205865000 2.809467638929138
205865001-205870000 1.1141130313457672
205870001-205875000 0.6499497847668844
205875001-205880000 0.8786797989532452
205880001-205885000 1.074970972350156
205885001-205890000 2.704334588869332
205890001-205895000 1.3612003364679905
205895001-205900000 1.4941689227217894
205900001-205905000 2.944791072476511
205905001-205910000 1.551815336955428
205910001-205915000 1.5048905292956696
205915001-205920000 2.119813257826204
205920001-205925000 2.0974825850071808
205925001-205930000 1.6504153271200974
205930001-205935000 1.3587070822610963
205935001-205940000 1.917482677523476
205940001-205945000 1.1217328418339374
205945001-205950000 0.6910859095994881
205950001-205955000 3.883831065101512
205955001-205960000 1.489136955963553
205960001-205965000 0.5888686801301344
205965001-205970000 1.7408266891573234
205970001-205975000 1.5448352820187972
205975001-205980000 1.0610556013454309
205980001-205985000 1.6111310360458528
205985001-205990000 1.5941813740934694
205990001-205995000 1.2291146895454783
205995001-206000000 0.8831172697329166
206000001-206005000 0.5883098372965166
206005001-206010000 0.6865985005417713
206010001-206015000 0.9216267104245995
206015001-206020000 1.4922433099557793
206020001-206025000 1.1909980362435038
206025001-206030000 1.1215100057697298
206030001-206035000 1.6800797538026222
206035001-206040000 1.3138758763957359
206040001-206045000 1.4008679418720633
206045001-206050000 3.8908892313017884
206050001-206055000 1.5342693802683178
206055001-206060000 1.5343070981093707
206060001-206065000 1.595972429247467
206065001-206070000 0.2651266635357081
206070001-206075000 0.36595848973612605
206075001-206080000 0.9578758768090474
206080001-206085000 1.8031802267834078
206085001-206090000 1.1684748134264074
206090001-206095000 0.5248951030133776
206095001-206100000 0.3659934031871081
206100001-206105000 0.794109196776428
206105001-206110000 2.0132361082637256
206110001-206115000 0.9794360627681166
206115001-206120000 1.0637631024778789
206120001-206125000 0.5662353618855487
206125001-206130000 0.5492397194354177
206130001-206135000 1.3147403060833032
206135001-206140000 2.510453733653267
206140001-206145000 1.6412280374407147
206145001-206150000 1.26380054894436
206150001-206155000 1.1176271734091283
206155001-206160000 0.5465789555166801
206160001-206165000 0.42157662892308806
206165001-206170000 0.6049971494245128
206170001-206175000 1.2674415556712535
206175001-206180000 0.7774437474521825
206180001-206185000 0.6475474531799208
206185001-206190000 0.32840525537053467
206190001-206195000 0.2549974152828384
206195001-206200000 0.6642661576169748
206200001-206205000 1.6500326388676259
206205001-206210000 1.219899387312551
206210001-206215000 1.5464864576696744
206215001-206220000 2.28326650966934
206220001-206225000 2.0050076002613104
206225001-206230000 1.7875050474542002
206230001-206235000 0.8581554023462522
206235001-206240000 0.53445509038579
206240001-206245000 0.6435688539828562
206245001-206250000 2.4094759296117347
206250001-206255000 1.1083247159291576
206255001-206260000 0.4279431877576669
206260001-206265000 1.547580123031925
206265001-206270000 0.9094578578539965
206270001-206275000 0.27294132428302476
206275001-206280000 0.5028802951615555
206280001-206285000 0.34112559202893566
206285001-206290000 1.0161150179911973
206290001-206295000 1.6232030238648398
206295001-206300000 0.27678829010444406
206300001-206305000 0.49913418626518447
206305001-206310000 1.1403494305315331
206310001-206315000 0.4445025693992967
206315001-206320000 0.36453104022496496
206320001-206325000 0.2715381362557192
206325001-206330000 0.26218761289890086
206330001-206335000 0.25839845139305356
206335001-206340000 0.758863126649556
206340001-206345000 3.132008506807125
206345001-206350000 5.062009695579687
206350001-206355000 2.9705884230560082
206355001-206360000 1.6620861083188492
206360001-206365000 1.875955505561517
206365001-206370000 0.8680268013223593
206370001-206375000 0.9222378950202621
206375001-206380000 1.169594145439893
206380001-206385000 0.789079043917207
206385001-206390000 1.096146718791497
206390001-206395000 1.507595554004154
206395001-206400000 0.9779127457972406
206400001-206405000 0.8370505250525575
206405001-206410000 0.8682561513378899
206410001-206415000 1.2261379222675386
206415001-206420000 1.7232061126707097
206420001-206425000 1.1285995027773004
206425001-206430000 1.2598569395701458
206430001-206435000 3.5215893421854396
206435001-206440000 2.823126480298016
206440001-206445000 1.3124376896386427
206445001-206450000 1.41788590430338
206450001-206455000 2.0894849662409
206455001-206460000 1.7804538207446492
206460001-206465000 0.9506799399074051
206465001-206470000 1.2412980964314333
206470001-206475000 1.994896065544026
206475001-206480000 1.2293668973295953
206480001-206485000 1.8650389963490763
206485001-206490000 2.402188070771999
206490001-206495000 2.626399692859992
206495001-206500000 3.74486059996274
206500001-206505000 3.6339321728018583
206505001-206510000 4.661433598738774
206510001-206515000 2.321892706126434
206515001-206520000 1.5716354506628192
206520001-206525000 1.4259549417612953
206525001-206530000 1.4625759799584934
206530001-206535000 1.593665638904579
206535001-206540000 1.7436983072486358
206540001-206545000 2.9262596702910715
206545001-206550000 3.167746385227328
206550001-206555000 1.947960918371335
206555001-206560000 1.9282497379721757
206560001-206565000 1.9220729537120975
206565001-206570000 1.2560523575267064
206570001-206575000 1.4858817491056295
206575001-206580000 2.4089020332142357
206580001-206585000 2.13905291620288
206585001-206590000 1.8469340365053668
206590001-206595000 2.514874912800842
206595001-206600000 3.3383198395208926
206600001-206605000 1.7660214364808557
206605001-206610000 2.185052381290017
206610001-206615000 5.091045295976145
206615001-206620000 2.138216595454041
206620001-206625000 1.169352555297302
206625001-206630000 2.578641205440365
206630001-206635000 3.6518509353403776
206635001-206640000 0.9817825732888763
206640001-206645000 1.0905855788178138
206645001-206650000 2.021453731822133
206650001-206655000 1.3583518313211274
206655001-206660000 0.8415341271276003
206660001-206665000 1.6878500043569349
206665001-206670000 8.615040267683346
206670001-206675000 1.9057129925545497
206675001-206680000 0.8791661811482182
206680001-206685000 1.2196991186270858
206685001-206690000 2.3241462476759787
206690001-206695000 1.2879697263203143
206695001-206700000 1.1450383097819787
206700001-206705000 0.7008821896104183
206705001-206710000 0.7687053463031345
206710001-206715000 1.0729066163749466
206715001-206720000 1.3470134615340568
206720001-206725000 1.9567515029142346
206725001-206730000 1.0754182091699094
206730001-206735000 2.5099135035796367
206735001-206740000 6.401749454665784
206740001-206745000 1.9864064752422674
206745001-206750000 5.983957831416129
206750001-206755000 2.2908812403643846
206755001-206760000 0.27866735844042867
206760001-206765000 0.5122754737452165
206765001-206770000 1.169113633577473
206770001-206775000 1.498659189762104
206775001-206780000 1.2757554146624297
206780001-206785000 0.49770227012432094
206785001-206790000 0.688177448424733
206790001-206795000 1.6684902848722662
206795001-206800000 2.640180828029101
206800001-206805000 13.759528504356485
206805001-206810000 3.862349893123013
206810001-206815000 1.649945007010113
206815001-206820000 1.8900157095129477
206820001-206825000 6.215348078862007
206825001-206830000 2.393996417335263
206830001-206835000 2.2087520083977408
206835001-206840000 1.9775148901236097
206840001-206845000 1.756126029775344
206845001-206850000 1.9941578373357072
206850001-206855000 1.9992107994900181
206855001-206860000 0.8134221975318889
206860001-206865000 0.37073696019508084
206865001-206870000 0.623307476330095
206870001-206875000 0.9413892148552919
206875001-206880000 0.6245760797406819
206880001-206885000 0.6252446926094551
206885001-206890000 0.7453627399977052
206890001-206895000 0.7540778434047629
206895001-206900000 0.40521414305991005
206900001-206905000 0.4216778628200772
206905001-206910000 0.7862676282434
206910001-206915000 0.6739633248687077
206915001-206920000 0.7246866091188019
206920001-206925000 0.8497890800890258
206925001-206930000 0.5467873004660257
206930001-206935000 0.7722481305783558
206935001-206940000 0.5454641082207774
206940001-206945000 0.5259966520431092
206945001-206950000 1.930539782809602
206950001-206955000 1.7168553844521655
206955001-206960000 1.2814995159946418
206960001-206965000 0.7879756951635032
206965001-206970000 0.8456046209629179
206970001-206975000 1.3927577782965823
206975001-206980000 1.1740175674879054
206980001-206985000 1.031195226160279
206985001-206990000 0.8342636393114269
206990001-206995000 1.7678046059291999
206995001-207000000 2.0117446024379158
207000001-207005000 0.6503118209640802
207005001-207010000 2.8039760840196633
207010001-207015000 1.774789800421949
207015001-207020000 0.18847587907894772
207020001-207025000 0.8175781847628748
207025001-207030000 1.0531586358747729
207030001-207035000 0.6392983666632174
207035001-207040000 1.0245899728883283
207040001-207045000 0.8728268372682119
207045001-207050000 1.1321272104264033
207050001-207055000 2.6576318582503102
207055001-207060000 0.8055567467443338
207060001-207065000 0.4276199041863523
207065001-207070000 0.6259510395306928
207070001-207075000 0.5267203917235296
207075001-207080000 0.4361971584230943
207080001-207085000 1.6069769209061135
207085001-207090000 1.618603154270041
207090001-207095000 1.0531769945186682
207095001-207100000 2.000266776852817
207100001-207105000 1.7868944823454922
207105001-207110000 1.4583290762675873
207110001-207115000 1.542937419156555
207115001-207120000 1.7494846318037716
207120001-207125000 2.8967512827385375
207125001-207130000 1.6731426136665961
207130001-207135000 1.0207713758808976
207135001-207140000 0.669681112799707
207140001-207145000 0.5204067066616612
207145001-207150000 1.0230633926125015
207150001-207155000 0.5400573441279559
207155001-207160000 0.3061457150126451
207160001-207165000 0.6350442218224757
207165001-207170000 0.5826273267349086
207170001-207175000 0.41718038541125796
207175001-207180000 0.3353011940266514
207180001-207185000 0.28300173338335965
207185001-207190000 0.596616928458868
207190001-207195000 1.0747561076432728
207195001-207200000 0.8479942064157758
207200001-207205000 1.3491077120823083
207205001-207210000 0.42478850960965836
207210001-207215000 0.319416918478601
207215001-207220000 1.4569811255541074
207220001-207225000 0.43585217524301056
207225001-207230000 0.6548856160805766
207230001-207235000 2.764795191073889
207235001-207240000 2.065795152566901
207240001-207245000 0.862740136374447
207245001-207250000 0.9414623108098519
207250001-207255000 0.6956747922614099
207255001-207260000 0.3989810360836103
207260001-207265000 0.43917039768793376
207265001-207270000 1.1365224951634987
207270001-207275000 2.3062062682503948
207275001-207280000 0.32549568592996625
207280001-207285000 0.25205646541512366
207285001-207290000 0.3618619238882923
207290001-207295000 0.7525853254549643
207295001-207300000 1.0509330107912895
207300001-207305000 3.9192132426748993
207305001-207310000 2.467724821515228
207310001-207315000 0.5198083595406175
207315001-207320000 0.5641551818910805
207320001-207325000 0.5685906434072885
207325001-207330000 1.0191578925755276
207330001-207335000 0.7145572913387686
207335001-207340000 0.3790657896656688
207340001-207345000 0.38367868151817897
207345001-207350000 0.43166608675562185
207350001-207355000 0.5886192055824649
207355001-207360000 0.7683412035306632
207360001-207365000 0.9073798545366693
207365001-207370000 1.2965051926509639
207370001-207375000 1.386906801188628
207375001-207380000 0.5631027383460426
207380001-207385000 0.2354831646292854
207385001-207390000 0.29550334145092066
207390001-207395000 0.522782813856941
207395001-207400000 0.3457725143819942
207400001-207405000 0.39487692904882526
207405001-207410000 0.5081489314264054
207410001-207415000 1.0303294100432574
207415001-207420000 0.8203199229385508
207420001-207425000 0.4315261321600354
207425001-207430000 1.0533770070815398
207430001-207435000 1.577224848600373
207435001-207440000 1.0118882936697549
207440001-207445000 0.9902374676755809
207445001-207450000 0.8200524424578414
207450001-207455000 0.9043413126144261
207455001-207460000 1.0569426753404199
207460001-207465000 2.025331229799089
207465001-207470000 1.5419494107279563
207470001-207475000 0.6925684738277853
207475001-207480000 0.5994473668215273
207480001-207485000 0.8246516157404257
207485001-207490000 0.7255837388306582
207490001-207495000 0.6067373691089598
207495001-207500000 1.1813092242613992
207500001-207505000 3.1287654297659615
207505001-207510000 1.0385080115876877
207510001-207515000 0.5656954996643753
207515001-207520000 0.7308261600826407
207520001-207525000 0.5322500916468929
207525001-207530000 0.30057866927827415
207530001-207535000 0.3409005856176163
207535001-207540000 1.8307049557668167
207540001-207545000 0.7065249659774048
207545001-207550000 0.22697324124282006
207550001-207555000 0.7409722694773667
207555001-207560000 1.295214984355169
207560001-207565000 0.99535674055629
207565001-207570000 1.797289398754413
207570001-207575000 1.7472701514009863
207575001-207580000 4.315280308118672
207580001-207585000 1.7105624062294933
207585001-207590000 0.6709873247351119
207590001-207595000 0.6073110555545667
207595001-207600000 0.815670454929454
207600001-207605000 0.8410450622911414
207605001-207610000 0.9581744798345005
207610001-207615000 1.3524261217497153
207615001-207620000 1.0287963599393934
207620001-207625000 0.7682541486551091
207625001-207630000 0.617103304377504
207630001-207635000 0.5288757287681907
207635001-207640000 0.5442031559582435
207640001-207645000 0.5001345998402145
207645001-207650000 0.32540229653417113
207650001-207655000 0.560482724940706
207655001-207660000 1.3255620177603766
207660001-207665000 0.637747460709265
207665001-207670000 0.6683584393478739
207670001-207675000 0.2644064288901088
207675001-207680000 0.32044225732899195
207680001-207685000 0.5803991465227116
207685001-207690000 0.297814040676561
207690001-207695000 0.8291763891753606
207695001-207700000 0.9094164554260179
207700001-207705000 0.7655632696281931
207705001-207710000 0.9267580383406824
207710001-207715000 0.5511374809438773
207715001-207720000 0.9870858584722478
207720001-207725000 6.206262459193197
207725001-207730000 1.8658736516552445
207730001-207735000 0.9687496054940998
207735001-207740000 2.033772808464379
207740001-207745000 1.113706305869616
207745001-207750000 0.44937699386611424
207750001-207755000 0.7053902578805906
207755001-207760000 1.160569979657622
207760001-207765000 0.6724046913657077
207765001-207770000 0.47690913379083666
207770001-207775000 0.5110235857031489
207775001-207780000 0.6756564505337287
207780001-207785000 1.6088160746323192
207785001-207790000 1.407228780766042
207790001-207795000 0.8659035733541912
207795001-207800000 0.8763068124494302
207800001-207805000 1.7962964812084605
207805001-207810000 4.8971070561667
207810001-207815000 1.6330973569413154
207815001-207820000 1.789087877305929
207820001-207825000 2.144538527975582
207825001-207830000 1.2732889139431405
207830001-207835000 0.8886101544265536
207835001-207840000 3.642009621633464
207840001-207845000 4.526072034852083
207845001-207850000 0.43749232673509075
207850001-207855000 0.6221965929773497
207855001-207860000 1.1058333927176485
207860001-207865000 0.6912320657242028
207865001-207870000 0.8058564031326303
207870001-207875000 0.7817245995985312
207875001-207880000 0.7272544729574941
207880001-207885000 1.1759675683885717
207885001-207890000 1.2884457378995655
207890001-207895000 0.667947130938735
207895001-207900000 0.44839145985441337
207900001-207905000 0.7585552828793648
207905001-207910000 1.3310959843473107
207910001-207915000 1.3233176298929012
207915001-207920000 1.329366806128534
207920001-207925000 1.4811077446237348
207925001-207930000 1.0435748989173086
207930001-207935000 0.6687864867986697
207935001-207940000 1.3477207540556546
207940001-207945000 1.6321628848369012
207945001-207950000 0.9639669841041054
207950001-207955000 0.9899232834699826
207955001-207960000 0.7565900277627859
207960001-207965000 1.344817569963024
207965001-207970000 2.006705952094293
207970001-207975000 1.255971625073908
207975001-207980000 2.3941702343910762
207980001-207985000 4.402050672982631
207985001-207990000 1.6891651847580291
207990001-207995000 1.8524329425210182
207995001-208000000 1.614321614213537
208000001-208005000 1.2564179957766015
208005001-208010000 1.0743286106843475
208010001-208015000 1.8533530241527039
208015001-208020000 1.963410664398414
208020001-208025000 0.4834939456685501
208025001-208030000 0.9052843832085474
208030001-208035000 1.2551653716762519
208035001-208040000 0.7618275191745626
208040001-208045000 1.5252676059983803
208045001-208050000 1.513693509263578
208050001-208055000 0.8175367764727558
208055001-208060000 1.3669671946034214
208060001-208065000 0.5922724796033051
208065001-208070000 0.28027370709605426
208070001-208075000 0.27298551985612396
208075001-208080000 0.476952509116109
208080001-208085000 1.555397017758935
208085001-208090000 2.297942599787809
208090001-208095000 1.596690668603737
208095001-208100000 0.4581732260677368
208100001-208105000 0.8235149459985012
208105001-208110000 1.452447346222484
208110001-208115000 0.8357381338032298
208115001-208120000 5.862633964115544
208120001-208125000 3.5106494218643487
208125001-208130000 1.371036474814306
208130001-208135000 0.8643884671540019
208135001-208140000 0.5529353640794991
208140001-208145000 0.6522949637709831
208145001-208150000 0.6843826629404012
208150001-208155000 0.9644036827323027
208155001-208160000 1.3807927418626422
208160001-208165000 0.9110315767719717
208165001-208170000 0.7112999989854392
208170001-208175000 1.2791259345722608
208175001-208180000 1.0111832704974997
208180001-208185000 0.49082145401554333
208185001-208190000 0.584674179011993
208190001-208195000 0.9523288409746252
208195001-208200000 1.5714567127730705
208200001-208205000 1.0487038933341364
208205001-208210000 2.3401735836021196
208210001-208215000 1.1086289013666435
208215001-208220000 0.26557003805145885
208220001-208225000 0.35238076122933665
208225001-208230000 1.198328089326371
208230001-208235000 0.7663512771163589
208235001-208240000 0.5741364839348736
208240001-208245000 0.9695672837920412
208245001-208250000 1.0979580224585441
208250001-208255000 1.637735945549994
208255001-208260000 1.8227100521139559
208260001-208265000 0.5694625673226177
208265001-208270000 0.38953136792950904
208270001-208275000 0.4837163189270723
208275001-208280000 0.23487107863295
208280001-208285000 0.41079135360392116
208285001-208290000 0.4940640806429064
208290001-208295000 0.10534625375829246
208295001-208300000 0.1332635197644922
208300001-208305000 0.8760473436907897
208305001-208310000 0.8193722453362281
208310001-208315000 0.7814180264066217
208315001-208320000 2.1287774576086993
208320001-208325000 1.632568609308554
208325001-208330000 1.875046261499422
208330001-208335000 2.2344522801602174
208335001-208340000 2.0875894007110944
208340001-208345000 1.6129608588993878
208345001-208350000 0.6030047517598199
208350001-208355000 1.1617638377180146
208355001-208360000 1.0430216532669458
208360001-208365000 0.1761851152899993
208365001-208370000 1.16848648294635
208370001-208375000 0.9723040573253803
208375001-208380000 0.22867696334028004
208380001-208385000 0.33620077321605224
208385001-208390000 0.5045250673371976
208390001-208395000 0.49853020629358663
208395001-208400000 0.2976642843839609
208400001-208405000 0.5068199440658547
208405001-208410000 0.7900477913646471
208410001-208415000 0.8108437191082145
208415001-208420000 0.3819687682640265
208420001-208425000 0.5048335579002621
208425001-208430000 0.7651357751142904
208430001-208435000 0.19898320505016642
208435001-208440000 0.27264188852435867
208440001-208445000 0.98565412521851
208445001-208450000 1.303257480965069
208450001-208455000 0.455450568845272
208455001-208460000 0.3438472358681551
208460001-208465000 0.2724627907471536
208465001-208470000 0.4739450816709085
208470001-208475000 0.330747013554283
208475001-208480000 0.34940336219860146
208480001-208485000 2.2296485847365557
208485001-208490000 0.7277572551137379
208490001-208495000 0.8878070917392231
208495001-208500000 2.6905878412531807
208500001-208505000 1.606587491748642
208505001-208510000 1.7240084627246497
208510001-208515000 2.7257357735587626
208515001-208520000 2.2940157664222265
208520001-208525000 2.2353360163648124
208525001-208530000 2.0883189651211223
208530001-208535000 1.8184401742637724
208535001-208540000 5.28569771949172
208540001-208545000 6.506979581672164
208545001-208550000 2.1936509637529373
208550001-208555000 1.3154483544734608
208555001-208560000 1.7851075731511863
208560001-208565000 2.211570418397677
208565001-208570000 0.6299446987805309
208570001-208575000 1.2988067639524472
208575001-208580000 0.9679967765258257
208580001-208585000 0.34440625210218734
208585001-208590000 0.2108822717883036
208590001-208595000 0.16889484486574105
208595001-208600000 0.22008112385526232
208600001-208605000 0.2635002230688355
208605001-208610000 0.6433624634273136
208610001-208615000 1.0959604680898682
208615001-208620000 0.6952190407171489
208620001-208625000 0.44600789621107717
208625001-208630000 1.2266310005359515
208630001-208635000 1.3024966428438007
208635001-208640000 0.5515506666973905
208640001-208645000 3.9238124778923824
208645001-208650000 6.207579414801443
208650001-208655000 1.721331802711886
208655001-208660000 1.4324516585550344
208660001-208665000 1.104018507017709
208665001-208670000 1.1355572293194822
208670001-208675000 2.157820842769552
208675001-208680000 2.756261408017499
208680001-208685000 0.7426559097119388
208685001-208690000 0.5844373601363245
208690001-208695000 1.2415290478203587
208695001-208700000 2.4508222478361326
208700001-208705000 2.6445140249431147
208705001-208710000 1.6318539149080147
208710001-208715000 0.9723874413660085
208715001-208720000 0.8720498397252296
208720001-208725000 1.2578249338915335
208725001-208730000 1.5948218292336174
208730001-208735000 1.1670824438266274
208735001-208740000 0.9788905638982213
208740001-208745000 1.3679115910079092
208745001-208750000 3.2575269420131976
208750001-208755000 1.4017593869769327
208755001-208760000 1.1993290074243708
208760001-208765000 0.8109337559334975
208765001-208770000 0.6461867394999301
208770001-208775000 1.068999521654656
208775001-208780000 1.2462647924518884
208780001-208785000 1.247080301792725
208785001-208790000 1.6522563014520661
208790001-208795000 1.6936343426334963
208795001-208800000 0.9920308773878753
208800001-208805000 0.6692031026644282
208805001-208810000 0.6308261606122136
208810001-208815000 1.2334392151275366
208815001-208820000 1.5831982516465604
208820001-208825000 1.7414307585118447
208825001-208830000 1.8237741996258898
208830001-208835000 1.9935000875830133
208835001-208840000 0.6681281283410211
208840001-208845000 0.24240614636035807
208845001-208850000 0.29487941191146116
208850001-208855000 0.3956639621961203
208855001-208860000 0.29545606022299614
208860001-208865000 0.4467808423654177
208865001-208870000 1.6333886478589967
208870001-208875000 0.39613010772794577
208875001-208880000 0.15827998794378015
208880001-208885000 0.1177692092303325
208885001-208890000 0.26500386820536753
208890001-208895000 0.5492188209982068
208895001-208900000 0.4169413647335877
208900001-208905000 0.8497085893737737
208905001-208910000 3.365854882293367
208910001-208915000 1.611504643018452
208915001-208920000 0.6485689583528934
208920001-208925000 0.6232162295254702
208925001-208930000 0.9467849044832288
208930001-208935000 0.8751788487349214
208935001-208940000 0.8847003752438765
208940001-208945000 0.6213625918828664
208945001-208950000 0.8370665604807159
208950001-208955000 1.393411478648561
208955001-208960000 2.750408504397957
208960001-208965000 3.4090248213381376
208965001-208970000 1.3470261026012664
208970001-208975000 2.2241183790124652
208975001-208980000 4.158496245320667
208980001-208985000 1.16523037730418
208985001-208990000 1.2457444551530006
208990001-208995000 2.8605315718843336
208995001-209000000 1.2948284018854597
209000001-209005000 1.0810390635254616
209005001-209010000 2.4373023840932935
209010001-209015000 2.1666038185558625
209015001-209020000 0.5615501881779519
209020001-209025000 0.5021478735762896
209025001-209030000 1.2800177958935806
209030001-209035000 2.6459459581539
209035001-209040000 1.5781638606229131
209040001-209045000 2.496346164060141
209045001-209050000 2.2513660672482523
209050001-209055000 0.500620313636568
209055001-209060000 1.1998955582273785
209060001-209065000 0.8722461572252296
209065001-209070000 0.38236208110183373
209070001-209075000 1.2876543464825938
209075001-209080000 2.3320290744603667
209080001-209085000 1.3974648735639366
209085001-209090000 1.4541799415095837
209090001-209095000 2.0140107454032514
209095001-209100000 1.2865194452276514
209100001-209105000 1.0687431720919915
209105001-209110000 0.45268224221672965
209110001-209115000 0.40321559967167064
209115001-209120000 0.718372303054065
209120001-209125000 0.8330513153958016
209125001-209130000 0.70312695198524
209130001-209135000 0.7168360801776238
209135001-209140000 0.3528851888946985
209140001-209145000 0.23813629396452055
209145001-209150000 0.7961583575797467
209150001-209155000 0.3969459649538782
209155001-209160000 0.36156618731679363
209160001-209165000 0.1667445704111659
209165001-209170000 0.10955475470504447
209170001-209175000 0.2731993568687203
209175001-209180000 0.34163609238530523
209180001-209185000 0.15976525521814833
209185001-209190000 0.21649941322663954
209190001-209195000 0.29707148817095086
209195001-209200000 0.1580456335612059
209200001-209205000 0.1975200148587017
209205001-209210000 0.5044464552745566
209210001-209215000 0.5932124438639507
209215001-209220000 0.21756458352204686
209220001-209225000 0.29564951531484596
209225001-209230000 0.6685455822742475
209230001-209235000 0.9449751789362961
209235001-209240000 1.730369474062319
209240001-209245000 1.159076154914512
209245001-209250000 0.4577751789069625
209250001-209255000 0.2298913731336211
209255001-209260000 0.2021975676047627
209260001-209265000 0.3040835304861482
209265001-209270000 1.031000323466153
209270001-209275000 0.781424022867755
209275001-209280000 0.1344118511456698
209280001-209285000 0.21316132116763134
209285001-209290000 0.8189553502539854
209290001-209295000 0.6664227271647966
209295001-209300000 0.29714709977162235
209300001-209305000 0.13942962719265134
209305001-209310000 0.2939790752174686
209310001-209315000 1.0255209214943646
209315001-209320000 0.6420281624976586
209320001-209325000 0.615243979229415
209325001-209330000 1.0616320162594262
209330001-209335000 0.8284105977148328
209335001-209340000 0.6272706321574844
209340001-209345000 0.8205533212242324
209345001-209350000 0.5759263544295047
209350001-209355000 0.5928938828941968
209355001-209360000 0.5989557737807383
209360001-209365000 1.2128452583947347
209365001-209370000 1.4492731553721987
209370001-209375000 0.4499946584332011
209375001-209380000 0.5189131758958798
209380001-209385000 0.5521768010058938
209385001-209390000 0.2672272303852861
209390001-209395000 0.28022749395906704
209395001-209400000 0.37374631997998126
209400001-209405000 0.44408966054426513
209405001-209410000 0.5749965339229335
209410001-209415000 0.47637503043431256
209415001-209420000 0.323889283836861
209420001-209425000 0.610878805725145
209425001-209430000 0.8208130411064236
209430001-209435000 0.32150235263920157
209435001-209440000 0.5084362329612708
209440001-209445000 1.61707944420668
209445001-209450000 0.6898298166177116
209450001-209455000 0.4024517634975061
209455001-209460000 0.2569995002185609
209460001-209465000 0.17628756498600126
209465001-209470000 1.6167349437970353
209470001-209475000 5.020180164211276
209475001-209480000 0.4006456026078482
209480001-209485000 0.602483437643296
209485001-209490000 1.2691319038421536
209490001-209495000 0.639684640745422
209495001-209500000 0.7756091903973046
209500001-209505000 1.8382590296425783
209505001-209510000 2.1487762982258585
209510001-209515000 2.937057464920124
209515001-209520000 2.898105635543126
209520001-209525000 1.52975347288879
209525001-209530000 1.3899787441377918
209530001-209535000 1.72821790304522
209535001-209540000 1.4165603049791833
209540001-209545000 0.909366507685315
209545001-209550000 0.19370538455604946
209550001-209555000 0.06265701583670755
209555001-209560000 0.26725543444113786
209560001-209565000 1.061170991658761
209565001-209570000 0.7201234356344107
209570001-209575000 0.5459207515413225
209575001-209580000 0.3795271606396865
209580001-209585000 0.5117339614543143
209585001-209590000 0.6050009692329313
209590001-209595000 0.7288986075449956
209595001-209600000 2.0317122198452826
209600001-209605000 1.3927772846729833
209605001-209610000 0.8758794950406005
209610001-209615000 1.5077267797499252
209615001-209620000 1.3486256522244122
209620001-209625000 0.8094085753676828
209625001-209630000 0.5947809811189564
209630001-209635000 0.4922307766708662
209635001-209640000 2.028652222833954
209640001-209645000 1.6668197982516229
209645001-209650000 0.6916896255376452
209650001-209655000 1.4568183346694858
209655001-209660000 1.849467475568734
209660001-209665000 0.6701497515969265
209665001-209670000 0.44745216416278755
209670001-209675000 0.7871310489920674
209675001-209680000 1.9429794161279117
209680001-209685000 1.547849455154076
209685001-209690000 1.6882410344481644
209690001-209695000 2.0688007847195156
209695001-209700000 1.2583345801284598
209700001-209705000 0.7419164767175787
209705001-209710000 1.1448549472754521
209710001-209715000 1.4072768512447253
209715001-209720000 0.7240012346496386
209720001-209725000 0.7240325341825585
209725001-209730000 1.2003111024001119
209730001-209735000 0.737454112840841
209735001-209740000 0.6286731520095458
209740001-209745000 0.9505861983929605
209745001-209750000 2.240471559348439
209750001-209755000 0.8661774440349904
209755001-209760000 0.13370571156132405
209760001-209765000 0.1581301120190504
209765001-209770000 0.5459786140296661
209770001-209775000 0.7272153536268953
209775001-209780000 0.44716736546954644
209780001-209785000 0.24758682627137682
209785001-209790000 0.2443733461108566
209790001-209795000 0.5668077859361226
209795001-209800000 0.37818006001736393
209800001-209805000 0.48140007515181704
209805001-209810000 0.8045088288165163
209810001-209815000 0.6638794329372509
209815001-209820000 1.4703184115060846
209820001-209825000 0.8717656011261459
209825001-209830000 0.35631556731214037
209830001-209835000 0.34104119434919067
209835001-209840000 1.1151971650886892
209840001-209845000 0.49705786647818606
209845001-209850000 0.1839048485701927
209850001-209855000 0.2924477397646149
209855001-209860000 0.202267540596733
209860001-209865000 0.18147785542073977
209865001-209870000 0.8000611760493989
209870001-209875000 0.7742045354162372
209875001-209880000 0.5710741187305878
209880001-209885000 0.9059039256490861
209885001-209890000 0.9252768715721275
209890001-209895000 1.0048025072011926
209895001-209900000 1.3358973423303322
209900001-209905000 0.9209108826722825
209905001-209910000 0.5247260537878304
209910001-209915000 1.0852025872388802
209915001-209920000 0.7872017355530424
209920001-209925000 0.28905460600911176
209925001-209930000 0.6815018578961
209930001-209935000 1.1644474275592684
209935001-209940000 0.8234310304988929
209940001-209945000 5.527050710268546
209945001-209950000 2.8559314417835835
209950001-209955000 1.288320882363379
209955001-209960000 0.85406355028891
209960001-209965000 0.5413546969688118
209965001-209970000 0.9206567803954416
209970001-209975000 1.2270400271052315
209975001-209980000 0.5320841964570877
209980001-209985000 0.6898040999932001
209985001-209990000 0.32624872768065116
209990001-209995000 0.18165641100518715
209995001-210000000 0.48491165255017804
210000001-210005000 1.1891347342515612
210005001-210010000 1.8524623482059137
210010001-210015000 8.044999004182019
210015001-210020000 1.5763366198337554
210020001-210025000 0.8353510384581864
210025001-210030000 1.7144948179542066
210030001-210035000 1.3546948409875137
210035001-210040000 1.5155904339026036
210040001-210045000 2.1963449313084142
210045001-210050000 0.6565685723017266
210050001-210055000 0.9117625535310676
210055001-210060000 1.2764539804568507
210060001-210065000 0.6462242634671648
210065001-210070000 0.7100967020787349
210070001-210075000 0.9626264524481198
210075001-210080000 0.6571361617428624
210080001-210085000 0.6201508563289623
210085001-210090000 0.9551227277971518
210090001-210095000 1.3126118523747963
210095001-210100000 1.1590882871865937
210100001-210105000 1.1155454184648361
210105001-210110000 0.9399486564412246
210110001-210115000 0.7924447742473061
210115001-210120000 1.2408446435210794
210120001-210125000 1.8365887860320012
210125001-210130000 0.6892404074562068
210130001-210135000 0.7429795030851261
210135001-210140000 1.3525605602337505
210140001-210145000 2.7425964588950755
210145001-210150000 2.188509474943814
210150001-210155000 0.7486884626116018
210155001-210160000 0.6254979624333111
210160001-210165000 1.2680684500656663
210165001-210170000 1.0580424071441088
210170001-210175000 0.5222262728953442
210175001-210180000 0.610015580338218
210180001-210185000 0.41083975167225495
210185001-210190000 0.402604604710116
210190001-210195000 0.6752025351143053
210195001-210200000 0.4216250688326524
210200001-210205000 0.4680826809910047
210205001-210210000 0.9287231168057172
210210001-210215000 0.886095225366709
210215001-210220000 0.8303168778214298
210220001-210225000 1.4228222184793462
210225001-210230000 1.3197317141131175
210230001-210235000 0.7643797750013634
210235001-210240000 0.9550964085207766
210240001-210245000 1.0632236234016974
210245001-210250000 0.8764943743113781
210250001-210255000 0.877461285809928
210255001-210260000 1.235145069419743
210260001-210265000 1.6493337475243142
210265001-210270000 0.9667356813594669
210270001-210275000 0.9995140892762799
210275001-210280000 1.018482912100445
210280001-210285000 0.5560643117245754
210285001-210290000 0.7277371001439141
210290001-210295000 2.283498049142536
210295001-210300000 2.3508535907768473
210300001-210305000 0.9492449821025641
210305001-210310000 0.5271503168535221
210310001-210315000 0.3242655025132294
210315001-210320000 0.6959634655856957
210320001-210325000 1.4475342657512713
210325001-210330000 0.31071043951059785
210330001-210335000 0.3647251232484344
210335001-210340000 0.5814249561114917
210340001-210345000 0.5332716806728625
210345001-210350000 0.37520623673218617
210350001-210355000 0.279200908529954
210355001-210360000 0.2797826927653538
210360001-210365000 0.49409455404117003
210365001-210370000 0.34973423664065606
210370001-210375000 0.42932072770281654
210375001-210380000 1.1913452968158558
210380001-210385000 0.7483034756756359
210385001-210390000 1.7607116850046574
210390001-210395000 1.968329109207184
210395001-210400000 0.27789168418875937
210400001-210405000 0.33094145566038047
210405001-210410000 0.2574620758547564
210410001-210415000 0.21309398318674183
210415001-210420000 0.22735424904933335
210420001-210425000 0.2021960079273352
210425001-210430000 0.05980394796498418
210430001-210435000 0.06571292170788702
210435001-210440000 0.30220171807453455
210440001-210445000 0.34607962728075103
210445001-210450000 0.29484465937617443
210450001-210455000 0.40831874439848376
210455001-210460000 0.2818973403820323
210460001-210465000 0.25322703338013536
210465001-210470000 0.30066665124116243
210470001-210475000 0.3876811598565452
210475001-210480000 0.33466334881055687
210480001-210485000 0.1631734291505629
210485001-210490000 0.23737041085170568
210490001-210495000 0.27289128104443666
210495001-210500000 0.21092847913333787
210500001-210505000 0.20091240292279944
210505001-210510000 0.4945779212113588
210510001-210515000 0.658162366595921
210515001-210520000 0.18308745865016238
210520001-210525000 0.25245199148267417
210525001-210530000 0.2829175873423526
210530001-210535000 0.2571739140329474
210535001-210540000 0.606224393262227
210540001-210545000 0.4937147142094068
210545001-210550000 0.12707230008406972
210550001-210555000 0.3538781714928677
210555001-210560000 0.8280324563140499
210560001-210565000 0.20374066453396406
210565001-210570000 0.24753485419360316
210570001-210575000 0.206573054968526
210575001-210580000 0.16336751953766315
210580001-210585000 0.16134491765132802
210585001-210590000 0.14099518237665964
210590001-210595000 0.16068284231800076
210595001-210600000 0.33916222818264535
210600001-210605000 1.1902159842681357
210605001-210610000 0.2608052588283717
210610001-210615000 0.7900757842902015
210615001-210620000 1.9394691376000088
210620001-210625000 0.8346289275547805
210625001-210630000 0.959834902240288
210630001-210635000 0.8771458791668925
210635001-210640000 0.9553685847630167
210640001-210645000 0.6010492547015865
210645001-210650000 0.5881271276749627
210650001-210655000 0.9635484591448668
210655001-210660000 1.1003067081641256
210660001-210665000 1.7111846447311512
210665001-210670000 2.4924769102776283
210670001-210675000 1.3322468291324463
210675001-210680000 0.6709371462168864
210680001-210685000 0.3923670358986151
210685001-210690000 0.3689367048916669
210690001-210695000 0.3417872291599105
210695001-210700000 0.26477295092859654
210700001-210705000 0.5690703198640036
210705001-210710000 3.8414628108397015
210710001-210715000 0.6142725651388777
210715001-210720000 0.4234166499458038
210720001-210725000 0.35509310362626234
210725001-210730000 1.23575049015158
210730001-210735000 2.397546965101427
210735001-210740000 0.20893589225222436
210740001-210745000 0.3370814908002829
210745001-210750000 1.0072199623608493
210750001-210755000 0.7656976782680742
210755001-210760000 0.572581349896661
210760001-210765000 0.48329508381450514
210765001-210770000 1.7352484616284511
210770001-210775000 1.1521081910101236
210775001-210780000 0.562150058770619
210780001-210785000 0.47311039176234765
210785001-210790000 0.23818562559913034
210790001-210795000 0.2502585246397436
210795001-210800000 0.7296486526048188
210800001-210805000 1.1792356132197273
210805001-210810000 0.31760063772006186
210810001-210815000 0.21560399952241097
210815001-210820000 0.23455824683923845
210820001-210825000 0.4769651787019655
210825001-210830000 0.4989910475067004
210830001-210835000 0.25524809329438053
210835001-210840000 0.5526907511832233
210840001-210845000 2.682019941036375
210845001-210850000 1.2716791392071713
210850001-210855000 0.884476373310669
210855001-210860000 1.260434565417918
210860001-210865000 1.1952783389289563
210865001-210870000 0.9320128148154007
210870001-210875000 2.0232954607726996
210875001-210880000 1.1554764879363302
210880001-210885000 1.0060521510504787
210885001-210890000 0.9842698836130561
210890001-210895000 0.38529854560228255
210895001-210900000 0.3209868319487211
210900001-210905000 0.6615425280309533
210905001-210910000 0.6655394911589472
210910001-210915000 0.7400907691956715
210915001-210920000 0.5083589097860394
210920001-210925000 0.43085981033309906
210925001-210930000 0.5618130735054323
210930001-210935000 0.5916485405226947
210935001-210940000 0.6402381282405802
210940001-210945000 0.24366703349317045
210945001-210950000 0.6395512333636924
210950001-210955000 0.9320936979670673
210955001-210960000 0.1789156038404367
210960001-210965000 0.27437670376074924
210965001-210970000 0.7228425449295872
210970001-210975000 2.016887579202342
210975001-210980000 0.3753046453313334
210980001-210985000 0.26749413111315357
210985001-210990000 0.5671902076988999
210990001-210995000 0.23028574017955875
210995001-211000000 0.20773207666816335
211000001-211005000 0.3225784453449968
211005001-211010000 1.6142441345598169
211010001-211015000 1.0277952158545405
211015001-211020000 0.170956750254237
211020001-211025000 0.34352020821610096
211025001-211030000 0.6780126692537249
211030001-211035000 0.9090070129688818
211035001-211040000 1.9141330330063915
211040001-211045000 0.6307784360110849
211045001-211050000 0.2847597220130854
211050001-211055000 0.17390896239222794
211055001-211060000 0.30963338515230393
211060001-211065000 0.5844299934898699
211065001-211070000 0.25614667582776623
211070001-211075000 0.732386314974729
211075001-211080000 0.49362871299626554
211080001-211085000 0.22374479345087836
211085001-211090000 0.6148003681997575
211090001-211095000 0.20345328272225643
211095001-211100000 0.2481925552555816
211100001-211105000 0.9023501456309261
211105001-211110000 0.5424746946670851
211110001-211115000 0.7443749284727114
211115001-211120000 0.6959470989520978
211120001-211125000 0.9115645015059849
211125001-211130000 1.02681160086586
211130001-211135000 0.5284141260104751
211135001-211140000 0.9367411531662065
211140001-211145000 2.570166986328611
211145001-211150000 1.6313550322429748
211150001-211155000 1.3173578914709079
211155001-211160000 1.533864211224135
211160001-211165000 1.9993302442751937
211165001-211170000 0.9705993931657153
211170001-211175000 0.4264062553689998
211175001-211180000 1.4846486138786026
211180001-211185000 0.7147161815575029
211185001-211190000 0.3906205496790633
211190001-211195000 0.43983175413499087
211195001-211200000 1.112033736159737
211200001-211205000 1.046738340058646
211205001-211210000 0.3463050696010314
211210001-211215000 1.091999224280082
211215001-211220000 1.404224863138194
211220001-211225000 1.1255398809792214
211225001-211230000 1.2639536566164349
211230001-211235000 1.5873061476338794
211235001-211240000 2.4972839500260395
211240001-211245000 2.9090975140642477
211245001-211250000 1.6242956020048778
211250001-211255000 1.1792491501428048
211255001-211260000 0.650877757196569
211260001-211265000 0.7501771208245441
211265001-211270000 0.3617139191552276
211270001-211275000 0.2386793742290699
211275001-211280000 0.29755177430258195
211280001-211285000 0.39618960848386603
211285001-211290000 1.0528970380900609
211290001-211295000 1.188293195475129
211295001-211300000 1.3129965247293727
211300001-211305000 1.0580535425223156
211305001-211310000 1.1511180012863147
211310001-211315000 1.5749725601326303
211315001-211320000 1.2302648994193495
211320001-211325000 0.8480831673126294
211325001-211330000 0.4633760460483659
211330001-211335000 0.5583825157400849
211335001-211340000 1.5001564712208622
211340001-211345000 2.129999995516367
211345001-211350000 1.4223232094838723
211350001-211355000 0.3826403522717282
211355001-211360000 0.2203591700455269
211360001-211365000 0.7566306454285647
211365001-211370000 0.6150172482761487
211370001-211375000 0.389779855266912
211375001-211380000 2.115229022245718
211380001-211385000 0.8365720909713226
211385001-211390000 0.42834045232743173
211390001-211395000 0.5451172449299578
211395001-211400000 0.6391662691565952
211400001-211405000 1.144267526880728
211405001-211410000 0.4844618902370469
211410001-211415000 0.5601801798484348
211415001-211420000 1.2305360665654483
211420001-211425000 0.747266155064178
211425001-211430000 1.280283508855603
211430001-211435000 2.150469957693296
211435001-211440000 1.1021790527452442
211440001-211445000 0.40534704205684036
211445001-211450000 0.4169087085544439
211450001-211455000 1.6368153610909566
211455001-211460000 0.8013620745705333
211460001-211465000 0.3066105461417484
211465001-211470000 0.9684682282256508
211470001-211475000 1.4387180152528485
211475001-211480000 0.4449730154416206
211480001-211485000 0.8178675602552175
211485001-211490000 1.140693472086788
211490001-211495000 1.1693679105232346
211495001-211500000 1.9654107445849485
211500001-211505000 0.6543755892775522
211505001-211510000 0.7053156229621452
211510001-211515000 3.7409869324458356
211515001-211520000 1.4321293679955032
211520001-211525000 1.0055823128418002
211525001-211530000 0.9872756529013058
211530001-211535000 1.047736565610992
211535001-211540000 7.523966215561777
211540001-211545000 3.16222114468816
211545001-211550000 0.7640153630452751
211550001-211555000 0.5788246324299938
211555001-211560000 0.8612748547776199
211560001-211565000 1.5683288814123504
211565001-211570000 0.9076991394154009
211570001-211575000 1.2051673154895928
211575001-211580000 1.1744730597069977
211580001-211585000 0.8954476892249968
211585001-211590000 0.8309773855248582
211590001-211595000 0.8502489998801693
211595001-211600000 1.02903776005054
211600001-211605000 0.9724552566537075
211605001-211610000 0.759198145279792
211610001-211615000 0.5831092692927757
211615001-211620000 0.4910017892937835
211620001-211625000 1.2130381902716119
211625001-211630000 1.0207994234908544
211630001-211635000 0.4193969310330449
211635001-211640000 0.903337931176379
211640001-211645000 0.658263033345361
211645001-211650000 0.29439845195252334
211650001-211655000 1.1319691397603342
211655001-211660000 0.7340383504572994
211660001-211665000 0.3078175333383578
211665001-211670000 0.35277929736419417
211670001-211675000 1.3583223232328678
211675001-211680000 0.8396777411909823
211680001-211685000 0.15510488511056425
211685001-211690000 0.6198181540552844
211690001-211695000 0.8250813921261607
211695001-211700000 0.5721591094722837
211700001-211705000 0.4674899170303202
211705001-211710000 0.674502764505824
211710001-211715000 1.9022905830613794
211715001-211720000 2.050944892770388
211720001-211725000 1.282478760726957
211725001-211730000 0.969454362339592
211730001-211735000 1.0025600963241186
211735001-211740000 1.0410247665190302
211740001-211745000 1.752670742523876
211745001-211750000 1.2201811715344422
211750001-211755000 0.9988181710213418
211755001-211760000 0.7931662756294569
211760001-211765000 0.8712090241154147
211765001-211770000 1.4776710591496494
211770001-211775000 1.0992495860651308
211775001-211780000 0.8425268489229651
211780001-211785000 0.887683795849557
211785001-211790000 0.9737772130414071
211790001-211795000 1.3981955647344937
211795001-211800000 1.6957806791114898
211800001-211805000 0.8755724325825243
211805001-211810000 0.6293947848629153
211810001-211815000 0.8733438270353608
211815001-211820000 1.209221039686039
211820001-211825000 0.9714955129468835
211825001-211830000 1.1484225942347477
211830001-211835000 1.014095655975108
211835001-211840000 0.9028743547959281
211840001-211845000 0.671355573222507
211845001-211850000 0.8987641615848
211850001-211855000 1.976840452750831
211855001-211860000 1.6510261741753225
211860001-211865000 1.5186301373792568
211865001-211870000 2.3011035268314712
211870001-211875000 4.521646790895105
211875001-211880000 1.3678501341053988
211880001-211885000 1.9198693639954378
211885001-211890000 1.435160002668582
211890001-211895000 0.5851541287775119
211895001-211900000 0.6782071688991337
211900001-211905000 3.3491731888856755
211905001-211910000 4.7515826644473265
211910001-211915000 1.7001323443728975
211915001-211920000 5.116150688103345
211920001-211925000 4.325437834263715
211925001-211930000 1.5540835806656856
211930001-211935000 1.4594362644594565
211935001-211940000 1.6712388411528671
211940001-211945000 1.5936780026968593
211945001-211950000 1.2522459384592957
211950001-211955000 1.3759641973657184
211955001-211960000 1.5983913554244917
211960001-211965000 1.6250774374824157
211965001-211970000 1.3374145077769257
211970001-211975000 1.5130069945465283
211975001-211980000 1.8171927639555887
211980001-211985000 1.6015081341131303
211985001-211990000 2.064099865451882
211990001-211995000 2.5378695368550974
211995001-212000000 1.908937739054431
212000001-212005000 1.2010267575326767
212005001-212010000 1.2671581595563302
212010001-212015000 2.21687986569134
212015001-212020000 1.3601741520437063
212020001-212025000 0.8640364535170569
212025001-212030000 1.850993901745568
212030001-212035000 4.031914540454316
212035001-212040000 2.566556968529251
212040001-212045000 1.9373158750342767
212045001-212050000 0.874770485298731
212050001-212055000 0.43642495603323955
212055001-212060000 0.35188717057323254
212060001-212065000 0.4355401164935176
212065001-212070000 0.6086231177645387
212070001-212075000 0.6922250418829743
212075001-212080000 0.35813826531593407
212080001-212085000 0.2473922703971331
212085001-212090000 0.14287831732053294
212090001-212095000 0.1578892180907191
212095001-212100000 0.2858468023174329
212100001-212105000 0.42146176934133006
212105001-212110000 0.5903367644158499
212110001-212115000 0.8326956357265083
212115001-212120000 0.4691542024507386
212120001-212125000 0.585165784332991
212125001-212130000 1.1212513362025984
212130001-212135000 0.9494420215795499
212135001-212140000 1.7117935080452475
212140001-212145000 1.1869495742021263
212145001-212150000 1.5118760928530355
212150001-212155000 1.2121723410298968
212155001-212160000 1.047940371243002
212160001-212165000 1.1442949854501099
212165001-212170000 0.6466475786730382
212170001-212175000 0.5662258447177902
212175001-212180000 1.0234358140836781
212180001-212185000 1.4482578089017673
212185001-212190000 1.0239262731507162
212190001-212195000 2.6710094432769425
212195001-212200000 3.560035506173305
212200001-212205000 1.4460262736703793
212205001-212210000 2.8659338605992066
212210001-212215000 1.2810433510096093
212215001-212220000 0.9522025289273306
212220001-212225000 1.078265442742134
212225001-212230000 0.5754996863735704
212230001-212235000 0.7209453522321566
212235001-212240000 1.4033209643428097
212240001-212245000 1.7648657474234755
212245001-212250000 1.5034871396394132
212250001-212255000 1.5356834282180931
212255001-212260000 2.3111662646731292
212260001-212265000 2.824771003918469
212265001-212270000 1.264181377772935
212270001-212275000 0.9695472741884291
212275001-212280000 3.637605450953916
212280001-212285000 2.5631806686870973
212285001-212290000 1.5174847617913065
212290001-212295000 2.226117334394908
212295001-212300000 1.6576850882984706
212300001-212305000 2.3876358906533603
212305001-212310000 2.669604176846375
212310001-212315000 1.888677095713241
212315001-212320000 1.3141717188530946
212320001-212325000 1.169317129549708
212325001-212330000 2.076152698275124
212330001-212335000 1.473199218469754
212335001-212340000 1.2198369255336672
212340001-212345000 1.499494594507236
212345001-212350000 1.9732271272256086
212350001-212355000 2.9717581862903772
212355001-212360000 1.8926290138557385
212360001-212365000 1.6372870263794854
212365001-212370000 1.699841426831729
212370001-212375000 2.1109783010486347
212375001-212380000 11.84810302703202
212380001-212385000 7.289577680607146
212385001-212390000 1.9292101662809733
212390001-212395000 2.0213190939840926
212395001-212400000 2.4446285572898736
212400001-212405000 2.2759471447677395
212405001-212410000 2.3117955081323065
212410001-212415000 2.855539149090944
212415001-212420000 2.830267997803361
212420001-212425000 1.5950156289394464
212425001-212430000 1.3133968692444165
212430001-212435000 0.9838110392460485
212435001-212440000 1.066764152510473
212440001-212445000 0.42741247428974843
212445001-212450000 0.345440069495768
212450001-212455000 0.5393348843504164
212455001-212460000 0.5289308055018418
212460001-212465000 0.498942799568139
212465001-212470000 0.37613680343164296
212470001-212475000 0.8869838967661625
212475001-212480000 0.6675754465560211
212480001-212485000 0.3491506136103358
212485001-212490000 0.7611750696029007
212490001-212495000 0.9387656578857307
212495001-212500000 0.5749906676788347
212500001-212505000 0.71401104989581
212505001-212510000 0.5498989763679581
212510001-212515000 0.7551783995176434
212515001-212520000 3.8616847144020214
212520001-212525000 1.6861643473523809
212525001-212530000 1.5941089719321404
212530001-212535000 1.5914558766057185
212535001-212540000 1.5034838324321829
212540001-212545000 3.40610313918693
212545001-212550000 1.7196492962003884
212550001-212555000 1.7443474018974316
212555001-212560000 3.5350631070126264
212560001-212565000 4.320970480158799
212565001-212570000 2.4917270284482322
212570001-212575000 2.4603432719468494
212575001-212580000 5.522414780733956
212580001-212585000 3.360971780088132
212585001-212590000 3.373171598822778
212590001-212595000 1.4591127307118967
212595001-212600000 0.756977143011684
212600001-212605000 1.322999779482867
212605001-212610000 1.7563774109062258
212610001-212615000 1.5795442816552783
212615001-212620000 1.8570048494572549
212620001-212625000 1.5636608503625216
212625001-212630000 1.1049155314134407
212630001-212635000 1.6661282488131777
212635001-212640000 3.0159286595736075
212640001-212645000 1.7653492042548722
212645001-212650000 1.4876488196950743
212650001-212655000 1.7352467430202263
212655001-212660000 0.9045169660614216
212660001-212665000 0.7757945728499845
212665001-212670000 2.2874468245798103
212670001-212675000 1.8553529685472077
212675001-212680000 1.4950301004402424
212680001-212685000 1.9560027536755409
212685001-212690000 1.473716043520099
212690001-212695000 1.719271140752819
212695001-212700000 1.325694515440799
212700001-212705000 1.0333843623286365
212705001-212710000 1.4794956235852363
212710001-212715000 1.0386608757017495
212715001-212720000 0.8310536039793229
212720001-212725000 1.804051762075989
212725001-212730000 2.089193999266791
212730001-212735000 1.7987990400092093
212735001-212740000 2.1229357571562457
212740001-212745000 1.6077717645340972
212745001-212750000 1.9693169319071449
212750001-212755000 0.9998263236841166
212755001-212760000 0.6881209904363744
212760001-212765000 1.163969784661585
212765001-212770000 1.4921466040517213
212770001-212775000 1.170365594595163
212775001-212780000 2.518903047865623
212780001-212785000 7.260904440902302
212785001-212790000 1.127844350751354
212790001-212795000 0.8239543343665822
212795001-212800000 0.9124608059103562
212800001-212805000 1.042112461312714
212805001-212810000 1.6960520128435699
212810001-212815000 1.2295585854650224
212815001-212820000 0.8924068522878134
212820001-212825000 0.7162891699030226
212825001-212830000 0.8510038120682788
212830001-212835000 1.1342392393848395
212835001-212840000 0.7368566347022683
212840001-212845000 1.1956169329021018
212845001-212850000 4.003191727355121
212850001-212855000 1.5401183792687434
212855001-212860000 1.1627922452963175
212860001-212865000 1.3765262146073485
212865001-212870000 1.7264298283954904
212870001-212875000 0.6908108932550419
212875001-212880000 0.8282434428184766
212880001-212885000 0.7164496796285444
212885001-212890000 0.32014167015980677
212890001-212895000 0.49186635234684073
212895001-212900000 0.5356259291582486
212900001-212905000 0.6364668359078834
212905001-212910000 0.6376286381923287
212910001-212915000 0.5941087622458114
212915001-212920000 0.6858583975691742
212920001-212925000 0.8296483824825515
212925001-212930000 0.87547205309131
212930001-212935000 0.48622960472432986
212935001-212940000 0.6177976205704996
212940001-212945000 1.3940359148649266
212945001-212950000 0.7665141310371921
212950001-212955000 0.9630838186552043
212955001-212960000 1.6546932366742957
212960001-212965000 0.7694511818692814
212965001-212970000 0.8653684391288367
212970001-212975000 1.9266761800863286
212975001-212980000 2.2819696323171828
212980001-212985000 1.8835136140432045
212985001-212990000 1.9442980241786632
212990001-212995000 1.4971453986911643
212995001-213000000 0.5955940182464063
213000001-213005000 0.35651307217447153
213005001-213010000 0.7200158305850562
213010001-213015000 3.6104698109513125
213015001-213020000 0.7263476277461313
213020001-213025000 1.0178728708796676
213025001-213030000 5.196284268947683
213030001-213035000 1.2044091125758831
213035001-213040000 1.6578864081962301
213040001-213045000 4.473568240159963
213045001-213050000 1.4842697708382138
213050001-213055000 2.239846802281215
213055001-213060000 4.349160324653208
213060001-213065000 1.8657260168227552
213065001-213070000 1.6255661686798444
213070001-213075000 1.3542071720531546
213075001-213080000 1.3719387131043974
213080001-213085000 1.7871895171392862
213085001-213090000 2.0993899633191795
213090001-213095000 1.53568910608892
213095001-213100000 1.0285718117609186
213100001-213105000 0.6713968073799998
213105001-213110000 0.6944711407219885
213110001-213115000 0.9437865876092921
213115001-213120000 0.8576050823096211
213120001-213125000 0.8717760011697653
213125001-213130000 1.395548442627378
213130001-213135000 1.7795321243564246
213135001-213140000 0.8599744198135503
213140001-213145000 0.5031792064088001
213145001-213150000 0.6501735581151881
213150001-213155000 1.6090152291154443
213155001-213160000 0.545148689565717
213160001-213165000 0.43058144766787265
213165001-213170000 0.6398989021348808
213170001-213175000 0.9505939059325597
213175001-213180000 0.7136310238316826
213180001-213185000 0.24560274770532306
213185001-213190000 0.3198261275910665
213190001-213195000 0.9552433870871457
213195001-213200000 1.2466251172147735
213200001-213205000 1.5251522234942076
213205001-213210000 1.782096469909253
213210001-213215000 1.2216159396876902
213215001-213220000 1.4778604725953535
213220001-213225000 2.5592004091144007
213225001-213230000 1.0128463137748551
213230001-213235000 1.090027297618677
213235001-213240000 1.9532613510253682
213240001-213245000 1.6418534845391206
213245001-213250000 1.1505364813876635
213250001-213255000 1.2586314551419602
213255001-213260000 1.650150459378916
213260001-213265000 1.4550307173914276
213265001-213270000 1.7978017794810102
213270001-213275000 1.405870096384687
213275001-213280000 0.8485000028221433
213280001-213285000 0.763552170267276
213285001-213290000 0.6114588717169372
213290001-213295000 0.4635469696247126
213295001-213300000 1.8387688529934436
213300001-213305000 0.9664697674472815
213305001-213310000 0.3421168531561993
213310001-213315000 1.4042907037056067
213315001-213320000 0.9665031485873172
213320001-213325000 0.6355582089693982
213325001-213330000 1.577040226192263
213330001-213335000 1.4139529052525117
213335001-213340000 0.8532875043153646
213340001-213345000 0.5831168252159463
213345001-213350000 0.573021164902703
213350001-213355000 0.8362462029121704
213355001-213360000 0.6079258560431917
213360001-213365000 0.5393874152091168
213365001-213370000 0.40198383707460866
213370001-213375000 0.44537314308722203
213375001-213380000 0.6374015542264023
213380001-213385000 1.1718771394783551
213385001-213390000 1.7075713499213352
213390001-213395000 0.9755860382458601
213395001-213400000 1.3277320580806125
213400001-213405000 3.4199679243842382
213405001-213410000 1.8815900424884027
213410001-213415000 1.1425413453383897
213415001-213420000 2.8257795524963485
213420001-213425000 0.8486055011608082
213425001-213430000 0.4800676391999035
213430001-213435000 0.304707827373128
213435001-213440000 0.25636128567033484
213440001-213445000 0.4214082587653115
213445001-213450000 0.3147875186320651
213450001-213455000 0.690888425612347
213455001-213460000 1.834018898101499
213460001-213465000 0.6706789769109468
213465001-213470000 0.7108901128203756
213470001-213475000 0.519746547216463
213475001-213480000 0.32659725434376896
213480001-213485000 0.2960021105415765
213485001-213490000 0.33507536653391284
213490001-213495000 0.4612109894752581
213495001-213500000 0.7721409129921436
213500001-213505000 0.8495355853812891
213505001-213510000 0.4275015262562929
213510001-213515000 0.7141386562806177
213515001-213520000 1.2256751393858176
213520001-213525000 0.4256311000199785
213525001-213530000 0.5839544374957278
213530001-213535000 1.5657219674237188
213535001-213540000 0.9201350676836065
213540001-213545000 0.8469151982830819
213545001-213550000 1.2174892522752827
213550001-213555000 4.745642878118249
213555001-213560000 6.65474477780461
213560001-213565000 1.103462940011758
213565001-213570000 0.5032443876249243
213570001-213575000 0.41436381277730655
213575001-213580000 4.26997479294823
213580001-213585000 3.034789036779455
213585001-213590000 0.8678076284557307
213590001-213595000 1.2454849204820855
213595001-213600000 2.4991190372502
213600001-213605000 1.3109306402974925
213605001-213610000 0.510179106554734
213610001-213615000 0.6487605470873532
213615001-213620000 0.7250529280783241
213620001-213625000 0.36639972558509437
213625001-213630000 0.8856443138077729
213630001-213635000 0.9460081143089203
213635001-213640000 0.46110756693144817
213640001-213645000 0.9846106213934008
213645001-213650000 1.7599632057131644
213650001-213655000 1.1646106327413297
213655001-213660000 0.9532268179617007
213660001-213665000 1.3975884246937493
213665001-213670000 2.669160811800139
213670001-213675000 0.9608708067841488
213675001-213680000 0.48604732421849745
213680001-213685000 0.5798527763961974
213685001-213690000 1.0553168076850714
213690001-213695000 1.4039082709612538
213695001-213700000 1.9205929427303063
213700001-213705000 0.49024628961695155
213705001-213710000 0.5565605599925925
213710001-213715000 1.4235245444905327
213715001-213720000 0.7797274063211611
213720001-213725000 1.0402747568555883
213725001-213730000 1.5274153492407854
213730001-213735000 1.419981866175943
213735001-213740000 0.7523505721811761
213740001-213745000 0.48158197775848827
213745001-213750000 0.3518982058617532
213750001-213755000 0.5205675343644016
213755001-213760000 1.2861723255819253
213760001-213765000 1.9183228593303088
213765001-213770000 2.7989551569872217
213770001-213775000 2.018957080427159
213775001-213780000 1.0873558023858216
213780001-213785000 0.9616935973285432
213785001-213790000 1.272138311561373
213790001-213795000 0.7933471650624548
213795001-213800000 0.6887732829864339
213800001-213805000 3.890948157347563
213805001-213810000 0.7851190887894732
213810001-213815000 0.4062537278293773
213815001-213820000 0.8554388367189144
213820001-213825000 0.9578301976970689
213825001-213830000 0.9126229045656621
213830001-213835000 1.0071092844665106
213835001-213840000 2.4780657488761064
213840001-213845000 1.239209297447595
213845001-213850000 1.2188294118450858
213850001-213855000 1.3913985716307442
213855001-213860000 1.265546890466718
213860001-213865000 1.584130093645578
213865001-213870000 0.5944957217241097
213870001-213875000 1.237845512236342
213875001-213880000 1.0797878356690116
213880001-213885000 0.5546835473995804
213885001-213890000 0.8513253150424678
213890001-213895000 0.9032792099171497
213895001-213900000 0.8756215593183603
213900001-213905000 0.8063784707938365
213905001-213910000 0.8720423565497801
213910001-213915000 1.1008819880088936
213915001-213920000 0.999910773176455
213920001-213925000 0.6824677089347506
213925001-213930000 3.776504687651696
213930001-213935000 1.498998326045152
213935001-213940000 0.3947569567219969
213940001-213945000 1.251421485905828
213945001-213950000 0.7045240792250899
213950001-213955000 0.3622232891002629
213955001-213960000 0.32752305093313544
213960001-213965000 0.5049946925680988
213965001-213970000 0.664169013616111
213970001-213975000 0.2895901255383671
213975001-213980000 0.6399750180975362
213980001-213985000 0.8707432520159583
213985001-213990000 0.2490771169356124
213990001-213995000 0.2778614778266506
213995001-214000000 0.33736931247904556
214000001-214005000 0.5423085232026662
214005001-214010000 0.669044467732961
214010001-214015000 1.8463201580950086
214015001-214020000 3.371301128611138
214020001-214025000 0.4518930311266053
214025001-214030000 0.7132063599513737
214030001-214035000 1.1571040893564013
214035001-214040000 0.8966570760672562
214040001-214045000 2.6819825023658326
214045001-214050000 1.2647458697764005
214050001-214055000 0.23548524448360988
214055001-214060000 0.2266332079401725
214060001-214065000 0.35560770492034643
214065001-214070000 0.6774147000604499
214070001-214075000 0.4501727945131616
214075001-214080000 0.31105954934998453
214080001-214085000 0.5463509768553364
214085001-214090000 0.6403480814833452
214090001-214095000 0.3450931482267729
214095001-214100000 0.6229527100827783
214100001-214105000 0.6664027235207808
214105001-214110000 0.3564356815233382
214110001-214115000 1.2776121565918328
214115001-214120000 1.4490803368691099
214120001-214125000 0.1158059454773244
214125001-214130000 0.10291696208419525
214130001-214135000 0.39857256409550806
214135001-214140000 0.6567298416904128
214140001-214145000 0.20623834625171056
214145001-214150000 0.3359537987478311
214150001-214155000 0.5083875080133733
214155001-214160000 0.4466574032628367
214160001-214165000 0.6732675074506285
214165001-214170000 1.2752401153113506
214170001-214175000 0.6346012692275669
214175001-214180000 0.403563359492186
214180001-214185000 0.43031333462474647
214185001-214190000 0.671891747113107
214190001-214195000 1.2363641836371353
214195001-214200000 0.5053598408785285
214200001-214205000 0.3030706555612057
214205001-214210000 0.5267636388685235
214210001-214215000 0.3437402344516723
214215001-214220000 0.19372892146741263
214220001-214225000 0.3410642284582139
214225001-214230000 0.4619769099072335
214230001-214235000 0.555266193118209
214235001-214240000 0.7903254769995129
214240001-214245000 0.6825273466685945
214245001-214250000 0.2799621468464893
214250001-214255000 0.3038109997450662
214255001-214260000 1.0781915388000773
214260001-214265000 0.29054784413302837
214265001-214270000 0.2644758904962846
214270001-214275000 0.9579750462192341
214275001-214280000 0.4609264933303871
214280001-214285000 0.34403283431930026
214285001-214290000 0.3803784620008891
214290001-214295000 0.34597397718601147
214295001-214300000 0.16867234039183077
214300001-214305000 0.19615668812944337
214305001-214310000 0.29393433360588156
214310001-214315000 0.12433017751177454
214315001-214320000 0.15003436606468887
214320001-214325000 0.20773472839924484
214325001-214330000 0.37846659231758956
214330001-214335000 0.8777428758266379
214335001-214340000 0.2985184798640247
214340001-214345000 0.2951688991663272
214345001-214350000 0.47844248431604847
214350001-214355000 0.5190968957908705
214355001-214360000 0.39939258163580377
214360001-214365000 0.32311595915396374
214365001-214370000 0.2936322368142299
214370001-214375000 0.22288617273007125
214375001-214380000 0.28550063007580057
214380001-214385000 0.37046395537157406
214385001-214390000 0.6429861778814036
214390001-214395000 0.6280390936368941
214395001-214400000 0.14426909758802306
214400001-214405000 0.1966818759782652
214405001-214410000 0.5606984098862748
214410001-214415000 0.2559761736612654
214415001-214420000 0.2738929678149518
214420001-214425000 0.31829076949636925
214425001-214430000 0.2816572971576876
214430001-214435000 0.10698483872907986
214435001-214440000 0.07858310618049129
214440001-214445000 0.2208526459167136
214445001-214450000 0.38458680095722103
214450001-214455000 0.5243497649768544
214455001-214460000 1.4498242728719468
214460001-214465000 0.43469706016586784
214465001-214470000 0.42783855655926856
214470001-214475000 0.7497583930204782
214475001-214480000 0.6043073706521875
214480001-214485000 0.5453799591012728
214485001-214490000 0.37036408330898174
214490001-214495000 0.6589995459117534
214495001-214500000 0.6669188612863358
214500001-214505000 0.37573984439424973
214505001-214510000 0.33768095335924664
214510001-214515000 0.5980627762533692
214515001-214520000 0.4564828068661079
214520001-214525000 0.36035392510581804
214525001-214530000 1.2533552479629582
214530001-214535000 0.4070598013495209
214535001-214540000 0.3217943538385822
214540001-214545000 0.4801329964962211
214545001-214550000 1.2159533692282212
214550001-214555000 0.6522468015174974
214555001-214560000 0.461093970415473
214560001-214565000 0.6332236817208261
214565001-214570000 0.5201711221994949
214570001-214575000 0.5998927639721334
214575001-214580000 3.724770141265142
214580001-214585000 1.4744673589827273
214585001-214590000 0.547055626550739
214590001-214595000 0.5662469045537558
214595001-214600000 0.5818882327429704
214600001-214605000 1.0267604571193374
214605001-214610000 0.984640323778363
214610001-214615000 0.7554016765050429
214615001-214620000 1.1203209584310099
214620001-214625000 1.8947239627805943
214625001-214630000 2.7742282825845863
214630001-214635000 1.22566546036249
214635001-214640000 1.0160962764030967
214640001-214645000 2.0006307221182875
214645001-214650000 1.3320328381549122
214650001-214655000 1.407286153254811
214655001-214660000 1.2736464623346
214660001-214665000 0.8204084315422645
214665001-214670000 1.5493192745641693
214670001-214675000 1.7035346906234952
214675001-214680000 1.2796038263667406
214680001-214685000 1.3221626626127427
214685001-214690000 1.0201642448280668
214690001-214695000 1.2028356097928394
214695001-214700000 1.872686570827775
214700001-214705000 1.6639346547726785
214705001-214710000 1.4042556949170373
214710001-214715000 1.652359471703602
214715001-214720000 2.950480310022292
214720001-214725000 4.024422007590366
214725001-214730000 2.8816404522806214
214730001-214735000 2.221558174971928
214735001-214740000 2.0026271996633866
214740001-214745000 1.2352997450837946
214745001-214750000 1.1485027015139195
214750001-214755000 2.573088933034732
214755001-214760000 2.17886135511902
214760001-214765000 1.0712884387290085
214765001-214770000 0.6425827855113833
214770001-214775000 1.1844465945423768
214775001-214780000 0.8427710883112597
214780001-214785000 0.4554589723028995
214785001-214790000 1.0439032825595373
214790001-214795000 1.4455015639938562
214795001-214800000 1.7678702776386723
214800001-214805000 1.5533590345754595
214805001-214810000 0.8570425391612886
214810001-214815000 1.359415040872586
214815001-214820000 1.595159211037338
214820001-214825000 0.7442610738174181
214825001-214830000 0.6865227871342285
214830001-214835000 1.3452751229941737
214835001-214840000 2.74139042619022
214840001-214845000 2.4985930438372166
214845001-214850000 1.518421637074382
214850001-214855000 0.8743558502366171
214855001-214860000 0.5449597551424322
214860001-214865000 0.5700278980896926
214865001-214870000 1.4348454475283892
214870001-214875000 0.9095994560587287
214875001-214880000 0.8060031558248151
214880001-214885000 1.872534551706661
214885001-214890000 4.285971929640697
214890001-214895000 1.8800259594698852
214895001-214900000 1.388516947705016
214900001-214905000 1.8117979893474396
214905001-214910000 1.7153188257245646
214910001-214915000 1.7247648448403414
214915001-214920000 1.4599246822984981
214920001-214925000 1.2402610917122903
214925001-214930000 1.0375054648000943
214930001-214935000 0.5470946842569492
214935001-214940000 0.7338701998316235
214940001-214945000 1.7848186603894844
214945001-214950000 0.9409620830738995
214950001-214955000 1.1515468802563522
214955001-214960000 1.2508540581941112
214960001-214965000 1.0447596627898883
214965001-214970000 1.9975709295463906
214970001-214975000 1.0061369460838474
214975001-214980000 0.7961615304955881
214980001-214985000 1.1041875828254946
214985001-214990000 0.9478751063993074
214990001-214995000 0.5863515476314108
214995001-215000000 0.5159429011097939
215000001-215005000 5.235978560558602
215005001-215010000 2.86937698599287
215010001-215015000 1.9917134990506187
215015001-215020000 2.3874458833692667
215020001-215025000 1.7317983720946508
215025001-215030000 1.8691629166882109
215030001-215035000 1.6336985080119697
215035001-215040000 1.8448432750645973
215040001-215045000 1.9972411861582844
215045001-215050000 1.3801964977178665
215050001-215055000 1.3277807508398884
215055001-215060000 1.643088159872859
215060001-215065000 1.2651040726883378
215065001-215070000 1.0152531185961473
215070001-215075000 1.4007214618643655
215075001-215080000 3.2858356707506804
215080001-215085000 1.5295805394154094
215085001-215090000 0.3912423670033978
215090001-215095000 0.3011308933786937
215095001-215100000 0.8029099458322163
215100001-215105000 2.023501678077515
215105001-215110000 0.6386959979136206
215110001-215115000 0.9448929610183653
215115001-215120000 2.187212388501116
215120001-215125000 0.7747936403073771
215125001-215130000 0.7411254217768726
215130001-215135000 0.9795408689615059
215135001-215140000 1.3022387295085718
215140001-215145000 0.8511618733389485
215145001-215150000 1.1161355854855513
215150001-215155000 2.491036743738372
215155001-215160000 1.1741572729861756
215160001-215165000 1.4279600252687263
215165001-215170000 1.197562191890204
215170001-215175000 0.8260752111954174
215175001-215180000 1.5517846842472087
215180001-215185000 1.3859744735852848
215185001-215190000 1.4671393742924856
215190001-215195000 0.7852034852731996
215195001-215200000 0.5167680854680179
215200001-215205000 1.050048968182349
215205001-215210000 1.2945649002545145
215210001-215215000 1.3058896034275043
215215001-215220000 2.079323530385682
215220001-215225000 1.7572666668817591
215225001-215230000 1.0181365861207263
215230001-215235000 1.282668853269499
215235001-215240000 1.6916054521578994
215240001-215245000 2.824616217779417
215245001-215250000 2.1219068971877264
215250001-215255000 0.6138936065173174
215255001-215260000 0.9265260632261991
215260001-215265000 1.2986409328169777
215265001-215270000 1.0793054045417882
215270001-215275000 1.2575725093350512
215275001-215280000 0.9963966373185148
215280001-215285000 0.8658005465611042
215285001-215290000 0.9234705453910953
215290001-215295000 1.0412972690186257
215295001-215300000 0.8620894512030769
215300001-215305000 0.8492725610781484
215305001-215310000 1.0554434306891933
215310001-215315000 0.7576720140132951
215315001-215320000 0.3682933394528959
215320001-215325000 0.8941884336875208
215325001-215330000 1.3727549794477474
215330001-215335000 0.7142352081651333
215335001-215340000 1.541603201404511
215340001-215345000 1.100962374810743
215345001-215350000 1.0129468545602085
215350001-215355000 0.9056789738292058
215355001-215360000 0.9687089222076836
215360001-215365000 1.5147032842113142
215365001-215370000 1.0010431910930269
215370001-215375000 1.4975425956534196
215375001-215380000 2.6489769112439503
215380001-215385000 1.7317344593590411
215385001-215390000 2.4502395517461335
215390001-215395000 1.8306843572692617
215395001-215400000 1.1813988765734358
215400001-215405000 1.3550083164946523
215405001-215410000 2.337185923723003
215410001-215415000 1.2078682776177327
215415001-215420000 0.6378261519521443
215420001-215425000 0.8536370406094361
215425001-215430000 0.9623473835683232
215430001-215435000 0.8510877048321401
215435001-215440000 0.4622169956703242
215440001-215445000 0.5809629296184187
215445001-215450000 1.6973344782949669
215450001-215455000 0.6058952694843064
215455001-215460000 1.1817259088265533
215460001-215465000 1.0351277386791693
215465001-215470000 0.6711780090611655
215470001-215475000 0.5435633509635848
215475001-215480000 0.3432531127518768
215480001-215485000 1.3047577926124383
215485001-215490000 0.4006430614592491
215490001-215495000 0.148274653272386
215495001-215500000 0.21791978667436776
215500001-215505000 0.7616615664463269
215505001-215510000 0.4964970090871013
215510001-215515000 0.8310376366830836
215515001-215520000 1.321816083934607
215520001-215525000 0.4687043567357682
215525001-215530000 0.31310306924144826
215530001-215535000 0.2568785753336982
215535001-215540000 0.509326537234407
215540001-215545000 1.5703365443585375
215545001-215550000 1.1604894813599114
215550001-215555000 0.5815959885267615
215555001-215560000 0.7400883314262148
215560001-215565000 1.3220245164434306
215565001-215570000 1.3202487895242359
215570001-215575000 6.242039839464114
215575001-215580000 3.6292863560323947
215580001-215585000 0.6001479125616863
215585001-215590000 0.5465420664041448
215590001-215595000 0.6379043664219087
215595001-215600000 0.9639766626883085
215600001-215605000 1.7338719736645445
215605001-215610000 1.9710030700190366
215610001-215615000 0.5891999629127356
215615001-215620000 0.7903958702546374
215620001-215625000 3.0019244573919357
215625001-215630000 2.0102281752449964
215630001-215635000 1.3828532449457487
215635001-215640000 1.292634341051228
215640001-215645000 0.9811648681879253
215645001-215650000 0.8140122633294449
215650001-215655000 0.8408142204281349
215655001-215660000 2.687971350706646
215660001-215665000 0.6375942816359012
215665001-215670000 0.3908913202343456
215670001-215675000 1.7642973642461521
215675001-215680000 0.6821295520490497
215680001-215685000 0.7076621299784315
215685001-215690000 0.9360711710700401
215690001-215695000 0.9417597694672769
215695001-215700000 0.8113615127201107
215700001-215705000 1.500879341217947
215705001-215710000 1.0534461908267523
215710001-215715000 0.4534011192674307
215715001-215720000 0.7860446555356806
215720001-215725000 1.4682528612370365
215725001-215730000 0.884161013759316
215730001-215735000 0.6323664717923756
215735001-215740000 0.36166110717402267
215740001-215745000 0.3618278364983191
215745001-215750000 0.8522172560338704
215750001-215755000 0.8202380600029681
215755001-215760000 0.6945069182736315
215760001-215765000 0.7432081739815415
215765001-215770000 0.5368482440619403
215770001-215775000 0.6604225768572438
215775001-215780000 0.9557088310517955
215780001-215785000 1.0193745475786775
215785001-215790000 1.0519342183621914
215790001-215795000 1.6294680687580438
215795001-215800000 2.3573382336018445
215800001-215805000 1.4114444212727377
215805001-215810000 1.1787886016678768
215810001-215815000 1.4275987620478834
215815001-215820000 1.9702449526584538
215820001-215825000 1.889385465123779
215825001-215830000 1.9899637147100993
215830001-215835000 2.227266056700109
215835001-215840000 1.8373153497067964
215840001-215845000 2.130820447612764
215845001-215850000 2.0344957107259454
215850001-215855000 1.1815732083678947
215855001-215860000 0.9487460684657633
215860001-215865000 0.9751756301583586
215865001-215870000 1.091076680453114
215870001-215875000 0.6153287436437787
215875001-215880000 0.25794234839763275
215880001-215885000 0.1881934072250924
215885001-215890000 0.3147293915713505
215890001-215895000 0.9563209136563876
215895001-215900000 2.0753091763539433
215900001-215905000 0.8998997491658595
215905001-215910000 0.5219383697319279
215910001-215915000 0.29992813238842153
215915001-215920000 0.376248114199895
215920001-215925000 1.4098975483537042
215925001-215930000 1.6786656304202616
215930001-215935000 1.3771461236419622
215935001-215940000 2.1292674341206035
215940001-215945000 1.6256202406380627
215945001-215950000 1.8883552345707852
215950001-215955000 0.7030057557050013
215955001-215960000 0.3027340634144759
215960001-215965000 2.225783903264833
215965001-215970000 0.9286782005514038
215970001-215975000 0.27889928592771585
215975001-215980000 1.6715607868825573
215980001-215985000 0.7844869234477663
215985001-215990000 0.06145668442316569
215990001-215995000 0.08852870849965702
215995001-216000000 0.3601103522735171
216000001-216005000 0.3541357913347821
216005001-216010000 0.9452968027521266
216010001-216015000 2.5269297501381156
216015001-216020000 0.36593061677761146
216020001-216025000 0.6789705090148616
216025001-216030000 1.0205593599020977
216030001-216035000 0.33209065320814507
216035001-216040000 0.24900554163593927
216040001-216045000 0.16976430317490188
216045001-216050000 0.2293862803935024
216050001-216055000 0.36219122029792866
216055001-216060000 0.4029008951715605
216060001-216065000 0.4405536481227925
216065001-216070000 0.3660837758480813
216070001-216075000 0.8686860457662409
216075001-216080000 0.5449533970212466
216080001-216085000 0.2663584701508665
216085001-216090000 0.3690988159212843
216090001-216095000 0.5193549222827686
216095001-216100000 0.4194551466384607
216100001-216105000 1.5874679625031733
216105001-216110000 2.1034102214993795
216110001-216115000 0.9344391950533049
216115001-216120000 0.5941103662897548
216120001-216125000 0.7214252720617031
216125001-216130000 2.8056524055539227
216130001-216135000 1.68869629084151
216135001-216140000 3.222710245329538
216140001-216145000 5.918630832551814
216145001-216150000 1.279057297146209
216150001-216155000 1.8804818053450645
216155001-216160000 2.060684875057615
216160001-216165000 1.2325553138905874
216165001-216170000 0.8780085637038411
216170001-216175000 0.4442795252433324
216175001-216180000 0.5822174607408153
216180001-216185000 1.0016241233298135
216185001-216190000 0.5793899623405341
216190001-216195000 0.9778271954144463
216195001-216200000 2.2267315123203586
216200001-216205000 0.5165109089721694
216205001-216210000 0.45722714604915765
216210001-216215000 0.7652322192608487
216215001-216220000 0.7148835659530907
216220001-216225000 1.005256380866995
216225001-216230000 1.0356399836249541
216230001-216235000 1.3499129588120387
216235001-216240000 2.9700259392738984
216240001-216245000 0.9264011916499413
216245001-216250000 0.7581420720618259
216250001-216255000 1.4623261914979508
216255001-216260000 2.7770804336409673
216260001-216265000 2.033776278636894
216265001-216270000 1.2702466795196523
216270001-216275000 1.3445381338811242
216275001-216280000 2.206904525681877
216280001-216285000 1.0633597517019908
216285001-216290000 0.7927729386837611
216290001-216295000 0.7239861919333811
216295001-216300000 1.1836986546771326
216300001-216305000 1.916141869845636
216305001-216310000 1.252609755518941
216310001-216315000 1.1451441693304634
216315001-216320000 1.2741676401027293
216320001-216325000 2.5404481427473864
216325001-216330000 2.7212983400920274
216330001-216335000 1.7223161336357256
216335001-216340000 1.1833434179750402
216340001-216345000 0.858401059234843
216345001-216350000 0.7770623311798763
216350001-216355000 1.0460675061779965
216355001-216360000 1.17855600302518
216360001-216365000 1.2817710369450226
216365001-216370000 2.3102205136381517
216370001-216375000 1.453409986036392
216375001-216380000 1.015654220804339
216380001-216385000 0.9977166959878673
216385001-216390000 0.6182539311803632
216390001-216395000 1.0608077454640399
216395001-216400000 0.724194349172327
216400001-216405000 0.31122117260500937
216405001-216410000 0.9037093685517892
216410001-216415000 1.4282950256063642
216415001-216420000 1.134847815135175
216420001-216425000 2.951320889021907
216425001-216430000 3.0717660995120863
216430001-216435000 1.4496450454589698
216435001-216440000 0.9358244774661273
216440001-216445000 1.0680799607442342
216445001-216450000 6.613435799165293
216450001-216455000 5.131108760889876
216455001-216460000 2.3349339505677267
216460001-216465000 1.3735437178825023
216465001-216470000 1.384809093084292
216470001-216475000 1.1972349041102746
216475001-216480000 0.7471386532957737
216480001-216485000 2.7437256722514283
216485001-216490000 2.986229147988771
216490001-216495000 1.1359066012705745
216495001-216500000 0.9298909919720254
216500001-216505000 1.052489956599886
216505001-216510000 1.794847739485369
216510001-216515000 2.619231324863388
216515001-216520000 1.8386585887548745
216520001-216525000 1.665606828587061
216525001-216530000 1.9805756261706036
216530001-216535000 1.4667139597620873
216535001-216540000 1.3209418625781018
216540001-216545000 2.4342350043055268
216545001-216550000 1.5468169594172283
216550001-216555000 1.8740698401949645
216555001-216560000 4.723783607185398
216560001-216565000 0.6964501646408571
216565001-216570000 0.47818773024833494
216570001-216575000 0.41791481420883314
216575001-216580000 0.6660089942254815
216580001-216585000 1.021499731055278
216585001-216590000 0.8033084954063676
216590001-216595000 0.7974520842448609
216595001-216600000 0.9442242994564081
216600001-216605000 1.430856733463822
216605001-216610000 0.861263947135103
216610001-216615000 0.821762437465052
216615001-216620000 0.7250917176305577
216620001-216625000 1.2742606438259307
216625001-216630000 7.4925192304744925
216630001-216635000 2.0616837792782188
216635001-216640000 0.9890096331808057
216640001-216645000 0.8512646964165104
216645001-216650000 1.0955670784570748
216650001-216655000 1.8358527305562329
216655001-216660000 3.0610423652720815
216660001-216665000 0.9006604396195025
216665001-216670000 1.5819670153874625
216670001-216675000 1.8367642773390795
216675001-216680000 0.6400626744052731
216680001-216685000 0.8678076726247275
216685001-216690000 1.3689256045316012
216690001-216695000 1.6927296833226746
216695001-216700000 1.3795310885835066
216700001-216705000 1.6134685097993786
216705001-216710000 0.9983419387265061
216710001-216715000 0.9389660517418885
216715001-216720000 0.9127060429718709
216720001-216725000 0.5670860815434459
216725001-216730000 1.1165114868508526
216730001-216735000 1.5397930974798268
216735001-216740000 0.6509040809650604
216740001-216745000 0.9302163339659749
216745001-216750000 1.3052486515309067
216750001-216755000 1.068077796825285
216755001-216760000 3.683012007402627
216760001-216765000 1.1870765718344138
216765001-216770000 0.6714626879309232
216770001-216775000 1.3870364753626805
216775001-216780000 3.1162158620739144
216780001-216785000 2.6527698663305164
216785001-216790000 1.5099412470273226
216790001-216795000 1.7989887216445914
216795001-216800000 3.8365279224763214
216800001-216805000 2.7988567853234416
216805001-216810000 1.9252539866227987
216810001-216815000 3.3413225500599335
216815001-216820000 11.190544079220505
216820001-216825000 6.005428482318644
216825001-216830000 0.9545613579068015
216830001-216835000 1.1173447608944593
216835001-216840000 2.2302192674346997
216840001-216845000 2.285939205327802
216845001-216850000 1.3287856234461783
216850001-216855000 1.0164328169633308
216855001-216860000 5.707499552060703
216860001-216865000 6.331801466584689
216865001-216870000 3.6027514559361333
216870001-216875000 4.733111000725297
216875001-216880000 1.2304886268891115
216880001-216885000 0.5248298017539599
216885001-216890000 0.3571943461580242
216890001-216895000 1.283268436313673
216895001-216900000 0.8397086242315299
216900001-216905000 0.38195380748095514
216905001-216910000 2.9178336921061145
216910001-216915000 0.7791437381516476
216915001-216920000 0.40091013351215177
216920001-216925000 0.5048154883511002
216925001-216930000 0.8115208116942446
216930001-216935000 1.6485590678803643
216935001-216940000 1.6439294632309585
216940001-216945000 2.374544475616376
216945001-216950000 0.8499793735679569
216950001-216955000 0.5427005429029761
216955001-216960000 1.1305707493250121
216960001-216965000 0.4367744099725589
216965001-216970000 0.30868970584553873
216970001-216975000 0.25557591551458847
216975001-216980000 1.0578442760282412
216980001-216985000 1.2862822505624314
216985001-216990000 0.3306631088577901
216990001-216995000 0.3147179093428078
216995001-217000000 0.3922608629370732
217000001-217005000 1.6632402194450946
217005001-217010000 0.4932807417120701
217010001-217015000 0.4030706028500354
217015001-217020000 2.279207758386139
217020001-217025000 1.5960043661411598
217025001-217030000 1.1872338905651645
217030001-217035000 1.009618426695517
217035001-217040000 0.7001449441616316
217040001-217045000 1.0638737811174108
217045001-217050000 1.6453178051992385
217050001-217055000 0.44137629178705556
217055001-217060000 0.6292096474092256
217060001-217065000 0.8150112786706504
217065001-217070000 0.41667759672754984
217070001-217075000 2.1529719163828496
217075001-217080000 0.519336658493632
217080001-217085000 0.36101429673648805
217085001-217090000 0.45525687350880695
217090001-217095000 0.7792584713103768
217095001-217100000 1.2060575211415367
217100001-217105000 0.5630824944796532
217105001-217110000 0.6359953069489561
217110001-217115000 0.3780123607020988
217115001-217120000 0.3541963562264977
217120001-217125000 0.9430563908467814
217125001-217130000 1.2737597224433395
217130001-217135000 0.4610820670080003
217135001-217140000 0.5828465069578117
217140001-217145000 1.1478478964420777
217145001-217150000 1.3928628831508603
217150001-217155000 2.2038969709975063
217155001-217160000 0.9937648926534491
217160001-217165000 0.6713509548746376
217165001-217170000 0.3893720769955034
217170001-217175000 0.5674339524400158
217175001-217180000 0.8382917194364613
217180001-217185000 1.4428272600743863
217185001-217190000 3.404434550830091
217190001-217195000 0.5710906370309257
217195001-217200000 0.5534414054014921
217200001-217205000 1.2313721115432088
217205001-217210000 1.9700658880422033
217210001-217215000 1.097545137066528
217215001-217220000 2.2129175839294986
217220001-217225000 1.611059407786977
217225001-217230000 0.8273203291493125
217230001-217235000 1.3641269738619035
217235001-217240000 1.5754472528739474
217240001-217245000 3.636513570050661
217245001-217250000 4.043164778559038
217250001-217255000 1.1247658622666323
217255001-217260000 1.0700905224471122
217260001-217265000 1.17983669224882
217265001-217270000 2.008483361879435
217270001-217275000 1.5747576169681194
217275001-217280000 0.6400969139280608
217280001-217285000 0.9943740219570072
217285001-217290000 1.5598018984155642
217290001-217295000 0.6559515421143413
217295001-217300000 0.4981446569814865
217300001-217305000 0.5221451053394227
217305001-217310000 0.7960969923894589
217310001-217315000 0.869571882158818
217315001-217320000 0.5089360316799567
217320001-217325000 0.3600240485040922
217325001-217330000 0.6501680229917584
217330001-217335000 1.205357667963551
217335001-217340000 0.8803256905710329
217340001-217345000 0.6317820208302072
217345001-217350000 0.5126257266284365
217350001-217355000 0.722377933855038
217355001-217360000 0.5419138218895541
217360001-217365000 0.27934533864578565
217365001-217370000 0.2938745228809907
217370001-217375000 0.5165211376597686
217375001-217380000 0.45052554919736304
217380001-217385000 0.36019522032558776
217385001-217390000 0.6325916693315684
217390001-217395000 1.2483986116563792
217395001-217400000 0.742712636818193
217400001-217405000 0.41695353259553986
217405001-217410000 0.6277542839278957
217410001-217415000 1.9545120150060906
217415001-217420000 2.1163707095279216
217420001-217425000 2.0797723984957046
217425001-217430000 1.1447159735446588
217430001-217435000 1.4886548322033413
217435001-217440000 1.773967541857551
217440001-217445000 0.843939067983195
217445001-217450000 2.1727162154706177
217450001-217455000 1.5934448278345872
217455001-217460000 0.9600821707463492
217460001-217465000 2.495507850693584
217465001-217470000 1.6601407804312873
217470001-217475000 0.8374952332063647
217475001-217480000 2.990831693457759
217480001-217485000 5.263165133897066
217485001-217490000 0.7336640936104586
217490001-217495000 0.7806564421540505
217495001-217500000 1.6410320843449755
217500001-217505000 1.9026103956619325
217505001-217510000 1.9097622770653655
217510001-217515000 4.498155011624954
217515001-217520000 2.5745503113055985
217520001-217525000 1.346871411855976
217525001-217530000 0.8649314584555295
217530001-217535000 0.502288626600354
217535001-217540000 0.37865901601980706
217540001-217545000 0.7700853162161178
217545001-217550000 1.8447797851503478
217550001-217555000 3.263210380724577
217555001-217560000 3.119599209599689
217560001-217565000 2.090317452375321
217565001-217570000 2.126336844055547
217570001-217575000 2.2058957534336456
217575001-217580000 2.1335062527816615
217580001-217585000 0.7870110985924701
217585001-217590000 0.658353174550593
217590001-217595000 0.6873601942153515
217595001-217600000 0.9460811015266852
217600001-217605000 0.9494121933962335
217605001-217610000 1.2359360095408145
217610001-217615000 2.076322018329553
217615001-217620000 0.5037649586994208
217620001-217625000 0.43818335422222765
217625001-217630000 1.1821083856464991
217630001-217635000 3.2212982080713144
217635001-217640000 1.464979434887111
217640001-217645000 1.2707753497565406
217645001-217650000 1.1704917711282903
217650001-217655000 0.8875602955406513
217655001-217660000 0.7816937381772638
217660001-217665000 1.7530951108360546
217665001-217670000 1.5266510981457497
217670001-217675000 0.7808142116689355
217675001-217680000 0.9921359682691158
217680001-217685000 0.85596154415451
217685001-217690000 0.3084609411675974
217690001-217695000 0.29287963856339044
217695001-217700000 1.0322243474748878
217700001-217705000 1.4795233716662404
217705001-217710000 0.9074161131155035
217710001-217715000 2.7508573441809605
217715001-217720000 1.3342015223297816
217720001-217725000 0.7325708078960556
217725001-217730000 1.2527064539058004
217730001-217735000 1.1214185555155305
217735001-217740000 0.640213568772393
217740001-217745000 0.5032452311279644
217745001-217750000 4.284530385331338
217750001-217755000 2.0622419778182794
217755001-217760000 0.6561400616674662
217760001-217765000 1.240663862762409
217765001-217770000 1.064907681677359
217770001-217775000 0.3705796307693931
217775001-217780000 0.37698208106441516
217780001-217785000 0.4819217088277917
217785001-217790000 0.687882533649647
217790001-217795000 0.9552797413726136
217795001-217800000 0.5626513342592505
217800001-217805000 0.7876543345027923
217805001-217810000 2.5350877986634712
217810001-217815000 1.4674881354730458
217815001-217820000 0.8851411118741187
217820001-217825000 1.3321367516110176
217825001-217830000 1.3099615448515933
217830001-217835000 1.279667636682912
217835001-217840000 1.7676910100901306
217840001-217845000 1.2460947023434725
217845001-217850000 0.6044526171573447
217850001-217855000 1.0994208498927254
217855001-217860000 4.544131065438269
217860001-217865000 1.6076817775150545
217865001-217870000 0.9100178365453849
217870001-217875000 0.6561314432513793
217875001-217880000 1.9329211981663803
217880001-217885000 1.4923782534488903
217885001-217890000 0.8973723099214769
217890001-217895000 1.4929136146251996
217895001-217900000 1.1809297569726247
217900001-217905000 0.8979405780596686
217905001-217910000 0.9080541567728226
217910001-217915000 1.1666314127648711
217915001-217920000 0.7407664936954935
217920001-217925000 0.9779902263065704
217925001-217930000 2.703706974609152
217930001-217935000 1.1002308942111492
217935001-217940000 1.3812873331627602
217940001-217945000 3.9771597910232916
217945001-217950000 3.5320085682188083
217950001-217955000 2.6932717196829947
217955001-217960000 3.2461795346622058
217960001-217965000 2.262382321459783
217965001-217970000 1.4760394853103769
217970001-217975000 1.1977716168864356
217975001-217980000 3.043050028682927
217980001-217985000 3.713486759325279
217985001-217990000 0.39626147114254867
217990001-217995000 0.4362795685075663
217995001-218000000 0.6233378084438814
218000001-218005000 0.7090406161455632
218005001-218010000 0.4644194448526118
218010001-218015000 0.40256855809399017
218015001-218020000 0.7846233365990731
218020001-218025000 3.2198175750650564
218025001-218030000 2.257477549109002
218030001-218035000 0.989944947663846
218035001-218040000 0.9945055485786437
218040001-218045000 1.3556587374403501
218045001-218050000 1.6675226942697168
218050001-218055000 1.1210834383820618
218055001-218060000 1.184844067555602
218060001-218065000 2.4746995279700355
218065001-218070000 1.2400791958924904
218070001-218075000 0.5987300552215206
218075001-218080000 0.7215998163055966
218080001-218085000 1.1031717389345896
218085001-218090000 1.3434363732264427
218090001-218095000 1.497179525933684
218095001-218100000 1.1239405629866541
218100001-218105000 1.6765931068269828
218105001-218110000 2.46519419255137
218110001-218115000 0.7803715317090067
218115001-218120000 0.7722123848305712
218120001-218125000 2.3026786916886772
218125001-218130000 1.6742509516526765
218130001-218135000 0.9845340923394755
218135001-218140000 0.7484452865337858
218140001-218145000 0.5118201074607501
218145001-218150000 1.8340850734409453
218150001-218155000 6.121634493562107
218155001-218160000 1.0168578602505474
218160001-218165000 1.7446799269488587
218165001-218170000 1.336873011219628
218170001-218175000 0.46202935059225
218175001-218180000 0.8340546600708827
218180001-218185000 0.8194331056571711
218185001-218190000 0.2238175095552039
218190001-218195000 0.7323455321523145
218195001-218200000 0.6349100796747256
218200001-218205000 0.2571260502301919
218205001-218210000 1.4205206575352127
218210001-218215000 0.5132043638752873
218215001-218220000 0.3584057006355264
218220001-218225000 0.5877734042583084
218225001-218230000 0.6945966004284081
218230001-218235000 2.2975384668845242
218235001-218240000 3.2691514209697305
218240001-218245000 1.0764842957752172
218245001-218250000 1.7591565256425443
218250001-218255000 1.055242053969362
218255001-218260000 0.7785443734628058
218260001-218265000 1.8563947012668718
218265001-218270000 1.3628382981189755
218270001-218275000 0.9848594938380677
218275001-218280000 0.6858685221747001
218280001-218285000 0.7083327304909709
218285001-218290000 0.9751248325083793
218290001-218295000 0.6701995955265244
218295001-218300000 0.6822118590548842
218300001-218305000 1.792063070749658
218305001-218310000 2.7801338449456763
218310001-218315000 2.485878823157986
218315001-218320000 1.692901769369186
218320001-218325000 1.1763666771109837
218325001-218330000 0.7833144754718666
218330001-218335000 0.5333396405759572
218335001-218340000 0.5684065511197693
218340001-218345000 0.6191028913803175
218345001-218350000 0.8436666187915013
218350001-218355000 1.225921918330438
218355001-218360000 1.6949083033137324
218360001-218365000 1.8482980401164752
218365001-218370000 1.6768342018372124
218370001-218375000 1.0898083411900317
218375001-218380000 1.4421944699170712
218380001-218385000 1.3263028659560714
218385001-218390000 0.6689428017606857
218390001-218395000 2.658307816837293
218395001-218400000 3.5644432683028344
218400001-218405000 0.40995393752009707
218405001-218410000 0.8279840171148345
218410001-218415000 2.908040110737449
218415001-218420000 2.1223956939144677
218420001-218425000 1.6600554304088193
218425001-218430000 1.9053751015381193
218430001-218435000 2.2902138383629578
218435001-218440000 1.8904598981807292
218440001-218445000 1.6455222131054643
218445001-218450000 1.4396821190139257
218450001-218455000 1.1824837912732673
218455001-218460000 1.5048449713190544
218460001-218465000 1.3109769744137898
218465001-218470000 0.6390026120410938
218470001-218475000 0.5415050686699664
218475001-218480000 0.41533310755774433
218480001-218485000 0.3839392985899445
218485001-218490000 0.3304826843342401
218490001-218495000 0.40341629916050115
218495001-218500000 0.18405722293705093
218500001-218505000 0.3450506364640569
218505001-218510000 0.608760071059368
218510001-218515000 0.16862841191617395
218515001-218520000 0.45556451908609574
218520001-218525000 0.6599979076700766
218525001-218530000 0.2629920502991735
218530001-218535000 0.5184826822168694
218535001-218540000 2.75846581144382
218540001-218545000 0.9742180393583045
218545001-218550000 0.7436884777263622
218550001-218555000 0.2919700198308063
218555001-218560000 0.3425998510066073
218560001-218565000 0.9733013769469407
218565001-218570000 0.2850208633632372
218570001-218575000 0.33488163915644914
218575001-218580000 2.136241202671321
218580001-218585000 0.6297125065836696
218585001-218590000 0.7494694175940283
218590001-218595000 0.7207074968211102
218595001-218600000 0.44552135183628305
218600001-218605000 0.812684168306799
218605001-218610000 0.3113978963873037
218610001-218615000 1.207410717490507
218615001-218620000 4.217798780488337
218620001-218625000 0.663273977721493
218625001-218630000 1.0766059077772092
218630001-218635000 2.3607351805538386
218635001-218640000 1.8359987420997528
218640001-218645000 0.7202805518812067
218645001-218650000 0.706524761485657
218650001-218655000 1.7293314456236837
218655001-218660000 0.9478908851042217
218660001-218665000 2.8080472647720374
218665001-218670000 5.177756799459098
218670001-218675000 1.0890037673958715
218675001-218680000 1.930642303375984
218680001-218685000 2.4824009209194293
218685001-218690000 1.4664483264024128
218690001-218695000 3.153514072006889
218695001-218700000 3.5045317685926776
218700001-218705000 1.2468970174873062
218705001-218710000 1.0268101790065376
218710001-218715000 4.787243743248404
218715001-218720000 4.088355361254557
218720001-218725000 1.6133319150156322
218725001-218730000 2.1529010572439757
218730001-218735000 1.8060249825492782
218735001-218740000 1.760818880732639
218740001-218745000 2.9809938360044503
218745001-218750000 2.925798316641742
218750001-218755000 1.493053758014946
218755001-218760000 2.3491020443562936
218760001-218765000 1.7660194977646362
218765001-218770000 1.275889455991932
218770001-218775000 2.2191905454136696
218775001-218780000 3.435854703999699
218780001-218785000 5.961982954214493
218785001-218790000 1.5496987186538858
218790001-218795000 1.161510864096596
218795001-218800000 2.593678845873702
218800001-218805000 3.714244589288019
218805001-218810000 2.303591959875878
218810001-218815000 0.7329408848564585
218815001-218820000 0.6850768767307699
218820001-218825000 1.2602854833218977
218825001-218830000 4.6128294175966325
218830001-218835000 1.4356062483239533
218835001-218840000 0.7371910534134237
218840001-218845000 1.385514177704614
218845001-218850000 1.560564900291766
218850001-218855000 1.6834492067038815
218855001-218860000 2.84118009616797
218860001-218865000 2.5623429596113967
218865001-218870000 1.8623054259941338
218870001-218875000 2.4328333154658117
218875001-218880000 3.532206472654533
218880001-218885000 3.11079325424915
218885001-218890000 2.222995745379797
218890001-218895000 2.267388181688719
218895001-218900000 1.3339957312428687
218900001-218905000 0.5880897774923152
218905001-218910000 0.43340337608160123
218910001-218915000 0.8440593815242019
218915001-218920000 1.3247306170831616
218920001-218925000 0.9838506416189352
218925001-218930000 2.1556678596522127
218930001-218935000 2.4501549964557814
218935001-218940000 1.8773203356533477
218940001-218945000 2.4921746113357663
218945001-218950000 1.6734886016351158
218950001-218955000 0.8562629113330165
218955001-218960000 1.0139883121092306
218960001-218965000 0.8759565668293902
218965001-218970000 0.7701697068096994
218970001-218975000 1.068371476447654
218975001-218980000 0.487018896123436
218980001-218985000 0.4491332594451094
218985001-218990000 0.7927766226146398
218990001-218995000 0.6054090896009827
218995001-219000000 0.518703331826894
219000001-219005000 0.3625566253840117
219005001-219010000 0.39816808371885304
219010001-219015000 3.2523333834643
219015001-219020000 0.6923221803297033
219020001-219025000 0.6731175443985833
219025001-219030000 0.6668514513622231
219030001-219035000 0.13169888118670162
219035001-219040000 0.42355039136103123
219040001-219045000 0.5987373437781788
219045001-219050000 0.5421199011373534
219050001-219055000 2.064505216090588
219055001-219060000 0.5828334798876
219060001-219065000 0.9134882937606879
219065001-219070000 1.2497878380630136
219070001-219075000 0.8920980641992028
219075001-219080000 0.9287420293796442
219080001-219085000 0.7741516247333612
219085001-219090000 0.6115091322048658
219090001-219095000 0.6533338229275168
219095001-219100000 0.4722584038778003
219100001-219105000 0.41745888203233994
219105001-219110000 0.5821420823434704
219110001-219115000 0.4496008046368263
219115001-219120000 0.6148281796231396
219120001-219125000 0.8875702617892193
219125001-219130000 0.5033737950409964
219130001-219135000 0.7759773013054463
219135001-219140000 1.7436699764616603
219140001-219145000 1.2330920977700197
219145001-219150000 0.9539284081837526
219150001-219155000 1.0634341149495108
219155001-219160000 1.3178314491606324
219160001-219165000 0.4615418597536318
219165001-219170000 0.36796592453051497
219170001-219175000 0.40046243357860345
219175001-219180000 1.4584948426347646
219180001-219185000 2.0003190068294936
219185001-219190000 0.6828992553471329
219190001-219195000 1.4243669145554707
219195001-219200000 2.04287579937624
219200001-219205000 1.2514987541942446
219205001-219210000 1.260880894244668
219210001-219215000 0.9613411552080879
219215001-219220000 0.896146555516316
219220001-219225000 2.11796872572299
219225001-219230000 2.0857870513975882
219230001-219235000 1.0676739636339176
219235001-219240000 1.7444152027759536
219240001-219245000 1.6359531060620969
219245001-219250000 1.1236179887048532
219250001-219255000 1.7568035391205823
219255001-219260000 3.223076462024778
219260001-219265000 3.2008380816059216
219265001-219270000 2.5290766856231714
219270001-219275000 2.382714630388434
219275001-219280000 2.0206499265070117
219280001-219285000 1.4416158847244738
219285001-219290000 1.0518478535891507
219290001-219295000 1.4207999696151692
219295001-219300000 1.0315942311062394
219300001-219305000 0.685600833773642
219305001-219310000 0.9299556461441216
219310001-219315000 0.6218949227417234
219315001-219320000 0.8064300543346888
219320001-219325000 0.7281297811831174
219325001-219330000 0.5599374684034758
219330001-219335000 0.8788585106747404
219335001-219340000 0.6118152652367018
219340001-219345000 0.8657912701237791
219345001-219350000 0.8309882976953454
219350001-219355000 0.7749372541748991
219355001-219360000 0.7327727232970989
219360001-219365000 0.4786867921016348
219365001-219370000 1.0039746619237464
219370001-219375000 0.6775675677464508
219375001-219380000 0.3146218089816876
219380001-219385000 0.2893685451769294
219385001-219390000 0.37546618499096873
219390001-219395000 1.0128687566526702
219395001-219400000 0.802288204598889
219400001-219405000 0.6475558115142624
219405001-219410000 0.5294156978683223
219410001-219415000 0.8024728949088277
219415001-219420000 0.683242450073563
219420001-219425000 0.31155206855785655
219425001-219430000 0.8238035339879435
219430001-219435000 0.9917160777133806
219435001-219440000 0.3734908247253227
219440001-219445000 0.32777126694364445
219445001-219450000 0.39618269285352636
219450001-219455000 1.1503621874964602
219455001-219460000 0.6142411086582358
219460001-219465000 0.33528524375597113
219465001-219470000 1.0499827824404244
219470001-219475000 0.7349901279937632
219475001-219480000 0.2664265769072547
219480001-219485000 0.46899606741768524
219485001-219490000 0.5625037125784109
219490001-219495000 0.5724459180542258
219495001-219500000 0.8065671461339492
219500001-219505000 0.5917496397188298
219505001-219510000 0.8654207652093623
219510001-219515000 0.9969346518371955
219515001-219520000 0.8832419747584163
219520001-219525000 0.5988427571926229
219525001-219530000 0.3998199680433485
219530001-219535000 0.7681886868456381
219535001-219540000 1.0401298129125958
219540001-219545000 0.30550079434140626
219545001-219550000 0.26017529559283636
219550001-219555000 0.33369625263665054
219555001-219560000 0.1758967953683691
219560001-219565000 0.2378242329214092
219565001-219570000 0.19388886649123674
219570001-219575000 0.16809329398854067
219575001-219580000 0.4851762147853514
219580001-219585000 0.19178826023915208
219585001-219590000 0.24747629309399227
219590001-219595000 0.8519184631644939
219595001-219600000 1.103011114561049
219600001-219605000 0.7098650027764006
219605001-219610000 0.5236533048970547
219610001-219615000 0.5899936437286655
219615001-219620000 0.708054538987592
219620001-219625000 0.45600966354926353
219625001-219630000 0.581376272911059
219630001-219635000 1.5079698657276492
219635001-219640000 1.474707625555098
219640001-219645000 1.1421247436339197
219645001-219650000 0.8057107405686704
219650001-219655000 0.8142551867981911
219655001-219660000 1.4916397239969579
219660001-219665000 1.1907227819759802
219665001-219670000 0.9651206581523971
219670001-219675000 0.7738211152935273
219675001-219680000 2.438040426060763
219680001-219685000 3.9851511577624175
219685001-219690000 0.43068178638842786
219690001-219695000 0.5229507959364973
219695001-219700000 0.5615335507586554
219700001-219705000 0.42301710057066033
219705001-219710000 0.7006104041406688
219710001-219715000 0.958041808730482
219715001-219720000 0.818820677345306
219720001-219725000 1.8493404561493272
219725001-219730000 2.177356711161958
219730001-219735000 0.8537713748005876
219735001-219740000 0.29412452803076694
219740001-219745000 0.8509399445832609
219745001-219750000 2.106360799539635
219750001-219755000 0.8037524382158321
219755001-219760000 0.833939771945211
219760001-219765000 0.9396767861578633
219765001-219770000 2.3441939155531824
219770001-219775000 0.5063325042103658
219775001-219780000 0.21902511280905373
219780001-219785000 0.3239185087734536
219785001-219790000 0.6148602254727601
219790001-219795000 0.5690783927283501
219795001-219800000 0.2962911303306475
219800001-219805000 0.37903221162027323
219805001-219810000 0.3706618829852336
219810001-219815000 0.1463018420973431
219815001-219820000 0.2219560283604999
219820001-219825000 0.4993813145381468
219825001-219830000 0.4394311211555282
219830001-219835000 0.7898074037557022
219835001-219840000 0.45275505276085515
219840001-219845000 0.22939699133521818
219845001-219850000 0.3009325571675763
219850001-219855000 0.31739356527937496
219855001-219860000 2.963769810699025
219860001-219865000 6.645759277098854
219865001-219870000 0.1409825154986307
219870001-219875000 0.21173167341795418
219875001-219880000 0.3522715638310074
219880001-219885000 0.9517100864474826
219885001-219890000 0.9382968255203616
219890001-219895000 0.5741041490067237
219895001-219900000 0.5519154646943653
219900001-219905000 0.8503190007117144
219905001-219910000 0.7851169758655256
219910001-219915000 0.22096200224590035
219915001-219920000 0.25794075522465376
219920001-219925000 0.7112782093746163
219925001-219930000 0.8270897215410156
219930001-219935000 0.6251603828404431
219935001-219940000 0.4197038826954005
219940001-219945000 0.3715270786885498
219945001-219950000 0.3172593014647619
219950001-219955000 0.3116063334053515
219955001-219960000 0.28750357050287917
219960001-219965000 0.1613894253948956
219965001-219970000 0.7393377997406457
219970001-219975000 0.7909730770619614
219975001-219980000 0.5035036910487131
219980001-219985000 0.8691986057403918
219985001-219990000 1.1553897527182517
219990001-219995000 0.8885870317550628
219995001-220000000 0.5096160035361272
220000001-220005000 0.824511588015431
220005001-220010000 0.44925767143787554
220010001-220015000 0.49667984615961414
220015001-220020000 2.419528522849724
220020001-220025000 0.9260008253671304
220025001-220030000 1.3640205146978457
220030001-220035000 1.539715501612078
220035001-220040000 0.4302026943189445
220040001-220045000 1.0329014475703449
220045001-220050000 1.7206461250144742
220050001-220055000 0.8970358965016535
220055001-220060000 1.2232209252113757
220060001-220065000 3.4006269939018714
220065001-220070000 2.375593925869235
220070001-220075000 0.5494363905314232
220075001-220080000 0.7738514328947472
220080001-220085000 0.5774809457181226
220085001-220090000 0.47901912929363955
220090001-220095000 0.4274322593893975
220095001-220100000 0.25356119902061997
220100001-220105000 0.49119267506728165
220105001-220110000 1.5841056182110032
220110001-220115000 0.6636489944588808
220115001-220120000 0.2973404646478137
220120001-220125000 0.2883988553730878
220125001-220130000 0.6003555783242117
220130001-220135000 0.527279316080619
220135001-220140000 0.2931358743079931
220140001-220145000 0.34523297224421945
220145001-220150000 0.9313987851790316
220150001-220155000 0.9461609780821284
220155001-220160000 0.9973978056658869
220160001-220165000 2.0672069011463083
220165001-220170000 0.7519884253983122
220170001-220175000 0.4828224120877026
220175001-220180000 0.9301307690257029
220180001-220185000 1.397067290120974
220185001-220190000 0.47300319748759206
220190001-220195000 0.5177422638294197
220195001-220200000 1.3030453213474589
220200001-220205000 0.642115296813832
220205001-220210000 1.277216075428679
220210001-220215000 1.4803081293702995
220215001-220220000 0.4744266459587389
220220001-220225000 0.6195526331221554
220225001-220230000 1.2874857014194467
220230001-220235000 3.1723061153982144
220235001-220240000 0.9222634672836642
220240001-220245000 0.46574635237528106
220245001-220250000 0.2315523988068393
220250001-220255000 0.19900860718513017
220255001-220260000 0.3319410297836218
220260001-220265000 0.3266277912369897
220265001-220270000 0.26881240560991876
220270001-220275000 0.3857961092380313
220275001-220280000 0.9548073675630665
220280001-220285000 2.2317059510744603
220285001-220290000 0.42270091906434953
220290001-220295000 0.43732356262706884
220295001-220300000 3.8732771321738384
220300001-220305000 3.057134998521122
220305001-220310000 1.3920662933301946
220310001-220315000 0.6191565354843191
220315001-220320000 0.36671399862903775
220320001-220325000 0.40228405214198126
220325001-220330000 0.5748859567892277
220330001-220335000 3.377132831461773
220335001-220340000 2.722074886992684
220340001-220345000 1.3226319509918962
220345001-220350000 1.666358461853753
220350001-220355000 2.3608519329628797
220355001-220360000 1.631983561237756
220360001-220365000 0.9484721824785248
220365001-220370000 1.1088343610305085
220370001-220375000 0.9692953149579493
220375001-220380000 1.13940418761204
220380001-220385000 2.558481648318288
220385001-220390000 1.258349984823784
220390001-220395000 1.2307513351182557
220395001-220400000 2.072193397676489
220400001-220405000 2.206314048082746
220405001-220410000 1.2580214214302838
220410001-220415000 0.713459819026573
220415001-220420000 0.8158467955895359
220420001-220425000 1.9806177289927174
220425001-220430000 2.3780714400802148
220430001-220435000 1.3805894738087658
220435001-220440000 1.6615783456628554
220440001-220445000 1.0267352243786196
220445001-220450000 0.6483383842997726
220450001-220455000 6.322181814709182
220455001-220460000 1.2171122108390735
220460001-220465000 0.19603478607069233
220465001-220470000 0.39475493666024497
220470001-220475000 0.6870177591608864
220475001-220480000 0.24450964409027898
220480001-220485000 0.3226219031890536
220485001-220490000 0.7996226337446661
220490001-220495000 1.8229620828113886
220495001-220500000 1.3204241563643868
220500001-220505000 0.6139993856823764
220505001-220510000 1.2535932012983204
220510001-220515000 1.6988803638005896
220515001-220520000 0.6848048395295496
220520001-220525000 0.8401031438538588
220525001-220530000 2.9310745770255395
220530001-220535000 1.7995263343227743
220535001-220540000 1.8364880997302024
220540001-220545000 2.039704733235055
220545001-220550000 0.6354808378251898
220550001-220555000 0.43902809428764616
220555001-220560000 0.45855611383461486
220560001-220565000 0.5537996123071506
220565001-220570000 0.829808002316982
220570001-220575000 0.8049517517135752
220575001-220580000 1.1455390888742374
220580001-220585000 1.4201141908965593
220585001-220590000 0.7439278844775721
220590001-220595000 0.620569279968219
220595001-220600000 4.276889202684405
220600001-220605000 2.7378260266205086
220605001-220610000 0.4778291875162758
220610001-220615000 0.7988527924408457
220615001-220620000 1.3009254660608267
220620001-220625000 0.9533415918502343
220625001-220630000 1.4035219967748211
220630001-220635000 1.7562295016299396
220635001-220640000 1.4972831264345645
220640001-220645000 1.3029498529709902
220645001-220650000 1.2640206030812307
220650001-220655000 2.0330624892613463
220655001-220660000 1.863963955729921
220660001-220665000 1.990094271957706
220665001-220670000 2.6466749956665496
220670001-220675000 1.9725755642066631
220675001-220680000 0.7159614865339509
220680001-220685000 0.7705131122983372
220685001-220690000 1.020828866277891
220690001-220695000 1.835507702059004
220695001-220700000 6.620892306914926
220700001-220705000 1.1424936047463745
220705001-220710000 0.9393531517180211
220710001-220715000 8.6317280890073
220715001-220720000 6.975952369668471
220720001-220725000 1.2949895800758178
220725001-220730000 1.4891813576185478
220730001-220735000 1.5242025192049462
220735001-220740000 1.9312569060841016
220740001-220745000 2.582850442065954
220745001-220750000 1.8617181392166366
220750001-220755000 1.0449058962750202
220755001-220760000 0.6195674296068977
220760001-220765000 1.821526086213243
220765001-220770000 1.4743963054945337
220770001-220775000 0.7129621634011469
220775001-220780000 4.962091818562636
220780001-220785000 1.5852301505696251
220785001-220790000 1.1509431092144917
220790001-220795000 9.640875026869535
220795001-220800000 4.0063318120576135
220800001-220805000 0.9816728368309398
220805001-220810000 0.7400893799580214
220810001-220815000 1.1605724750618513
220815001-220820000 1.905891376728708
220820001-220825000 1.332227850068266
220825001-220830000 0.7620262886146439
220830001-220835000 1.0070521194209434
220835001-220840000 2.6274525449516255
220840001-220845000 1.246671478123544
220845001-220850000 1.7051879221140342
220850001-220855000 1.0243521138315854
220855001-220860000 1.5354655724750104
220860001-220865000 4.594520180340865
220865001-220870000 0.47515103837247386
220870001-220875000 0.45811175504121027
220875001-220880000 0.9509109531186516
220880001-220885000 1.272288831930125
220885001-220890000 0.5284585356870339
220890001-220895000 0.3052817740248202
220895001-220900000 0.2757379075563852
220900001-220905000 0.9461999737544637
220905001-220910000 0.6001037346920471
220910001-220915000 0.6417114070325939
220915001-220920000 6.553104483553511
220920001-220925000 2.0359046727544636
220925001-220930000 1.7901178410427094
220930001-220935000 1.7045498234949952
220935001-220940000 0.9300811486531423
220940001-220945000 0.44419449530277877
220945001-220950000 0.24081837685316645
220950001-220955000 0.28497555401735336
220955001-220960000 0.730244532095036
220960001-220965000 2.1597203205074753
220965001-220970000 1.7114832528180064
220970001-220975000 1.3282854131439374
220975001-220980000 1.283673052758882
220980001-220985000 1.6283531605345098
220985001-220990000 1.251843938377993
220990001-220995000 1.4160360343367318
220995001-221000000 1.7177298674761514
221000001-221005000 0.700493892325681
221005001-221010000 0.6063733487666304
221010001-221015000 0.6936852404136016
221015001-221020000 4.1753854616707455
221020001-221025000 3.0615221079638326
221025001-221030000 0.771198634069134
221030001-221035000 1.0196485429294369
221035001-221040000 1.0186699555381489
221040001-221045000 1.2966753415279746
221045001-221050000 0.7171619030848827
221050001-221055000 0.4387138256843792
221055001-221060000 0.9984958368533527
221060001-221065000 2.480362860569526
221065001-221070000 1.042188184582355
221070001-221075000 1.5410085019365904
221075001-221080000 1.3348038964415527
221080001-221085000 0.7109004409869993
221085001-221090000 0.8847649215923389
221090001-221095000 1.4635105311100458
221095001-221100000 2.8593695088863957
221100001-221105000 0.6729262468747644
221105001-221110000 1.099327870419163
221110001-221115000 0.8826626446845147
221115001-221120000 0.1923716660067506
221120001-221125000 0.22192292617665837
221125001-221130000 0.9708261312273826
221130001-221135000 1.234145046599939
221135001-221140000 0.6301674791463276
221140001-221145000 2.1385742147809923
221145001-221150000 1.354226584439709
221150001-221155000 1.1733585332829612
221155001-221160000 1.160302517383114
221160001-221165000 0.8590951024875348
221165001-221170000 0.7158187639988695
221170001-221175000 0.5442656780157699
221175001-221180000 0.9056251045913059
221180001-221185000 0.796671378711886
221185001-221190000 0.6963561541951486
221190001-221195000 0.948558919308461
221195001-221200000 1.306010437083911
221200001-221205000 1.588614505103669
221205001-221210000 0.5233747791987263
221210001-221215000 1.395640805200714
221215001-221220000 2.105693791232673
221220001-221225000 0.49579005042110436
221225001-221230000 1.1099644562753885
221230001-221235000 3.7118792847950073
221235001-221240000 1.0902448099618531
221240001-221245000 0.743227230580384
221245001-221250000 0.9619619110491407
221250001-221255000 1.5761793890175673
221255001-221260000 3.1495349762479306
221260001-221265000 3.20569620049219
221265001-221270000 0.9252815217222933
221270001-221275000 1.0559499253511002
221275001-221280000 0.8317796233787784
221280001-221285000 0.3572321400142625
221285001-221290000 0.5537104356916597
221290001-221295000 1.1626106879369165
221295001-221300000 1.3121730808010321
221300001-221305000 0.7869200283436228
221305001-221310000 0.8839617743350869
221310001-221315000 2.051537708310612
221315001-221320000 2.8655828086732305
221320001-221325000 0.7965128106385199
221325001-221330000 0.6708270092646107
221330001-221335000 2.5533371179784825
221335001-221340000 1.0714696069396665
221340001-221345000 1.191988560038926
221345001-221350000 3.080345580297042
221350001-221355000 0.9599842269294434
221355001-221360000 0.6018789178316277
221360001-221365000 1.832524859708221
221365001-221370000 1.8666656216187638
221370001-221375000 0.8877486583120048
221375001-221380000 0.4938646675912084
221380001-221385000 0.3899291347918803
221385001-221390000 0.6529084427017876
221390001-221395000 0.725512765415689
221395001-221400000 0.532526422411982
221400001-221405000 0.35777927387860275
221405001-221410000 0.4279157596185711
221410001-221415000 0.9474132815893157
221415001-221420000 1.185164039765447
221420001-221425000 0.5565943309692415
221425001-221430000 0.5096617255808793
221430001-221435000 0.5685416883156822
221435001-221440000 0.4749238992463513
221440001-221445000 0.8595192344411527
221445001-221450000 6.052122381724349
221450001-221455000 1.9790436060513235
221455001-221460000 1.3872811543292822
221460001-221465000 2.0111473914775404
221465001-221470000 1.5112129309089948
221470001-221475000 1.4573653278885592
221475001-221480000 1.8328828399905834
221480001-221485000 1.2017061559221691
221485001-221490000 1.1430044620969837
221490001-221495000 1.089684131386042
221495001-221500000 0.7471671723938474
221500001-221505000 0.9258639777743852
221505001-221510000 0.658437719690834
221510001-221515000 0.6053016471039763
221515001-221520000 0.9074031453376147
221520001-221525000 0.6320328068040384
221525001-221530000 0.953969784001448
221530001-221535000 1.4163788656022636
221535001-221540000 1.9494333204801675
221540001-221545000 5.488815919770216
221545001-221550000 1.4007179932611598
221550001-221555000 1.4102952838409808
221555001-221560000 1.472659849803888
221560001-221565000 1.1051982650818595
221565001-221570000 1.5994084041121375
221570001-221575000 1.8131520879725547
221575001-221580000 1.4714016081877115
221580001-221585000 1.0557379772816191
221585001-221590000 0.7444413952414778
221590001-221595000 1.0698838338551628
221595001-221600000 1.7876007045383522
221600001-221605000 1.301057372651796
221605001-221610000 0.9665097189451687
221610001-221615000 0.5437902366238467
221615001-221620000 0.6801919956538197
221620001-221625000 0.6186473047257991
221625001-221630000 0.504265274070326
221630001-221635000 1.0025938095695555
221635001-221640000 1.8071164803777324
221640001-221645000 5.681722204393743
221645001-221650000 1.7305633667876992
221650001-221655000 1.0856260078207483
221655001-221660000 1.4303883843601357
221660001-221665000 1.7298893163466778
221665001-221670000 1.1088715299914471
221670001-221675000 0.7604525563514665
221675001-221680000 1.148537569887689
221680001-221685000 2.5711844132814092
221685001-221690000 12.712524098480836
221690001-221695000 2.4393769333491755
221695001-221700000 1.580959849909268
221700001-221705000 1.5632544183022306
221705001-221710000 1.45289410327766
221710001-221715000 2.1441058018690273
221715001-221720000 1.1741612331842055
221720001-221725000 0.7729208881092372
221725001-221730000 3.4560030893157947
221730001-221735000 2.8970318410371583
221735001-221740000 1.029007419886078
221740001-221745000 0.8936173112856054
221745001-221750000 1.0065166973682949
221750001-221755000 1.6225394977911773
221755001-221760000 1.3728474696210755
221760001-221765000 1.1409460453587785
221765001-221770000 1.72302152502612
221770001-221775000 2.2753437366387357
221775001-221780000 1.2148266992185313
221780001-221785000 0.9225946805533176
221785001-221790000 0.8188202356202458
221790001-221795000 0.8114752415809176
221795001-221800000 1.3070142561332465
221800001-221805000 1.8895127742518876
221805001-221810000 4.204993062388188
221810001-221815000 4.057945123470799
221815001-221820000 0.7076901199091136
221820001-221825000 0.7869593270669238
221825001-221830000 0.8473507820812243
221830001-221835000 1.0481873986847772
221835001-221840000 1.6108704926652644
221840001-221845000 0.6266660631950576
221845001-221850000 1.3542809944675775
221850001-221855000 1.649197072548258
221855001-221860000 0.8021760873509838
221860001-221865000 1.2221166589619123
221865001-221870000 0.6681305648925646
221870001-221875000 0.5633604874625877
221875001-221880000 0.9104697786411725
221880001-221885000 1.4618533323940488
221885001-221890000 1.2934244286823997
221890001-221895000 1.088660401171823
221895001-221900000 1.7514188827755028
221900001-221905000 1.4652975139300088
221905001-221910000 0.6120402407028356
221910001-221915000 0.7240695165598974
221915001-221920000 0.5054693909002939
221920001-221925000 0.6365555172630675
221925001-221930000 0.7119036929740451
221930001-221935000 0.13709377702064895
221935001-221940000 0.27621815946311906
221940001-221945000 0.5396684585203638
221945001-221950000 0.9251051409967144
221950001-221955000 1.653181806293282
221955001-221960000 0.9975567744632186
221960001-221965000 1.7270928674692838
221965001-221970000 2.5885546040483067
221970001-221975000 1.31227769184914
221975001-221980000 0.8137332267338439
221980001-221985000 1.1800296968159658
221985001-221990000 0.8733510982073278
221990001-221995000 0.4775205394747141
221995001-222000000 0.48935260679199677
222000001-222005000 0.5860896098300716
222005001-222010000 1.0987026860634816
222010001-222015000 3.2331384279972393
222015001-222020000 6.307611472558505
222020001-222025000 2.184761947271243
222025001-222030000 1.8555382409450967
222030001-222035000 3.400577880898006
222035001-222040000 0.8455633173929625
222040001-222045000 1.0057665075702475
222045001-222050000 2.1598768887212243
222050001-222055000 1.5684820229921816
222055001-222060000 0.9009514364148273
222060001-222065000 0.5658884210341838
222065001-222070000 3.229260749363174
222070001-222075000 4.298391590228788
222075001-222080000 0.5810006814376956
222080001-222085000 0.664386775201108
222085001-222090000 1.0575752322631182
222090001-222095000 1.306824469651055
222095001-222100000 1.1358053703310773
222100001-222105000 0.6280937210424656
222105001-222110000 0.7812930318668108
222110001-222115000 3.1632612810655263
222115001-222120000 0.6191403266886196
222120001-222125000 0.48072795332920365
222125001-222130000 1.4376137033180192
222130001-222135000 1.2155861000468207
222135001-222140000 1.1072551176165537
222140001-222145000 1.1902762188830824
222145001-222150000 1.1921178258867682
222150001-222155000 1.7328550157610394
222155001-222160000 1.1090309133734118
222160001-222165000 3.7954077126684
222165001-222170000 2.0008940766616887
222170001-222175000 0.5785601603506028
222175001-222180000 0.6971460102790087
222180001-222185000 0.39615996858811536
222185001-222190000 0.49443551769455374
222190001-222195000 5.932963063417175
222195001-222200000 1.5547706611513936
222200001-222205000 1.543370025977121
222205001-222210000 6.9545697395438415
222210001-222215000 1.5607309196923649
222215001-222220000 1.810345722995988
222220001-222225000 2.5921313462258495
222225001-222230000 2.1526701743634913
222230001-222235000 2.127797073715826
222235001-222240000 0.9833591779407674
222240001-222245000 1.0426636774200033
222245001-222250000 0.751778409971619
222250001-222255000 0.4701010777645642
222255001-222260000 0.8258467775863624
222260001-222265000 1.553133123748062
222265001-222270000 1.0387809824270553
222270001-222275000 1.014336391257417
222275001-222280000 1.9865526527615858
222280001-222285000 2.354508566769886
222285001-222290000 3.1155322795214433
222290001-222295000 2.5555742203754783
222295001-222300000 3.212249026095525
222300001-222305000 3.170922687371083
222305001-222310000 1.3096956807484343
222310001-222315000 1.3903629756884501
222315001-222320000 1.189803531846322
222320001-222325000 2.0251342497487816
222325001-222330000 0.5640912464347021
222330001-222335000 0.29734982887851585
222335001-222340000 1.3778573500816966
222340001-222345000 1.1139156865742657
222345001-222350000 0.7336553191158888
222350001-222355000 1.3123656747790913
222355001-222360000 0.9333832427554799
222360001-222365000 0.9037370801764129
222365001-222370000 1.8528924154725737
222370001-222375000 1.4333392974200923
222375001-222380000 1.2289266853574088
222380001-222385000 1.8956103593644462
222385001-222390000 0.942136396253653
222390001-222395000 0.5862527459909158
222395001-222400000 0.6509306072372312
222400001-222405000 0.4286541605310845
222405001-222410000 0.5271841698470482
222410001-222415000 1.019716589678098
222415001-222420000 1.0232696691909549
222420001-222425000 0.5127050793063884
222425001-222430000 0.6373507196658298
222430001-222435000 2.6653888619732067
222435001-222440000 0.9773148119912863
222440001-222445000 0.9533335198626381
222445001-222450000 0.45645346602918124
222450001-222455000 0.2530275589716677
222455001-222460000 0.5590452573471626
222460001-222465000 0.7300746219052052
222465001-222470000 0.71522460131966
222470001-222475000 3.446270764935705
222475001-222480000 1.7237731947832806
222480001-222485000 0.7245123707879553
222485001-222490000 0.623826601994699
222490001-222495000 0.47304988850442453
222495001-222500000 0.48750297289256456
222500001-222505000 0.8820917829696989
222505001-222510000 0.7812821343620199
222510001-222515000 0.4005357590647073
222515001-222520000 0.4243595390462234
222520001-222525000 7.759809879986557
222525001-222530000 1.730411200730143
222530001-222535000 1.0786695165687805
222535001-222540000 0.9362650184512319
222540001-222545000 0.4618347201409969
222545001-222550000 1.0263694537743828
222550001-222555000 2.2223495999592466
222555001-222560000 0.19970171126024688
222560001-222565000 0.24363763472709682
222565001-222570000 0.699675056669706
222570001-222575000 0.3011643918809166
222575001-222580000 0.503826514915619
222580001-222585000 0.264047072137942
222585001-222590000 0.08676209760450336
222590001-222595000 0.20115694530298184
222595001-222600000 0.24148373948292606
222600001-222605000 0.24088467094082666
222605001-222610000 0.3021849948821826
222610001-222615000 0.26449025603436804
222615001-222620000 0.8244829589012508
222620001-222625000 0.659576228194306
222625001-222630000 0.2764961115543211
222630001-222635000 0.474192446880381
222635001-222640000 0.7791492454463077
222640001-222645000 0.6464686710489247
222645001-222650000 0.4829768633203291
222650001-222655000 0.2500133942751769
222655001-222660000 0.2645715948211357
222660001-222665000 0.3159777206162952
222665001-222670000 0.4183724319502263
222670001-222675000 0.34558939790996446
222675001-222680000 1.1432417674391735
222680001-222685000 5.360176406213189
222685001-222690000 2.0411747887362637
222690001-222695000 2.851794415818129
222695001-222700000 0.964823796101277
222700001-222705000 0.3567389700403889
222705001-222710000 0.6258497498133513
222710001-222715000 0.5981340901090147
222715001-222720000 0.3689111679687039
222720001-222725000 0.6062917852065149
222725001-222730000 0.8913325323666604
222730001-222735000 0.6057636922702124
222735001-222740000 0.6506267034548034
222740001-222745000 0.8980573002290296
222745001-222750000 0.42825181228350745
222750001-222755000 0.25740515118297985
222755001-222760000 0.4273368527386707
222760001-222765000 0.6888802832468192
222765001-222770000 1.0152376023621765
222770001-222775000 0.842810370799868
222775001-222780000 0.5426686362717515
222780001-222785000 0.6712220007530517
222785001-222790000 0.5094804031683214
222790001-222795000 0.498459705586028
222795001-222800000 0.803887031796125
222800001-222805000 2.282600835779769
222805001-222810000 0.8733558398859573
222810001-222815000 0.74569625168555
222815001-222820000 1.571751651006465
222820001-222825000 1.0551688333290385
222825001-222830000 0.6878271625032476
222830001-222835000 0.5273418867237625
222835001-222840000 0.5747856811637042
222840001-222845000 1.1543362847769214
222845001-222850000 0.9731860481023207
222850001-222855000 0.8203049971129122
222855001-222860000 4.990238435618853
222860001-222865000 3.7848550085117223
222865001-222870000 1.486747537331361
222870001-222875000 1.7333629974434668
222875001-222880000 1.2247887025468944
222880001-222885000 1.868008864901996
222885001-222890000 1.156633620911256
222890001-222895000 0.5146402305868071
222895001-222900000 1.2138335254252897
222900001-222905000 0.6799165967098196
222905001-222910000 0.4804211681259892
222910001-222915000 0.4119966312430572
222915001-222920000 0.6224015564951139
222920001-222925000 4.4571533086743536
222925001-222930000 3.0400567308288418
222930001-222935000 0.5646878136377769
222935001-222940000 0.34372389622245
222940001-222945000 0.5258106557408534
222945001-222950000 0.976149620616217
222950001-222955000 2.088428860582785
222955001-222960000 0.8226328834700714
222960001-222965000 0.6718427094527731
222965001-222970000 1.1930341974141352
222970001-222975000 1.8492011545335192
222975001-222980000 0.8402029599418724
222980001-222985000 0.9146843028122886
222985001-222990000 6.040356043483904
222990001-222995000 1.059763758955591
222995001-223000000 0.6138139674535098
223000001-223005000 0.948726067662743
223005001-223010000 0.8285413456646483
223010001-223015000 0.9839155408868548
223015001-223020000 1.0630997792250156
223020001-223025000 0.4774538590753115
223025001-223030000 0.6761716812148858
223030001-223035000 0.8150555952385563
223035001-223040000 0.4849017939539417
223040001-223045000 1.4389051503866053
223045001-223050000 2.3906269573746184
223050001-223055000 0.45798319204915544
223055001-223060000 0.31479591491273357
223060001-223065000 0.319088489959391
223065001-223070000 1.1066538880409984
223070001-223075000 0.7901745695177959
223075001-223080000 0.35697594664248944
223080001-223085000 0.875699226383402
223085001-223090000 0.6137392427808421
223090001-223095000 0.5031815339790519
223095001-223100000 1.3087747357602666
223100001-223105000 4.174624708863172
223105001-223110000 7.664703119247054
223110001-223115000 1.1317593480255972
223115001-223120000 0.5937715537288604
223120001-223125000 0.6212858420615
223125001-223130000 0.5441157245367116
223130001-223135000 2.340642706429953
223135001-223140000 1.3445326429240259
223140001-223145000 0.9236516279866965
223145001-223150000 1.4274206922872779
223150001-223155000 1.486399521457581
223155001-223160000 1.8392946079592427
223160001-223165000 2.1247875194563024
223165001-223170000 3.7648916846762623
223170001-223175000 0.5408035166038174
223175001-223180000 0.3551111131471829
223180001-223185000 1.200957447628045
223185001-223190000 0.9887206358514283
223190001-223195000 0.6338991930007218
223195001-223200000 1.7716621269891988
223200001-223205000 0.9773549424922581
223205001-223210000 0.7650314815507983
223210001-223215000 1.4251505296208322
223215001-223220000 0.676530008974549
223220001-223225000 0.5324939651338455
223225001-223230000 0.8228961902276706
223230001-223235000 0.7217720802039089
223235001-223240000 0.24947518603025248
223240001-223245000 0.12957939290146564
223245001-223250000 0.4343745169082158
223250001-223255000 0.4490398626202393
223255001-223260000 0.49166324211534473
223260001-223265000 0.5410998360124482
223265001-223270000 0.3145515229929672
223270001-223275000 0.6069129197614797
223275001-223280000 0.4005371104949318
223280001-223285000 0.4150161588572481
223285001-223290000 0.41619627569443307
223290001-223295000 0.3638831565470533
223295001-223300000 0.48231953024391244
223300001-223305000 0.5235984130232789
223305001-223310000 0.2808804922922127
223310001-223315000 0.4091937559135232
223315001-223320000 0.8937603190038615
223320001-223325000 1.7215312568461867
223325001-223330000 2.4402318005959884
223330001-223335000 1.3921063499518163
223335001-223340000 5.977355612510299
223340001-223345000 2.0567111957640263
223345001-223350000 1.203854693419597
223350001-223355000 9.455093345456433
223355001-223360000 1.8066744786683766
223360001-223365000 1.2097856706780747
223365001-223370000 0.6119150427666198
223370001-223375000 0.8877411187865814
223375001-223380000 0.8225219896446976
223380001-223385000 0.7465501345481182
223385001-223390000 2.372485023166052
223390001-223395000 0.46174162865723245
223395001-223400000 0.7773480416123236
223400001-223405000 1.6462885364415847
223405001-223410000 1.2652020201538472
223410001-223415000 1.4198698881324439
223415001-223420000 1.4151827355029005
223420001-223425000 2.0379918150448875
223425001-223430000 1.3232754819853882
223430001-223435000 0.9947600658963265
223435001-223440000 0.6987145223530669
223440001-223445000 0.8018110101452309
223445001-223450000 0.2671528223647403
223450001-223455000 0.4815503319849309
223455001-223460000 1.0910165755265435
223460001-223465000 0.3296252357787483
223465001-223470000 0.47363680303427697
223470001-223475000 0.9619302686614517
223475001-223480000 0.8390981732055496
223480001-223485000 0.2727052205576131
223485001-223490000 0.44103246796917595
223490001-223495000 0.5759947132073004
223495001-223500000 0.22333040490102632
223500001-223505000 0.22258736680671015
223505001-223510000 0.30707876542488327
223510001-223515000 0.5287088129093929
223515001-223520000 0.5079066645664898
223520001-223525000 0.3524291409952409
223525001-223530000 0.4025829879649186
223530001-223535000 0.2978798745971636
223535001-223540000 0.2512903039931493
223540001-223545000 1.4101159301013617
223545001-223550000 1.9184606533599116
223550001-223555000 0.9023394686058457
223555001-223560000 3.780702980199065
223560001-223565000 3.3246915124733993
223565001-223570000 1.9834273515856238
223570001-223575000 1.8310072303606333
223575001-223580000 0.7534487106486415
223580001-223585000 0.5559518229182209
223585001-223590000 0.7827171633885188
223590001-223595000 1.5235465315153338
223595001-223600000 0.3727644673485047
223600001-223605000 0.16685064863606736
223605001-223610000 0.5846062608753573
223610001-223615000 2.2843096899453594
223615001-223620000 0.8844839151863269
223620001-223625000 0.7595763696533159
223625001-223630000 0.5280011396110176
223630001-223635000 0.5675005019250929
223635001-223640000 0.3917428274763633
223640001-223645000 0.22723118070180456
223645001-223650000 0.28786373226814405
223650001-223655000 0.9934578525670149
223655001-223660000 0.9306842597431778
223660001-223665000 1.2408163248668995
223665001-223670000 3.291536387391999
223670001-223675000 0.6871591069202448
223675001-223680000 0.7446930461050367
223680001-223685000 1.448098714611585
223685001-223690000 1.5627973929690047
223690001-223695000 1.6473385174123316
223695001-223700000 1.3150768872213405
223700001-223705000 1.126893782772738
223705001-223710000 2.7892890172472153
223710001-223715000 1.0857565194216547
223715001-223720000 0.7362333037230534
223720001-223725000 0.7096404902753718
223725001-223730000 0.5727963096819869
223730001-223735000 1.2581646560103417
223735001-223740000 0.5549588449614805
223740001-223745000 0.34047488190074476
223745001-223750000 0.5541986006666363
223750001-223755000 0.4880485168951854
223755001-223760000 0.611174416345037
223760001-223765000 0.578172664596645
223765001-223770000 0.37458183733989053
223770001-223775000 0.4898057063104679
223775001-223780000 0.665531708099742
223780001-223785000 0.47563127516627857
223785001-223790000 0.43414914152803596
223790001-223795000 0.8120923027572795
223795001-223800000 0.4481960106849847
223800001-223805000 0.3873849505890194
223805001-223810000 0.8486636364954081
223810001-223815000 3.099040700672414
223815001-223820000 1.2913061330288
223820001-223825000 0.6326160350252499
223825001-223830000 1.6283934191771665
223830001-223835000 0.45446319427068027
223835001-223840000 0.19984522485236159
223840001-223845000 0.8220998672073239
223845001-223850000 0.31501087737679473
223850001-223855000 0.18595297152964976
223855001-223860000 0.18170024949767422
223860001-223865000 0.18825853757044783
223865001-223870000 0.8603650505298206
223870001-223875000 2.7316550099895633
223875001-223880000 0.5801187235352677
223880001-223885000 0.8104852320287388
223885001-223890000 0.7887879958007189
223890001-223895000 0.25067764698022266
223895001-223900000 0.9635301387353343
223900001-223905000 1.4715183985564866
223905001-223910000 0.4362317887102304
223910001-223915000 0.8738259432362615
223915001-223920000 2.6146151513059586
223920001-223925000 1.6719171970737934
223925001-223930000 0.513449453495586
223930001-223935000 0.22319215967350609
223935001-223940000 0.8034212892308651
223940001-223945000 1.1802744643340983
223945001-223950000 0.5397962399446734
223950001-223955000 0.9381096609630979
223955001-223960000 1.1324315153921072
223960001-223965000 0.8116150128621216
223965001-223970000 0.2769174913972432
223970001-223975000 0.12529713672477485
223975001-223980000 0.17278325703743092
223980001-223985000 0.4354228637964256
223985001-223990000 0.2132839227191198
223990001-223995000 0.20992615056431901
223995001-224000000 0.26085149010218944
224000001-224005000 0.3508621274256305
224005001-224010000 6.726996677036655
224010001-224015000 2.651263969032958
224015001-224020000 0.9193790421255679
224020001-224025000 1.2725299000593027
224025001-224030000 2.503630259491064
224030001-224035000 2.0981619648954988
224035001-224040000 2.03562534319727
224040001-224045000 1.205764914592991
224045001-224050000 0.7637794056330388
224050001-224055000 1.0928664884622448
224055001-224060000 1.0347904921975388
224060001-224065000 0.9332197952293536
224065001-224070000 0.6366025927158406
224070001-224075000 0.47971905209969135
224075001-224080000 0.5428774407875911
224080001-224085000 0.7311610280670572
224085001-224090000 1.0151527951756252
224090001-224095000 1.1217448428669419
224095001-224100000 3.3563152675974366
224100001-224105000 0.707613373040789
224105001-224110000 0.17237729518088613
224110001-224115000 0.3454057705997485
224115001-224120000 0.4659354465340822
224120001-224125000 0.818723384877019
224125001-224130000 1.4679409704749893
224130001-224135000 2.344123613660783
224135001-224140000 1.6866770533650641
224140001-224145000 1.1230471506969524
224145001-224150000 0.8259240142164079
224150001-224155000 0.6905137775579941
224155001-224160000 0.9530725334531162
224160001-224165000 0.7498806872082298
224165001-224170000 0.4397734351470643
224170001-224175000 1.567051614317545
224175001-224180000 5.51396613560613
224180001-224185000 1.0226760449783574
224185001-224190000 1.0799190108948
224190001-224195000 0.7408176203105059
224195001-224200000 0.5234457383139017
224200001-224205000 1.002270598945025
224205001-224210000 0.5620068832627456
224210001-224215000 0.2386485909517548
224215001-224220000 0.23499396037951512
224220001-224225000 0.3073270668182438
224225001-224230000 0.44638775211345216
224230001-224235000 0.6619349947854637
224235001-224240000 2.4325836526718083
224240001-224245000 1.0222996991729134
224245001-224250000 0.42947298808149537
224250001-224255000 0.8204736821013214
224255001-224260000 0.6973839525634815
224260001-224265000 1.894414925876331
224265001-224270000 2.858003206251064
224270001-224275000 0.4554689423514051
224275001-224280000 0.5537479889280419
224280001-224285000 0.6628454078899585
224285001-224290000 0.5008588156734765
224290001-224295000 0.382119469912994
224295001-224300000 0.6436469122714085
224300001-224305000 0.7515826518027069
224305001-224310000 0.7013057112446702
224310001-224315000 0.7985914517137065
224315001-224320000 0.6289174669559698
224320001-224325000 0.7753565179334064
224325001-224330000 0.5722735363664233
224330001-224335000 0.46116094749051145
224335001-224340000 0.435067364639407
224340001-224345000 0.610527938160626
224345001-224350000 1.2079177799388008
224350001-224355000 0.5662803516896866
224355001-224360000 0.40517827962419606
224360001-224365000 4.720257802510342
224365001-224370000 3.7666069464157275
224370001-224375000 0.6408380134226709
224375001-224380000 1.5775349220206454
224380001-224385000 0.706291380707038
224385001-224390000 0.3943739863973215
224390001-224395000 0.45497390099811796
224395001-224400000 0.540704559132552
224400001-224405000 0.9259130746019608
224405001-224410000 0.9607962542812889
224410001-224415000 1.6413395682021856
224415001-224420000 0.5476878948977725
224420001-224425000 0.44219861049898385
224425001-224430000 0.45920940544004757
224430001-224435000 0.5095663963555672
224435001-224440000 0.9394997537755411
224440001-224445000 0.876063617467586
224445001-224450000 0.5778640836295077
224450001-224455000 0.6573100423638066
224455001-224460000 0.31700249135466535
224460001-224465000 0.10852805789854009
224465001-224470000 0.4306494104571554
224470001-224475000 2.575221047274631
224475001-224480000 0.3465439795435009
224480001-224485000 0.30235476354611124
224485001-224490000 0.2504934477595362
224490001-224495000 0.29313185458674357
224495001-224500000 0.19234667941472527
224500001-224505000 0.2243314063344476
224505001-224510000 0.6249020905281736
224510001-224515000 0.31636698286604437
224515001-224520000 0.2892727925328607
224520001-224525000 0.22815206357179724
224525001-224530000 0.07725679254113955
224530001-224535000 0.1372520933457363
224535001-224540000 0.9910866581111233
224540001-224545000 0.2913018287654554
224545001-224550000 0.3649749580914074
224550001-224555000 0.6782189068606714
224555001-224560000 0.9716553381499498
224560001-224565000 1.488325078969286
224565001-224570000 0.4364955099667032
224570001-224575000 0.24425155765343445
224575001-224580000 1.2072849146558648
224580001-224585000 7.462822334944491
224585001-224590000 1.2700669285841248
224590001-224595000 1.0943518895604203
224595001-224600000 1.5831671336771813
224600001-224605000 2.5741435688063503
224605001-224610000 0.9784242070692059
224610001-224615000 0.7398583323955518
224615001-224620000 1.724249066348962
224620001-224625000 1.687143449185209
224625001-224630000 0.7098795126337271
224630001-224635000 0.833640478536089
224635001-224640000 2.5147767163379258
224640001-224645000 4.231657682750224
224645001-224650000 3.0505017656951297
224650001-224655000 0.8881020568538249
224655001-224660000 0.7883322397479856
224660001-224665000 3.0943072640902027
224665001-224670000 1.3626512468683012
224670001-224675000 1.2090330972593606
224675001-224680000 1.502569482545548
224680001-224685000 1.618533318122661
224685001-224690000 2.245850101125502
224690001-224695000 2.6099727911249944
224695001-224700000 2.0803163494399928
224700001-224705000 1.4425424972380079
224705001-224710000 1.0320662330815822
224710001-224715000 1.570738635576931
224715001-224720000 0.8959540547536592
224720001-224725000 0.7288144709035266
224725001-224730000 1.5376908424097444
224730001-224735000 0.9652376678976454
224735001-224740000 0.8497324205122768
224740001-224745000 0.4653552671514127
224745001-224750000 0.6307713667541568
224750001-224755000 0.5978718651747001
224755001-224760000 0.28302945008755226
224760001-224765000 0.26353146532127325
224765001-224770000 0.9333750309002368
224770001-224775000 2.964928933456806
224775001-224780000 0.1960587519777899
224780001-224785000 0.3323849458002828
224785001-224790000 0.3252442504897345
224790001-224795000 0.3257908203132412
224795001-224800000 1.284017383150113
224800001-224805000 1.4234768736488002
224805001-224810000 1.506948617457765
224810001-224815000 0.9433527751970581
224815001-224820000 0.5560316089001054
224820001-224825000 1.2038120110872665
224825001-224830000 1.2082321537469929
224830001-224835000 1.8144448408379472
224835001-224840000 4.281587044804364
224840001-224845000 0.6403049556828804
224845001-224850000 0.7686932751761546
224850001-224855000 1.780945958674355
224855001-224860000 2.4714961847668717
224860001-224865000 1.2887568620870462
224865001-224870000 1.439481414184068
224870001-224875000 1.1719125690882168
224875001-224880000 0.45133406940074267
224880001-224885000 0.30320725681805744
224885001-224890000 0.49598489402686946
224890001-224895000 0.6704142642569872
224895001-224900000 0.9197314947102939
224900001-224905000 1.16953487279477
224905001-224910000 0.8283914085045706
224910001-224915000 2.354547061679489
224915001-224920000 1.0523967298474355
224920001-224925000 0.5324313184413135
224925001-224930000 0.8056272094242185
224930001-224935000 5.19074292453495
224935001-224940000 0.6521298548776817
224940001-224945000 0.6648143662533904
224945001-224950000 1.0162995983253273
224950001-224955000 0.4626548843621533
224955001-224960000 0.6604542849446946
224960001-224965000 0.9832746003782195
224965001-224970000 0.7300608503754059
224970001-224975000 1.2401483637985342
224975001-224980000 2.2100245037343074
224980001-224985000 1.1706559798787446
224985001-224990000 1.1462300221983197
224990001-224995000 0.5752198065305657
224995001-225000000 0.7540098096001127
225000001-225005000 0.816253917116437
225005001-225010000 1.0273772336126836
225010001-225015000 3.00527377875895
225015001-225020000 1.1824612518172255
225020001-225025000 1.486894215677939
225025001-225030000 3.0198544812588333
225030001-225035000 0.9522472571251213
225035001-225040000 0.36873535324863554
225040001-225045000 0.8871102601820378
225045001-225050000 1.9405897301210755
225050001-225055000 0.6302558726036354
225055001-225060000 1.232013686276574
225060001-225065000 1.3318138006332656
225065001-225070000 0.5447720233161331
225070001-225075000 1.1240817743090623
225075001-225080000 1.556339780576444
225080001-225085000 0.4701362260851134
225085001-225090000 0.39446468204176277
225090001-225095000 0.558850637530822
225095001-225100000 0.5514882334193282
225100001-225105000 0.5993349386412911
225105001-225110000 0.7722608943353834
225110001-225115000 0.23086006698431907
225115001-225120000 0.20936924288367742
225120001-225125000 0.4474324854908248
225125001-225130000 0.7706594886522639
225130001-225135000 1.5813510333599896
225135001-225140000 2.062564510349233
225140001-225145000 0.9150335284525318
225145001-225150000 1.2373128248902148
225150001-225155000 0.7411997316590023
225155001-225160000 0.48839220276425294
225160001-225165000 1.5718176727106516
225165001-225170000 1.4340378764504742
225170001-225175000 0.9314703209516173
225175001-225180000 0.873930234280065
225180001-225185000 1.1880574761207663
225185001-225190000 2.972892492527786
225190001-225195000 0.8054009510553966
225195001-225200000 0.464530103880218
225200001-225205000 0.7720007723178055
225205001-225210000 1.5573712299758848
225210001-225215000 0.8232079562197423
225215001-225220000 0.526699487521706
225220001-225225000 0.46319570730034004
225225001-225230000 0.7426162863361201
225230001-225235000 1.6092198871828571
225235001-225240000 0.6581104027388252
225240001-225245000 0.31617691738073883
225245001-225250000 0.32915169459737953
225250001-225255000 1.6408931211305133
225255001-225260000 1.8802597791152877
225260001-225265000 0.780484399068336
225265001-225270000 1.0031746993809716
225270001-225275000 1.0875635491996876
225275001-225280000 1.1261014972968468
225280001-225285000 1.8715265791552003
225285001-225290000 2.351921533684938
225290001-225295000 2.561874279426579
225295001-225300000 2.183959444645883
225300001-225305000 1.3058383844834087
225305001-225310000 1.5651885931958474
225310001-225315000 1.5175518006896547
225315001-225320000 0.9306612237818392
225320001-225325000 0.9048944008093904
225325001-225330000 2.498048454173826
225330001-225335000 0.9212046910612333
225335001-225340000 0.36898964488610125
225340001-225345000 1.1844566996673689
225345001-225350000 0.7745912313969109
225350001-225355000 0.3884462127681081
225355001-225360000 0.8419642922944632
225360001-225365000 0.5121110440672774
225365001-225370000 0.4690103726433574
225370001-225375000 0.9623307088062952
225375001-225380000 0.7841429709848102
225380001-225385000 0.46380051200098227
225385001-225390000 0.5663716696299332
225390001-225395000 0.3807280831588033
225395001-225400000 0.4504733267529544
225400001-225405000 0.46584442423452127
225405001-225410000 0.2357570624568823
225410001-225415000 0.544055952393623
225415001-225420000 0.8054948517580331
225420001-225425000 0.6325372829864254
225425001-225430000 0.3618728384235474
225430001-225435000 0.34316894888013544
225435001-225440000 0.7129093749010073
225440001-225445000 0.5071786955860533
225445001-225450000 0.4545706869320261
225450001-225455000 0.5592534733210828
225455001-225460000 0.5007093750024557
225460001-225465000 0.7870237059609279
225465001-225470000 1.6528699057053802
225470001-225475000 1.9089817022634334
225475001-225480000 2.53895553256801
225480001-225485000 0.8060423861914374
225485001-225490000 0.6898554547387279
225490001-225495000 0.5854338213922237
225495001-225500000 0.31928671546621423
225500001-225505000 0.38110222733527116
225505001-225510000 0.5846319571724603
225510001-225515000 1.270904036202662
225515001-225520000 2.218814348181337
225520001-225525000 0.8785551562947214
225525001-225530000 0.9644680971159523
225530001-225535000 1.561197801476177
225535001-225540000 1.4370136464501564
225540001-225545000 0.7938461132049758
225545001-225550000 0.8155081071117012
225550001-225555000 0.8198330114200796
225555001-225560000 1.9787338081912826
225560001-225565000 2.087469663838828
225565001-225570000 0.38829267661807154
225570001-225575000 1.371738961260438
225575001-225580000 0.9651838793203588
225580001-225585000 0.3802538920119951
225585001-225590000 0.23312135935774136
225590001-225595000 0.3362956332778867
225595001-225600000 0.6636229036961859
225600001-225605000 0.2025172445708617
225605001-225610000 0.26123644547169944
225610001-225615000 0.7145971795028241
225615001-225620000 1.3853069119230457
225620001-225625000 0.29475680664640164
225625001-225630000 0.2981954964712549
225630001-225635000 0.9821171098624624
225635001-225640000 0.5855258081776682
225640001-225645000 0.5992530392486715
225645001-225650000 0.7708944205260607
225650001-225655000 0.4082728888222429
225655001-225660000 0.796726082696078
225660001-225665000 0.6880770310439138
225665001-225670000 0.33082277430677365
225670001-225675000 0.19236124535580998
225675001-225680000 0.15371838551647585
225680001-225685000 1.2270733374455032
225685001-225690000 0.7748929737473886
225690001-225695000 0.22660322019091664
225695001-225700000 0.4968792726734913
225700001-225705000 0.5190253937934808
225705001-225710000 0.17363856531720964
225710001-225715000 0.25238104884817447
225715001-225720000 0.3630455943287105
225720001-225725000 0.31159827136842394
225725001-225730000 0.5629500728598013
225730001-225735000 0.9638805260375731
225735001-225740000 0.3025423951821478
225740001-225745000 0.14011527299543713
225745001-225750000 0.15293979521404252
225750001-225755000 0.2891992175774306
225755001-225760000 0.46991285603523175
225760001-225765000 0.6310694351432621
225765001-225770000 1.1093674494207677
225770001-225775000 1.753008788337839
225775001-225780000 1.1673076155001525
225780001-225785000 1.7152992267120064
225785001-225790000 1.593793478454594
225790001-225795000 0.7338708040480293
225795001-225800000 0.47863649219705395
225800001-225805000 0.575119980799925
225805001-225810000 0.965911766403825
225810001-225815000 0.8335837467635692
225815001-225820000 1.1943976417822117
225820001-225825000 1.0481822872477273
225825001-225830000 1.0310697769563997
225830001-225835000 2.362495230766347
225835001-225840000 5.5347556668494455
225840001-225845000 2.8366336839989374
225845001-225850000 0.9375622618442241
225850001-225855000 0.8854998580478007
225855001-225860000 2.204873083354638
225860001-225865000 0.45744652590291685
225865001-225870000 0.3103662131371206
225870001-225875000 0.49181937050261454
225875001-225880000 0.6687476222399367
225880001-225885000 3.1930883857367722
225885001-225890000 1.015344205981878
225890001-225895000 0.5246995010704698
225895001-225900000 0.48733556226187125
225900001-225905000 1.2813360731734214
225905001-225910000 1.553913941118656
225910001-225915000 1.0090521004908735
225915001-225920000 1.3951477127614884
225920001-225925000 0.6066535428663937
225925001-225930000 0.4516871930323144
225930001-225935000 0.8917684442047049
225935001-225940000 1.6916630806672779
225940001-225945000 2.1687003585237683
225945001-225950000 1.9904716370842432
225950001-225955000 1.233569507287551
225955001-225960000 1.5108360714573057
225960001-225965000 1.593164293945283
225965001-225970000 0.588208708851691
225970001-225975000 0.5720715913428628
225975001-225980000 0.7041659239862562
225980001-225985000 1.0403186439085377
225985001-225990000 4.8096578443600615
225990001-225995000 0.8622445034180262
225995001-226000000 1.2239438762322434
226000001-226005000 1.2570024181189436
226005001-226010000 0.38263087465871226
226010001-226015000 0.467101813053235
226015001-226020000 1.1695088595789636
226020001-226025000 2.8655236749438138
226025001-226030000 1.5702450996979578
226030001-226035000 1.596748360757254
226035001-226040000 0.8590458715528583
226040001-226045000 0.8370036311917147
226045001-226050000 4.308021757232692
226050001-226055000 2.949302735495662
226055001-226060000 1.6649665070498945
226060001-226065000 1.604129509603915
226065001-226070000 1.1583321682692576
226070001-226075000 1.368111807660876
226075001-226080000 1.6058266805709185
226080001-226085000 1.9753819396632808
226085001-226090000 2.121346549309528
226090001-226095000 0.9402244481298146
226095001-226100000 0.5382280543885613
226100001-226105000 0.5491524597678901
226105001-226110000 0.7687754072352581
226110001-226115000 5.078357924168024
226115001-226120000 2.788358308791044
226120001-226125000 0.8266561561523379
226125001-226130000 1.642031339142445
226130001-226135000 0.6244843268872698
226135001-226140000 0.6110049967889059
226140001-226145000 0.6039915685972207
226145001-226150000 0.6040574324045385
226150001-226155000 2.2895509942588674
226155001-226160000 0.8971475692593371
226160001-226165000 0.3491911300629078
226165001-226170000 0.3340219083297774
226170001-226175000 0.6024238180678533
226175001-226180000 0.8050251088000161
226180001-226185000 0.692583224275793
226185001-226190000 0.6076269079137985
226190001-226195000 0.47622860105392306
226195001-226200000 0.2700515490955441
226200001-226205000 0.35261176920306414
226205001-226210000 1.3177160677846782
226210001-226215000 0.7137835638647573
226215001-226220000 0.5312302002167784
226220001-226225000 0.4898265355650418
226225001-226230000 1.3005289227928267
226230001-226235000 2.2532483781298716
226235001-226240000 0.6313756258819815
226240001-226245000 1.503678038520948
226245001-226250000 3.4057497318532337
226250001-226255000 1.1330041062051601
226255001-226260000 1.6780340885048228
226260001-226265000 0.5624027856804754
226265001-226270000 0.21687339690612628
226270001-226275000 0.5876210324683439
226275001-226280000 0.5778827373628582
226280001-226285000 0.26551474069380426
226285001-226290000 0.16679256409888157
226290001-226295000 0.3525148010311289
226295001-226300000 0.2632617553443596
226300001-226305000 0.10865835820917417
226305001-226310000 0.3559124723975459
226310001-226315000 0.45527122294128813
226315001-226320000 0.5157972167105374
226320001-226325000 0.5200072842785515
226325001-226330000 0.33344440068936276
226330001-226335000 0.7752580929267823
226335001-226340000 0.8086141915480272
226340001-226345000 0.509366068617015
226345001-226350000 0.8566821032285786
226350001-226355000 1.5965362199831907
226355001-226360000 0.7895548205231497
226360001-226365000 1.3810738312731825
226365001-226370000 0.7793162753299321
226370001-226375000 0.31785699674164936
226375001-226380000 0.9685135446305431
226380001-226385000 0.6910836832705427
226385001-226390000 0.5321626510937509
226390001-226395000 0.5917751074446395
226395001-226400000 0.43556429600332375
226400001-226405000 0.7320590533351145
226405001-226410000 0.3702840425653678
226410001-226415000 0.4012965320940495
226415001-226420000 0.47725491747020904
226420001-226425000 0.17607588392225032
226425001-226430000 0.6812459220211344
226430001-226435000 0.6136073376997002
226435001-226440000 0.11128237522900745
226440001-226445000 0.14733256784521254
226445001-226450000 0.5220735840859666
226450001-226455000 1.590537428473442
226455001-226460000 0.3837834069552437
226460001-226465000 0.4340224818289158
226465001-226470000 0.6005627744269875
226470001-226475000 0.45228496313854744
226475001-226480000 0.4350482865300132
226480001-226485000 1.035228097870901
226485001-226490000 2.659341810004234
226490001-226495000 0.7395634695353566
226495001-226500000 0.7588895936355371
226500001-226505000 0.6615509474654246
226505001-226510000 0.5674939991960017
226510001-226515000 0.5269480832855525
226515001-226520000 0.5977432778284332
226520001-226525000 0.4859535944850643
226525001-226530000 0.18870737299712717
226530001-226535000 0.2899109974641543
226535001-226540000 0.499884619907189
226540001-226545000 0.22095325007970015
226545001-226550000 0.2745461420429293
226550001-226555000 1.055612521266965
226555001-226560000 0.4575321643876784
226560001-226565000 0.3014229767521604
226565001-226570000 0.6751216051849402
226570001-226575000 0.4489878683923973
226575001-226580000 0.318705607475654
226580001-226585000 0.4811369446049247
226585001-226590000 0.5071009829553538
226590001-226595000 0.49972458598984454
226595001-226600000 0.7956421001921234
226600001-226605000 0.7541374763574683
226605001-226610000 0.5933854140264778
226610001-226615000 0.9192770921634164
226615001-226620000 0.8693914726216048
226620001-226625000 0.33771788228329785
226625001-226630000 0.43032754724511074
226630001-226635000 1.248866741529823
226635001-226640000 0.5724048305850161
226640001-226645000 0.9690960597166259
226645001-226650000 2.189608792107088
226650001-226655000 1.4871910859813806
226655001-226660000 2.690865124398655
226660001-226665000 1.0862076391567688
226665001-226670000 1.2164007492426696
226670001-226675000 3.051508452077428
226675001-226680000 0.21675749478622783
226680001-226685000 0.44850588710843264
226685001-226690000 2.268388707583845
226690001-226695000 0.33415160560413926
226695001-226700000 0.3547643531059366
226700001-226705000 0.7114655283085456
226705001-226710000 0.39537693957695436
226710001-226715000 0.3028802990575538
226715001-226720000 0.4230078140071577
226720001-226725000 0.28893222921098827
226725001-226730000 0.28595269127967987
226730001-226735000 0.2777779177088501
226735001-226740000 0.7585863721731124
226740001-226745000 0.6595856568112555
226745001-226750000 0.10157269474467777
226750001-226755000 0.4074469510417756
226755001-226760000 0.5422146150910707
226760001-226765000 0.18788585262606394
226765001-226770000 0.2863860951633676
226770001-226775000 0.3392172449330762
226775001-226780000 0.8428060348641856
226780001-226785000 0.3044882886920175
226785001-226790000 0.14859531042283036
226790001-226795000 0.245740315199461
226795001-226800000 0.6557667211499328
226800001-226805000 1.673483010979308
226805001-226810000 1.3519215554536115
226810001-226815000 2.7003093749411673
226815001-226820000 0.6845621138137811
226820001-226825000 0.250728163878518
226825001-226830000 0.28615942320871035
226830001-226835000 0.6105323445049284
226835001-226840000 0.4376122023203756
226840001-226845000 0.3768441834230902
226845001-226850000 0.771211547791207
226850001-226855000 3.0743981586694202
226855001-226860000 1.8343124175461958
226860001-226865000 0.4467580184885828
226865001-226870000 0.26074887406891384
226870001-226875000 0.20658953856741943
226875001-226880000 0.13461730431063812
226880001-226885000 0.1889364995018363
226885001-226890000 0.4313084408182205
226890001-226895000 0.9802666700720682
226895001-226900000 1.074640903513564
226900001-226905000 0.8278464779282219
226905001-226910000 1.0140656617874897
226910001-226915000 0.7810078834088889
226915001-226920000 0.6713322537537715
226920001-226925000 0.9895079295859455
226925001-226930000 0.6262570971334835
226930001-226935000 0.546630788618768
226935001-226940000 0.9538521108679392
226940001-226945000 0.4627803848768858
226945001-226950000 0.5280083762058417
226950001-226955000 0.9508822867825293
226955001-226960000 0.7554346443500396
226960001-226965000 1.1667606655051783
226965001-226970000 1.4284628583345853
226970001-226975000 0.6109246715990604
226975001-226980000 0.639533201655253
226980001-226985000 1.0501020162962245
226985001-226990000 0.9004497883669822
226990001-226995000 1.5597160685554514
226995001-227000000 0.8602558477013323
227000001-227005000 0.7228047100838981
227005001-227010000 2.1336467931086167
227010001-227015000 0.8678555388705917
227015001-227020000 1.3382701527226701
227020001-227025000 2.5018201646352343
227025001-227030000 0.5084402273612408
227030001-227035000 0.485126694567652
227035001-227040000 0.4818880385023457
227040001-227045000 0.3458546060180181
227045001-227050000 0.3264436790366756
227050001-227055000 0.2732983911096626
227055001-227060000 0.1371338022639894
227060001-227065000 0.1667610915787223
227065001-227070000 0.4621873573824557
227070001-227075000 0.3532121408967732
227075001-227080000 0.9573062695787411
227080001-227085000 0.5690209950553309
227085001-227090000 0.21149780543781582
227090001-227095000 0.24067165101517704
227095001-227100000 0.39660890346761146
227100001-227105000 0.7677040711831301
227105001-227110000 0.4155296586120866
227110001-227115000 0.5376003406167843
227115001-227120000 0.5236363740255103
227120001-227125000 1.0008561367569597
227125001-227130000 1.290234936216391
227130001-227135000 0.24378550668721602
227135001-227140000 0.3836182566923901
227140001-227145000 0.5595296763453186
227145001-227150000 0.4190715654711046
227150001-227155000 0.4139624082434531
227155001-227160000 0.47933233518426915
227160001-227165000 0.4398372963787614
227165001-227170000 0.505061075694793
227170001-227175000 1.054400160882985
227175001-227180000 0.8306464799418112
227180001-227185000 3.3296937378636757
227185001-227190000 1.0852040549925077
227190001-227195000 0.4225839596738258
227195001-227200000 2.268651492547877
227200001-227205000 1.948017277058117
227205001-227210000 0.9195941350678575
227210001-227215000 1.2728070530168327
227215001-227220000 1.0171890332569153
227220001-227225000 0.6380046817812337
227225001-227230000 0.6443506804213436
227230001-227235000 0.8438486527486695
227235001-227240000 0.7512060868361413
227240001-227245000 0.8364639822872779
227245001-227250000 3.0271982120834835
227250001-227255000 1.6690122774338616
227255001-227260000 0.6230998822693804
227260001-227265000 0.5686844698024824
227265001-227270000 0.5064202247849258
227270001-227275000 0.8449727255196737
227275001-227280000 1.7661387265528072
227280001-227285000 0.6887597959595624
227285001-227290000 0.43069904265408016
227290001-227295000 0.3339293613757891
227295001-227300000 1.1154702306428472
227300001-227305000 0.5832997647632093
227305001-227310000 0.20026445870016343
227310001-227315000 0.5260506920015009
227315001-227320000 0.9852076231632977
227320001-227325000 0.9889859022816972
227325001-227330000 0.5627363770752967
227330001-227335000 1.082525728960894
227335001-227340000 2.9620909357974883
227340001-227345000 1.737049029828393
227345001-227350000 5.383728309341939
227350001-227355000 1.1188364647944504
227355001-227360000 0.6473576522563267
227360001-227365000 0.7460691169451962
227365001-227370000 0.5426664269454375
227370001-227375000 0.6791439591853404
227375001-227380000 2.0513164940540287
227380001-227385000 1.9917997947171784
227385001-227390000 0.5139678666331469
227390001-227395000 0.5326287182300987
227395001-227400000 0.7606807083935214
227400001-227405000 1.0312481533817761
227405001-227410000 0.46660602480137736
227410001-227415000 0.6620104741882386
227415001-227420000 0.7967763121091481
227420001-227425000 0.43600821494286535
227425001-227430000 0.4881776468607835
227430001-227435000 0.7181135945903511
227435001-227440000 1.1138298630868324
227440001-227445000 0.9767446913650473
227445001-227450000 0.8530691993958862
227450001-227455000 0.8573999008981832
227455001-227460000 0.5475227588091575
227460001-227465000 1.4903659539250038
227465001-227470000 1.2404028020747844
227470001-227475000 0.10160205048597527
227475001-227480000 0.24912132170113346
227480001-227485000 0.5443941876314172
227485001-227490000 0.4452423874033445
227490001-227495000 0.6092587442023253
227495001-227500000 0.33758066251357866
227500001-227505000 0.5149532410363094
227505001-227510000 0.5285733181866444
227510001-227515000 0.25694538501677966
227515001-227520000 0.32421330827289896
227520001-227525000 0.675126344730556
227525001-227530000 1.461799871906467
227530001-227535000 4.987484242453118
227535001-227540000 1.5189772581337735
227540001-227545000 0.6708690049202829
227545001-227550000 0.8205903897590048
227550001-227555000 0.8159390962445285
227555001-227560000 3.657381446339175
227560001-227565000 8.686888813396894
227565001-227570000 1.3288388284629624
227570001-227575000 1.1208528872337697
227575001-227580000 0.5827159693899584
227580001-227585000 0.8236056804317891
227585001-227590000 2.70364496524691
227590001-227595000 0.5547368340799436
227595001-227600000 0.40393284567271226
227600001-227605000 0.4580359484912121
227605001-227610000 0.3545844918921009
227610001-227615000 0.35876294117125357
227615001-227620000 0.8170007256472802
227620001-227625000 0.32962176669322635
227625001-227630000 0.27267382009442626
227630001-227635000 0.8835832886828443
227635001-227640000 0.2564852386609838
227640001-227645000 0.12299328616172839
227645001-227650000 1.1937267347302916
227650001-227655000 1.896117293028993
227655001-227660000 0.15919356643108765
227660001-227665000 1.1709088459300636
227665001-227670000 4.446801759808853
227670001-227675000 0.19764456111805026
227675001-227680000 0.29078055591590485
227680001-227685000 0.5568226680464711
227685001-227690000 0.6980375332590578
227690001-227695000 0.4438064238148459
227695001-227700000 0.37370299723954503
227700001-227705000 0.47196411637780666
227705001-227710000 0.23483888588921115
227710001-227715000 0.3637870341840786
227715001-227720000 0.34807007757116004
227720001-227725000 0.19238884720066285
227725001-227730000 0.2529188603375554
227730001-227735000 0.42467374371775213
227735001-227740000 0.2185607011396674
227740001-227745000 0.3224819644516807
227745001-227750000 0.7577294344322252
227750001-227755000 0.18576901387780623
227755001-227760000 0.5084448178450816
227760001-227765000 1.8336581696915666
227765001-227770000 1.1736728239874077
227770001-227775000 1.001529128339539
227775001-227780000 1.5435225356872078
227780001-227785000 1.701590482637379
227785001-227790000 0.7471148434468708
227790001-227795000 0.5220051923154219
227795001-227800000 0.4368659328873015
227800001-227805000 1.1970808741297172
227805001-227810000 1.1426324708183644
227810001-227815000 0.34371488964663666
227815001-227820000 0.6452679168104976
227820001-227825000 0.8520967728778893
227825001-227830000 0.46456274574358436
227830001-227835000 0.7867078713680385
227835001-227840000 0.7901162183091299
227840001-227845000 0.4877659058954754
227845001-227850000 0.5623961740298481
227850001-227855000 0.7029378403054253
227855001-227860000 0.9179405250414983
227860001-227865000 0.9660362922883512
227865001-227870000 0.560025128505426
227870001-227875000 0.6896009156773781
227875001-227880000 1.7344905817791652
227880001-227885000 1.0989187457609144
227885001-227890000 0.8745710988298006
227890001-227895000 2.25740223176199
227895001-227900000 1.222599555612097
227900001-227905000 0.4367272535216128
227905001-227910000 1.7940010544006495
227910001-227915000 4.270578194349582
227915001-227920000 1.2050735625966216
227920001-227925000 1.0354907410435072
227925001-227930000 2.7256829905368387
227930001-227935000 1.2937415105436196
227935001-227940000 0.3874125217659974
227940001-227945000 1.0559909027257377
227945001-227950000 1.3696069977819707
227950001-227955000 1.3622473138149114
227955001-227960000 3.907250273742458
227960001-227965000 2.791750822232163
227965001-227970000 2.6267562508149327
227970001-227975000 4.9439549497426105
227975001-227980000 2.6760930859088656
227980001-227985000 0.3723937956844258
227985001-227990000 0.243085329937505
227990001-227995000 1.1080090812094512
227995001-228000000 2.162263588733503
228000001-228005000 1.8739366242904918
228005001-228010000 1.1558452068064138
228010001-228015000 3.0511259535584876
228015001-228020000 3.183726787224457
228020001-228025000 1.081408712509442
228025001-228030000 0.908305679134995
228030001-228035000 0.5181468652873901
228035001-228040000 0.5503458920000381
228040001-228045000 1.4262563348492456
228045001-228050000 0.8100604212208325
228050001-228055000 1.1409247117287482
228055001-228060000 9.591451245470088
228060001-228065000 6.093094867524273
228065001-228070000 3.5409534473784503
228070001-228075000 4.258101707058905
228075001-228080000 1.7261842255383801
228080001-228085000 1.3723830797363252
228085001-228090000 3.680187822151355
228090001-228095000 4.181512302308038
228095001-228100000 2.8107321473248468
228100001-228105000 3.49383267498626
228105001-228110000 0.8385126764922665
228110001-228115000 0.7577671672211417
228115001-228120000 5.717315623725374
228120001-228125000 1.2020379954705287
228125001-228130000 1.5323070158957721
228130001-228135000 1.6474680163478421
228135001-228140000 0.39042334057347605
228140001-228145000 0.28886969921265226
228145001-228150000 0.3452917189147722
228150001-228155000 0.3637249575015243
228155001-228160000 0.28976555911590784
228160001-228165000 0.31582761494812195
228165001-228170000 0.29822088273480496
228170001-228175000 0.21617715891457964
228175001-228180000 0.5034852983544028
228180001-228185000 0.6483449589630281
228185001-228190000 0.5536391549760605
228190001-228195000 1.0332162404369185
228195001-228200000 0.2969769221254726
228200001-228205000 0.21945457941149935
228205001-228210000 0.40112254728620456
228210001-228215000 0.3477535352566337
228215001-228220000 0.3868251798757066
228220001-228225000 0.902965139988439
228225001-228230000 0.8567992033879981
228230001-228235000 0.5735222243841155
228235001-228240000 1.565131636746798
228240001-228245000 7.042345212835476
228245001-228250000 1.858081179076351
228250001-228255000 2.3915891770398088
228255001-228260000 1.7526622900971698
228260001-228265000 1.3129818290067428
228265001-228270000 3.5387968067922633
228270001-228275000 1.6181646689851046
228275001-228280000 0.8675552572657137
228280001-228285000 0.8218656302956867
228285001-228290000 1.8446579261449472
228290001-228295000 1.469530113420317
228295001-228300000 0.27618237882693847
228300001-228305000 0.25461650739544583
228305001-228310000 0.6826072150709781
228310001-228315000 0.8112131333748746
228315001-228320000 0.8875281370895931
228320001-228325000 2.2265008185558415
228325001-228330000 0.3710245155542512
228330001-228335000 0.5017598911607954
228335001-228340000 1.2715751500374906
228340001-228345000 0.26048180994746784
228345001-228350000 0.30092134179007446
228350001-228355000 0.5034191594755885
228355001-228360000 1.0824840234676198
228360001-228365000 0.7372423541545438
228365001-228370000 0.4998817010248265
228370001-228375000 0.6255947279761135
228375001-228380000 0.35927090609348844
228380001-228385000 0.34528419933278787
228385001-228390000 0.39154655365053204
228390001-228395000 0.8248414015086671
228395001-228400000 0.7788317434358918
228400001-228405000 0.29815679111359605
228405001-228410000 0.3549825291345272
228410001-228415000 0.6079428339938373
228415001-228420000 0.5234503047221493
228420001-228425000 0.4963774945414029
228425001-228430000 0.3930496285995918
228430001-228435000 0.6065456939791238
228435001-228440000 2.1530931186580307
228440001-228445000 0.3581035862189992
228445001-228450000 0.24494611041217465
228450001-228455000 0.48058570062311845
228455001-228460000 3.5959701022912918
228460001-228465000 2.688499850210497
228465001-228470000 1.7188100586469308
228470001-228475000 2.684566601290737
228475001-228480000 2.4682350241893225
228480001-228485000 1.716339046566797
228485001-228490000 1.8214647440748988
228490001-228495000 1.8802431679537384
228495001-228500000 0.7842724471281485
228500001-228505000 0.8698288609485559
228505001-228510000 2.3786033696285656
228510001-228515000 2.9399394907042753
228515001-228520000 3.3305591475038
228520001-228525000 20.64311643423865
228525001-228530000 4.7711665076855265
228530001-228535000 3.1020082142436034
228535001-228540000 0.8744379104533045
228540001-228545000 0.36125857777611897
228545001-228550000 0.5165277340981564
228550001-228555000 0.3080608215068127
228555001-228560000 0.23373796335814787
228560001-228565000 0.7186599442720776
228565001-228570000 8.99199022290771
228570001-228575000 2.0712266912571566
228575001-228580000 1.8198053487840176
228580001-228585000 2.5550228728947113
228585001-228590000 3.889001848818735
228590001-228595000 5.62090662717024
228595001-228600000 2.76667228751936
228600001-228605000 1.6398860061515057
228605001-228610000 3.098487232531385
228610001-228615000 16.788680532672508
228615001-228620000 1.4797066035158588
228620001-228625000 1.8376611779406489
228625001-228630000 1.360612577868388
228630001-228635000 0.8851813928249188
228635001-228640000 3.3932689002721244
228640001-228645000 5.278768339191758
228645001-228650000 3.125651309534887
228650001-228655000 1.1897185366105771
228655001-228660000 0.5870494215616079
228660001-228665000 0.8986766145968121
228665001-228670000 3.994487182478967
228670001-228675000 2.896889250830853
228675001-228680000 1.0382152412653496
228680001-228685000 0.6937229778095829
228685001-228690000 2.8140243641929423
228690001-228695000 8.22516261007507
228695001-228700000 0.666653704624611
228700001-228705000 0.85817579672918
228705001-228710000 1.2447540702812698
228710001-228715000 0.7894889553387411
228715001-228720000 0.5332145622553085
228720001-228725000 0.6469261578406674
228725001-228730000 1.2466538721356513
228730001-228735000 1.774798591246637
228735001-228740000 2.573715424996401
228740001-228745000 0.9515215939624099
228745001-228750000 0.665896404600426
228750001-228755000 0.5232887491909589
228755001-228760000 0.4497847879835633
228760001-228765000 1.5184705156131326
228765001-228770000 1.5307811698735176
228770001-228775000 1.0449053544980227
228775001-228780000 1.7521783583392385
228780001-228785000 1.7166861028290048
228785001-228790000 0.9039061119926834
228790001-228795000 0.41742699010253875
228795001-228800000 0.6084059189911507
228800001-228805000 1.45672571824973
228805001-228810000 7.272829140360469
228810001-228815000 6.197852720931094
228815001-228820000 0.6335407284295259
228820001-228825000 0.35605513297418273
228825001-228830000 0.765897238355656
228830001-228835000 1.5414750752176378
228835001-228840000 1.1119867331485103
228840001-228845000 1.0246679016735167
228845001-228850000 0.6577685019038568
228850001-228855000 0.8401296811742258
228855001-228860000 1.0010472872275604
228860001-228865000 1.8393402105575496
228865001-228870000 1.6966853405622302
228870001-228875000 0.6334598519973114
228875001-228880000 1.0169337572151567
228880001-228885000 1.0346044798770042
228885001-228890000 0.4599044231299312
228890001-228895000 0.5560881438775717
228895001-228900000 0.999676000508809
228900001-228905000 0.5755191489552184
228905001-228910000 0.4587777193560774
228910001-228915000 1.4879472105922986
228915001-228920000 2.243435279454058
228920001-228925000 1.0594029013600912
228925001-228930000 1.6501929030196079
228930001-228935000 0.6103358201632892
228935001-228940000 0.8994010912908981
228940001-228945000 1.6755328983948974
228945001-228950000 0.5394457253936167
228950001-228955000 1.0220720049983678
228955001-228960000 2.509283942618586
228960001-228965000 1.1903993766501446
228965001-228970000 2.895345047955322
228970001-228975000 6.183574175743313
228975001-228980000 1.873540790998844
228980001-228985000 1.6820668850717508
228985001-228990000 1.6805565167265253
228990001-228995000 2.338337594275105
228995001-229000000 2.747441007528696
229000001-229005000 1.0227398189212502
229005001-229010000 0.4204152862987924
229010001-229015000 0.46177336493496246
229015001-229020000 2.619672345918456
229020001-229025000 1.7673600865248285
229025001-229030000 0.6339397062400425
229030001-229035000 0.6815645278609952
229035001-229040000 0.9083725185737956
229040001-229045000 2.084581726038206
229045001-229050000 1.3442683686054433
229050001-229055000 0.9881819453316065
229055001-229060000 0.5530956121948712
229060001-229065000 0.3346482530346623
229065001-229070000 1.0776678536208193
229070001-229075000 1.8255527495412016
229075001-229080000 0.6292214935261793
229080001-229085000 0.7582670171519631
229085001-229090000 0.8823904182539896
229090001-229095000 0.7039154541132002
229095001-229100000 1.0932162635986455
229100001-229105000 2.1013866189927706
229105001-229110000 0.9074934334182294
229110001-229115000 0.5772139981489929
229115001-229120000 0.46296494690024304
229120001-229125000 0.3383085477214126
229125001-229130000 1.8061007421808881
229130001-229135000 1.0328232038735154
229135001-229140000 0.36367196008954017
229140001-229145000 0.991309067995965
229145001-229150000 0.48989857532094516
229150001-229155000 0.6519692439648211
229155001-229160000 1.788655339244933
229160001-229165000 1.3560073884489667
229165001-229170000 0.7338765486452098
229170001-229175000 0.491917729338868
229175001-229180000 0.7236578545375202
229180001-229185000 2.3154214261709978
229185001-229190000 0.44944578722208367
229190001-229195000 0.3060960916576432
229195001-229200000 0.6155186538819517
229200001-229205000 0.5110350943017923
229205001-229210000 0.366838485782343
229210001-229215000 1.0127544849430687
229215001-229220000 1.2518102020902282
229220001-229225000 0.717673528869237
229225001-229230000 1.1006781560817198
229230001-229235000 7.983125988399476
229235001-229240000 1.8100412347508628
229240001-229245000 2.2128648825799075
229245001-229250000 1.8844735051418862
229250001-229255000 0.3939603376657429
229255001-229260000 0.5361850777837424
229260001-229265000 0.4659919385964798
229265001-229270000 0.2023775442208143
229270001-229275000 0.2543785919040643
229275001-229280000 0.7557082250691508
229280001-229285000 0.6911898775310718
229285001-229290000 0.6404374702231803
229290001-229295000 0.772455181345073
229295001-229300000 0.5118420883514602
229300001-229305000 0.6644632000946464
229305001-229310000 2.4947567567241373
229310001-229315000 1.8351328423026074
229315001-229320000 1.1344801112394773
229320001-229325000 0.9816948267339412
229325001-229330000 1.6404773624789928
229330001-229335000 1.797780738089322
229335001-229340000 1.0295823230159562
229340001-229345000 0.896430239262356
229345001-229350000 1.0077849259898362
229350001-229355000 2.4401190017908876
229355001-229360000 2.194518200415363
229360001-229365000 1.2872758298689109
229365001-229370000 3.5934717813147867
229370001-229375000 9.327283132375994
229375001-229380000 0.7399652329600896
229380001-229385000 0.5340187848030921
229385001-229390000 0.9507445268832602
229390001-229395000 0.8999270563733779
229395001-229400000 0.4514504822040698
229400001-229405000 0.5014327392918169
229405001-229410000 0.39872228050856345
229410001-229415000 0.6082249429831526
229415001-229420000 0.7106036774402065
229420001-229425000 0.38218959714460643
229425001-229430000 0.6313563307623052
229430001-229435000 1.654559326007852
229435001-229440000 1.6042993533260959
229440001-229445000 0.6733398234434095
229445001-229450000 0.7006973762043303
229450001-229455000 0.42587247339272755
229455001-229460000 0.4421165216083225
229460001-229465000 0.48842071743056115
229465001-229470000 0.2815920224004399
229470001-229475000 0.5991833204333472
229475001-229480000 0.6373006110063913
229480001-229485000 0.7157940448523281
229485001-229490000 0.9977620646356894
229490001-229495000 0.5907291788605887
229495001-229500000 1.671742638696495
229500001-229505000 2.1365471583576228
229505001-229510000 0.586959366513909
229510001-229515000 0.4603210471613564
229515001-229520000 0.5320030563317251
229520001-229525000 0.7739067715126154
229525001-229530000 0.3861978483230283
229530001-229535000 0.43587329360898514
229535001-229540000 0.8687034061701844
229540001-229545000 0.48733729940547427
229545001-229550000 0.47884427626794507
229550001-229555000 0.8414650759010497
229555001-229560000 0.6177693076591568
229560001-229565000 0.5917519900949237
229565001-229570000 1.66035279154681
229570001-229575000 0.6246601007674687
229575001-229580000 0.6741967632518789
229580001-229585000 0.7952876111701591
229585001-229590000 0.4529784520081654
229590001-229595000 2.9864828194212016
229595001-229600000 1.0282489421775054
229600001-229605000 0.37398400512014407
229605001-229610000 1.5820622161724731
229610001-229615000 0.9739552329533786
229615001-229620000 0.45671134342124836
229620001-229625000 0.9990801248232676
229625001-229630000 1.7446882313950012
229630001-229635000 0.554889538289323
229635001-229640000 0.8753140808723681
229640001-229645000 3.41538958372495
229645001-229650000 0.525676741996581
229650001-229655000 0.4202524707578828
229655001-229660000 0.7754403891270414
229660001-229665000 0.7736111506831133
229665001-229670000 1.1393399466400906
229670001-229675000 1.1619310228562236
229675001-229680000 0.7347934441120187
229680001-229685000 1.0531046242904745
229685001-229690000 0.8557484099418343
229690001-229695000 0.7287082832004137
229695001-229700000 0.21169163280674805
229700001-229705000 0.25600171981631514
229705001-229710000 0.5010749734407335
229710001-229715000 0.10115133284293143
229715001-229720000 0.2715725394082793
229720001-229725000 1.1551640476752654
229725001-229730000 0.6497891719069201
229730001-229735000 0.8186367310400522
229735001-229740000 0.7866763770300619
229740001-229745000 0.6436002757334353
229745001-229750000 1.2006548766508434
229750001-229755000 1.2921544837388634
229755001-229760000 0.9993357682808505
229760001-229765000 0.8083602321631518
229765001-229770000 2.541103099408563
229770001-229775000 1.0071944861344955
229775001-229780000 0.16276074696721787
229780001-229785000 0.39937672460178936
229785001-229790000 0.5546016573161903
229790001-229795000 0.4567694324067911
229795001-229800000 0.5006601897729879
229800001-229805000 0.3693736357653919
229805001-229810000 0.39040753176632553
229810001-229815000 0.3358944515074393
229815001-229820000 0.3142838179419783
229820001-229825000 0.6806703986272616
229825001-229830000 0.6913227746968487
229830001-229835000 0.3324233958778998
229835001-229840000 0.26906391664117046
229840001-229845000 0.9219334533965826
229845001-229850000 0.6136000109589633
229850001-229855000 0.29207916861757605
229855001-229860000 0.5501495649606781
229860001-229865000 0.9367877799053154
229865001-229870000 2.4114186736708176
229870001-229875000 4.316130579873444
229875001-229880000 1.3829230295542236
229880001-229885000 1.3035579534495085
229885001-229890000 1.8950420273238182
229890001-229895000 2.222299263433688
229895001-229900000 1.6913864281211477
229900001-229905000 2.0453906931694075
229905001-229910000 7.907119889316599
229910001-229915000 3.1331762480423957
229915001-229920000 1.589482232848528
229920001-229925000 5.671676601305069
229925001-229930000 1.1623159029671246
229930001-229935000 0.45936537239800956
229935001-229940000 1.3005247701271028
229940001-229945000 1.44555727282487
229945001-229950000 0.6325824788943344
229950001-229955000 0.41932864785212065
229955001-229960000 1.6826661942370977
229960001-229965000 3.6989108712809564
229965001-229970000 0.6455718557608784
229970001-229975000 1.8099879188246584
229975001-229980000 4.409580127549677
229980001-229985000 0.38683754193632797
229985001-229990000 0.40157791535775406
229990001-229995000 0.6973094916542453
229995001-230000000 1.3975463280144784
230000001-230005000 2.1524172054688604
230005001-230010000 2.482807991593621
230010001-230015000 2.0153882433725583
230015001-230020000 1.7313104985615826
230020001-230025000 2.032048137111862
230025001-230030000 1.7539520073233796
230030001-230035000 1.0208283543724803
230035001-230040000 2.061760236933296
230040001-230045000 1.4545184483385927
230045001-230050000 0.6585031208390119
230050001-230055000 1.131162222644217
230055001-230060000 1.0130589695553203
230060001-230065000 1.0619428401938253
230065001-230070000 2.410266875397855
230070001-230075000 1.8650899551671996
230075001-230080000 1.5664898251158208
230080001-230085000 0.7701812161208765
230085001-230090000 0.7204599216237747
230090001-230095000 0.9096916504258719
230095001-230100000 1.5553042970120987
230100001-230105000 2.1209783174107772
230105001-230110000 0.3950777158065535
230110001-230115000 0.618718954971964
230115001-230120000 1.506775413080403
230120001-230125000 0.6722950653554444
230125001-230130000 0.7055555713886797
230130001-230135000 1.3164947394298097
230135001-230140000 2.092946348311088
230140001-230145000 0.8271584444647535
230145001-230150000 0.3523610183891963
230150001-230155000 0.7043189870695785
230155001-230160000 0.7600927585667121
230160001-230165000 0.2005662972453135
230165001-230170000 0.36502296852816934
230170001-230175000 2.5716930455549813
230175001-230180000 1.0900200733564966
230180001-230185000 0.8905570410159223
230185001-230190000 0.6755140988721478
230190001-230195000 0.5987374908459643
230195001-230200000 1.2135419861423897
230200001-230205000 2.597089986330368
230205001-230210000 1.2465994834084297
230210001-230215000 0.8406159059289415
230215001-230220000 1.816722940061081
230220001-230225000 2.032821417086225
230225001-230230000 1.0152619049877358
230230001-230235000 1.0952072633821148
230235001-230240000 1.0982635271734404
230240001-230245000 0.43867086198272914
230245001-230250000 0.5530552163645349
230250001-230255000 1.1848492125831507
230255001-230260000 0.7801972744004951
230260001-230265000 0.657944518234045
230265001-230270000 1.3940830787808336
230270001-230275000 4.437674048322014
230275001-230280000 3.1152621580870656
230280001-230285000 3.1663060445751525
230285001-230290000 1.7143313787132195
230290001-230295000 2.2240415298220206
230295001-230300000 2.0552503071757457
230300001-230305000 0.580371122265938
230305001-230310000 1.647746103112493
230310001-230315000 1.5551909492173903
230315001-230320000 0.49097290952827727
230320001-230325000 0.6850700141459994
230325001-230330000 0.9681183928335902
230330001-230335000 1.821305707687385
230335001-230340000 2.8798161532711206
230340001-230345000 1.329846043362365
230345001-230350000 0.8208635615842221
230350001-230355000 0.9757352859940299
230355001-230360000 0.904757621047138
230360001-230365000 1.1778160863723743
230365001-230370000 3.640110714838808
230370001-230375000 4.484494150735586
230375001-230380000 2.0580034703320806
230380001-230385000 5.639651289826001
230385001-230390000 3.535212334967948
230390001-230395000 0.41422573236349763
230395001-230400000 0.6064301901875844
230400001-230405000 0.7937045352210421
230405001-230410000 0.4049571532252021
230410001-230415000 0.4094355110095902
230415001-230420000 0.5543854011334306
230420001-230425000 0.22934494116801876
230425001-230430000 0.7806992740477329
230430001-230435000 1.1673751071036567
230435001-230440000 0.27999369705430205
230440001-230445000 0.41126379751589676
230445001-230450000 0.6446933434142303
230450001-230455000 0.6620245573933098
230455001-230460000 1.3332987953303619
230460001-230465000 1.3512595295379457
230465001-230470000 0.47014744930858376
230470001-230475000 0.458249705897004
230475001-230480000 3.0409051317932585
230480001-230485000 3.406143411637995
230485001-230490000 0.5876371703327434
230490001-230495000 2.142855364164786
230495001-230500000 1.8175315172482334
230500001-230505000 0.6735259913723173
230505001-230510000 1.1807623308149624
230510001-230515000 0.6935642065160514
230515001-230520000 1.4323519444459731
230520001-230525000 1.9262695162750751
230525001-230530000 0.4254420378425495
230530001-230535000 0.8172142476969607
230535001-230540000 5.589076433078555
230540001-230545000 1.0332637412750265
230545001-230550000 0.8558287808977936
230550001-230555000 0.642574688985729
230555001-230560000 0.8549969386642611
230560001-230565000 1.3426105256575287
230565001-230570000 0.7036466175924914
230570001-230575000 0.6962495687789093
230575001-230580000 0.9607128043622296
230580001-230585000 0.7188703696774248
230585001-230590000 0.612722075531201
230590001-230595000 1.1031756174812515
230595001-230600000 1.5840767360751506
230600001-230605000 1.400845052279487
230605001-230610000 0.5142653680754089
230610001-230615000 0.43515222240122536
230615001-230620000 1.0801058395336505
230620001-230625000 2.385346494857354
230625001-230630000 0.9964874690828122
230630001-230635000 0.8117807872988179
230635001-230640000 1.6056981305754217
230640001-230645000 0.8192107443421537
230645001-230650000 0.4468121943415587
230650001-230655000 0.729272643992639
230655001-230660000 1.0652095751314745
230660001-230665000 0.820595059855457
230665001-230670000 0.9430316238526119
230670001-230675000 0.526437590279576
230675001-230680000 0.38040938353606585
230680001-230685000 0.5309883883329445
230685001-230690000 1.4081240513713054
230690001-230695000 1.3606357674344247
230695001-230700000 0.6157423535832229
230700001-230705000 0.8862342153835354
230705001-230710000 0.6722751299587876
230710001-230715000 0.42057599770710563
230715001-230720000 0.45967637031404146
230720001-230725000 0.8874558793031663
230725001-230730000 1.6309283222858828
230730001-230735000 0.4392232849381613
230735001-230740000 0.3475852488160527
230740001-230745000 0.5238117327570126
230745001-230750000 0.8291933824354282
230750001-230755000 0.6443618518139758
230755001-230760000 0.480938885939819
230760001-230765000 0.4199101200602086
230765001-230770000 0.7770670405504575
230770001-230775000 1.6198219070829625
230775001-230780000 0.4301584288933902
230780001-230785000 0.3126676017601819
230785001-230790000 1.0971389663753361
230790001-230795000 1.0592482118660274
230795001-230800000 0.5841953537727678
230800001-230805000 0.6018252377617336
230805001-230810000 0.46668690086925174
230810001-230815000 0.5957220479389869
230815001-230820000 0.5435688244189323
230820001-230825000 0.8561262482962456
230825001-230830000 1.71211300996487
230830001-230835000 1.5406367716652454
230835001-230840000 0.6199650921491242
230840001-230845000 0.3307029905732347
230845001-230850000 0.7058526300216129
230850001-230855000 0.6089905229631677
230855001-230860000 0.2820165830421968
230860001-230865000 1.15698162416269
230865001-230870000 0.7415029876388185
230870001-230875000 0.18461087649800959
230875001-230880000 0.5857560337864459
230880001-230885000 0.8720207254628882
230885001-230890000 1.027878041084764
230890001-230895000 1.1856697115479933
230895001-230900000 0.5123266877527745
230900001-230905000 3.4521892034027797
230905001-230910000 2.3640059161179234
230910001-230915000 0.8417784021914396
230915001-230920000 1.5771489351859522
230920001-230925000 2.4686313646264275
230925001-230930000 2.384344245091244
230930001-230935000 1.4384353688219338
230935001-230940000 1.3159090362735955
230940001-230945000 5.687214126615533
230945001-230950000 3.1316035417851498
230950001-230955000 0.6454772538238602
230955001-230960000 0.7313286755032138
230960001-230965000 1.4058700678028446
230965001-230970000 0.3504468179878651
230970001-230975000 0.2837712582611642
230975001-230980000 0.5290276316749012
230980001-230985000 0.49273690076111765
230985001-230990000 0.628858466590984
230990001-230995000 1.971731056859992
230995001-231000000 2.0650527449091114
231000001-231005000 0.26045639975552654
231005001-231010000 1.2645249815498265
231010001-231015000 1.9255087348078153
231015001-231020000 0.926057186895266
231020001-231025000 2.141259636162402
231025001-231030000 4.673827207418801
231030001-231035000 3.3283186717164526
231035001-231040000 1.1885856170613813
231040001-231045000 4.943099922745587
231045001-231050000 2.2053010335907723
231050001-231055000 0.36154551301696597
231055001-231060000 1.0160479517039513
231060001-231065000 0.6688349022357957
231065001-231070000 0.19852088484670885
231070001-231075000 0.21967614537470093
231075001-231080000 3.411711795812096
231080001-231085000 2.39432790359869
231085001-231090000 0.3885791073431635
231090001-231095000 0.4075736009085397
231095001-231100000 1.1568032699764903
231100001-231105000 0.6553077887824404
231105001-231110000 0.4409856838812003
231110001-231115000 0.7225794138182206
231115001-231120000 1.5052874908881992
231120001-231125000 1.546737155693457
231125001-231130000 0.883243715821142
231130001-231135000 0.6604317591198985
231135001-231140000 0.2284289633056982
231140001-231145000 0.24466182340269454
231145001-231150000 0.5927896419520279
231150001-231155000 0.9760162233596614
231155001-231160000 0.8925556556114811
231160001-231165000 0.5320594830009844
231165001-231170000 0.8937627837812062
231170001-231175000 2.636382604196986
231175001-231180000 0.935483917239363
231180001-231185000 1.1904830844041765
231185001-231190000 1.8473358172080097
231190001-231195000 0.5191034615172349
231195001-231200000 0.12313066812805624
231200001-231205000 0.3171628497150763
231205001-231210000 0.9343925685153888
231210001-231215000 0.3298873096587969
231215001-231220000 0.6992250900319165
231220001-231225000 0.5673575793097163
231225001-231230000 0.3304231532336617
231230001-231235000 2.660163067472786
231235001-231240000 2.5574130802790256
231240001-231245000 0.7722715985250169
231245001-231250000 1.2095938530621584
231250001-231255000 1.1173826619137666
231255001-231260000 0.8104690664976436
231260001-231265000 1.331549766044587
231265001-231270000 1.4693054805540247
231270001-231275000 0.971983439734534
231275001-231280000 1.4529207354567344
231280001-231285000 2.480792520609072
231285001-231290000 0.7815502978361434
231290001-231295000 0.5168756661213825
231295001-231300000 1.2084136826650527
231300001-231305000 1.7427482808556836
231305001-231310000 1.3090338241860284
231310001-231315000 1.7861986701567094
231315001-231320000 0.6139102961106068
231320001-231325000 1.736048514113499
231325001-231330000 4.451721428376126
231330001-231335000 1.222834189204815
231335001-231340000 0.8232859513934389
231340001-231345000 1.6724154269631848
231345001-231350000 1.8871526334069626
231350001-231355000 0.687624521089902
231355001-231360000 0.6923001364657168
231360001-231365000 0.9307383253150998
231365001-231370000 1.377541623890403
231370001-231375000 0.30029075035809705
231375001-231380000 0.27183451377471113
231380001-231385000 0.6380547184909391
231385001-231390000 0.49809903993374727
231390001-231395000 0.3167338227216688
231395001-231400000 0.6042543489516553
231400001-231405000 0.8705260879689134
231405001-231410000 1.3199973263912836
231410001-231415000 5.444886490272928
231415001-231420000 4.099131864615397
231420001-231425000 3.7355805861641596
231425001-231430000 4.326935211383993
231430001-231435000 2.8820598693683817
231435001-231440000 2.041816335764759
231440001-231445000 6.596003831752865
231445001-231450000 3.423995450620652
231450001-231455000 1.7953905126572325
231455001-231460000 7.797684511936158
231460001-231465000 0.8821681440285504
231465001-231470000 0.16301034750772422
231470001-231475000 0.27144946807419373
231475001-231480000 2.0228005776044293
231480001-231485000 2.5067626973865162
231485001-231490000 2.1541771352004835
231490001-231495000 5.537131038238349
231495001-231500000 0.7959315239162202
231500001-231505000 1.485683115904477
231505001-231510000 1.8551690490053752
231510001-231515000 0.5262450678599325
231515001-231520000 1.1650629204688416
231520001-231525000 2.0471394897995654
231525001-231530000 1.0137439644898658
231530001-231535000 1.3448518300512153
231535001-231540000 6.780380808001262
231540001-231545000 2.565971739674103
231545001-231550000 2.0279770777341297
231550001-231555000 2.3586867097198523
231555001-231560000 2.3498765819649927
231560001-231565000 2.7038652451561527
231565001-231570000 1.8748408263953908
231570001-231575000 1.6004793360506333
231575001-231580000 1.101401921132808
231580001-231585000 0.7321058265194662
231585001-231590000 0.376922870843788
231590001-231595000 0.32280326754725863
231595001-231600000 0.4278647399578942
231600001-231605000 0.44610338206840994
231605001-231610000 0.5376455228574619
231610001-231615000 0.47137455396683653
231615001-231620000 0.5048753446865386
231620001-231625000 1.2243287451095526
231625001-231630000 0.49508440802614756
231630001-231635000 0.37881503540606487
231635001-231640000 0.36313647646992536
231640001-231645000 0.4631813662675344
231645001-231650000 0.49421676889713106
231650001-231655000 0.21899691853303213
231655001-231660000 0.50111977236383
231660001-231665000 0.9698903418815474
231665001-231670000 0.4973593807837848
231670001-231675000 0.44695576869152
231675001-231680000 0.9565543813172404
231680001-231685000 4.62386380949263
231685001-231690000 1.97047150711681
231690001-231695000 1.661444550656608
231695001-231700000 1.7276264573975313
231700001-231705000 2.814154343452297
231705001-231710000 3.060124701590065
231710001-231715000 1.0674450159880982
231715001-231720000 1.012550621627522
231720001-231725000 1.9850028864205267
231725001-231730000 3.635844261183636
231730001-231735000 3.276971887146888
231735001-231740000 4.66984396034097
231740001-231745000 2.600699939267843
231745001-231750000 1.8293286632062484
231750001-231755000 3.106357886641848
231755001-231760000 1.3287168512456886
231760001-231765000 1.2561075276915474
231765001-231770000 1.3088705616099654
231770001-231775000 0.7287521512170789
231775001-231780000 2.317788641062393
231780001-231785000 1.8197978501940202
231785001-231790000 0.670139449286069
231790001-231795000 2.3878212923063225
231795001-231800000 1.9746152481841528
231800001-231805000 0.4937089924092341
231805001-231810000 1.2379675245814423
231810001-231815000 2.9637813622296014
231815001-231820000 0.7222103584803137
231820001-231825000 0.9019244639476329
231825001-231830000 1.7393935678805503
231830001-231835000 2.4875874551823194
231835001-231840000 2.614975365168347
231840001-231845000 7.422100466214885
231845001-231850000 4.539244392072983
231850001-231855000 1.567218736869785
231855001-231860000 2.028948858652497
231860001-231865000 2.46100144169289
231865001-231870000 2.393341480870505
231870001-231875000 1.8380323835917967
231875001-231880000 2.4350886291178933
231880001-231885000 4.8775843241197565
231885001-231890000 1.4295124991212451
231890001-231895000 1.1360988001934444
231895001-231900000 3.422623083816724
231900001-231905000 1.0811411171714906
231905001-231910000 0.620612385683617
231910001-231915000 2.3838762653045995
231915001-231920000 1.1829863640188902
231920001-231925000 0.4436784586491644
231925001-231930000 0.35123138084368427
231930001-231935000 0.33632596157287903
231935001-231940000 0.4001201833787594
231940001-231945000 0.5747763882057739
231945001-231950000 0.4777140307858552
231950001-231955000 0.520541088323909
231955001-231960000 0.5239146042191686
231960001-231965000 0.36999497327663555
231965001-231970000 0.6066183200940451
231970001-231975000 0.35151709448733376
231975001-231980000 0.5517397803290724
231980001-231985000 0.5980761831651988
231985001-231990000 0.31344591510012537
231990001-231995000 1.120352308855381
231995001-232000000 1.4265340743888726
232000001-232005000 0.4675655498197406
232005001-232010000 0.6061782108936951
232010001-232015000 0.7744946730193094
232015001-232020000 1.2156935976235739
232020001-232025000 0.7055058636523611
232025001-232030000 0.39740503628991997
232030001-232035000 0.7659264695269816
232035001-232040000 0.5005947898073558
232040001-232045000 0.4391194137523721
232045001-232050000 1.1374302404995384
232050001-232055000 2.6313941562993324
232055001-232060000 0.677512610872713
232060001-232065000 0.5047443191535446
232065001-232070000 0.8142452896446889
232070001-232075000 0.8889235188963794
232075001-232080000 0.7252198334943581
232080001-232085000 0.4087590370542618
232085001-232090000 0.38977630267395064
232090001-232095000 1.288297955896879
232095001-232100000 0.5031862733614949
232100001-232105000 0.3866077924467142
232105001-232110000 0.6998346182696937
232110001-232115000 0.7801288854754825
232115001-232120000 0.8378999396485399
232120001-232125000 1.019068165555132
232125001-232130000 0.613794070177846
232130001-232135000 0.9999681657723802
232135001-232140000 0.6830760489522396
232140001-232145000 0.3842804645941108
232145001-232150000 1.005323433614754
232150001-232155000 0.8310279851067115
232155001-232160000 0.5944979231748906
232160001-232165000 0.4385182606468738
232165001-232170000 0.35094424234391075
232170001-232175000 0.508843148760474
232175001-232180000 0.8595043724902108
232180001-232185000 1.4374688604295005
232185001-232190000 2.8469816704799116
232190001-232195000 5.114800979609004
232195001-232200000 1.5308102786388968
232200001-232205000 0.44891032473371256
232205001-232210000 0.23708088458400198
232210001-232215000 0.5553305326949665
232215001-232220000 0.22730463778762083
232220001-232225000 0.12928412160328798
232225001-232230000 0.41578601876193055
232230001-232235000 0.7682704402486081
232235001-232240000 0.819109869866961
232240001-232245000 0.7753134775929889
232245001-232250000 1.345102672501662
232250001-232255000 0.7933577469465174
232255001-232260000 0.8953463857279521
232260001-232265000 1.5564956292754712
232265001-232270000 1.1705977272993302
232270001-232275000 1.7859356600982856
232275001-232280000 2.3147535073675476
232280001-232285000 1.2047588483952172
232285001-232290000 0.8690849338025713
232290001-232295000 3.3104301411297152
232295001-232300000 5.249006391980235
232300001-232305000 1.0446700072571884
232305001-232310000 2.9700358045503195
232310001-232315000 5.926738891599041
232315001-232320000 1.3510542982734113
232320001-232325000 2.05609882522064
232325001-232330000 2.203193073479797
232330001-232335000 1.1772495552178008
232335001-232340000 1.3623522043228082
232340001-232345000 5.245111354817681
232345001-232350000 1.6551057129344375
232350001-232355000 0.715332387364789
232355001-232360000 0.849093038859384
232360001-232365000 1.0822349649845773
232365001-232370000 1.0506618863592085
232370001-232375000 1.6453486472910928
232375001-232380000 2.2930093537927587
232380001-232385000 1.281961088394326
232385001-232390000 1.4243393267286126
232390001-232395000 1.1408522129373464
232395001-232400000 0.8671026361508221
232400001-232405000 1.454202283091376
232405001-232410000 1.354450758564472
232410001-232415000 1.0145962934005626
232415001-232420000 1.8303231859850135
232420001-232425000 3.251381154713586
232425001-232430000 1.3074362165891698
232430001-232435000 0.7223785884638685
232435001-232440000 0.5882679526710651
232440001-232445000 0.8949268810520347
232445001-232450000 1.7518240018664044
232450001-232455000 1.4139532388901046
232455001-232460000 0.7992161645081993
232460001-232465000 1.226485799969574
232465001-232470000 1.5666355613286722
232470001-232475000 0.8925158603168803
232475001-232480000 0.8431710442587467
232480001-232485000 1.9068875998563464
232485001-232490000 5.060507551263808
232490001-232495000 1.5096942541159397
232495001-232500000 1.6438960079118972
232500001-232505000 2.669138877362001
232505001-232510000 1.506140875464656
232510001-232515000 1.5902826507106222
232515001-232520000 2.9042569174695254
232520001-232525000 1.2729789417972004
232525001-232530000 0.968922140938428
232530001-232535000 2.35254491655994
232535001-232540000 5.2160211100599545
232540001-232545000 2.6065782882332047
232545001-232550000 4.338352933003994
232550001-232555000 3.037340176841612
232555001-232560000 1.8224599885162907
232560001-232565000 1.2036788190219792
232565001-232570000 0.9245286339297716
232570001-232575000 1.0641430643509604
232575001-232580000 0.814746823347605
232580001-232585000 1.8490933867055581
232585001-232590000 2.2554620634749063
232590001-232595000 0.7103735867846697
232595001-232600000 0.8722608328672131
232600001-232605000 1.1046564879835463
232605001-232610000 1.1070333757919566
232610001-232615000 1.3653976061928876
232615001-232620000 0.9282520979511324
232620001-232625000 0.26411487362029223
232625001-232630000 0.40239640805488425
232630001-232635000 1.839872974520571
232635001-232640000 0.3308500825422074
232640001-232645000 0.32766566003926684
232645001-232650000 0.5703779794974808
232650001-232655000 0.35867787837250353
232655001-232660000 0.3456484970682258
232660001-232665000 0.381671387392192
232665001-232670000 0.20017699874682846
232670001-232675000 0.22669408516416575
232675001-232680000 0.2794168128785222
232680001-232685000 0.7012575557972004
232685001-232690000 0.18594355042514576
232690001-232695000 0.13325672172225705
232695001-232700000 0.5226395480551806
232700001-232705000 0.23943775570872516
232705001-232710000 0.4620428333844372
232710001-232715000 0.8172393545253028
232715001-232720000 0.2125260322712286
232720001-232725000 0.4160678334288654
232725001-232730000 2.6921241745944813
232730001-232735000 0.9612833359980101
232735001-232740000 0.6013529110646332
232740001-232745000 0.9540030448951938
232745001-232750000 2.614454606318915
232750001-232755000 1.1176847646374084
232755001-232760000 0.44421898454468856
232760001-232765000 0.36202622861535955
232765001-232770000 1.6987147141354015
232770001-232775000 1.1789507527352199
232775001-232780000 0.6746987583440737
232780001-232785000 0.7296102597142696
232785001-232790000 0.4978326737245076
232790001-232795000 3.2178504696283325
232795001-232800000 4.8799078280108725
232800001-232805000 0.8773773079566473
232805001-232810000 0.8239720910741578
232810001-232815000 1.734541544785237
232815001-232820000 2.144220688939258
232820001-232825000 0.7693647271334052
232825001-232830000 0.6317818424403969
232830001-232835000 0.5938375614787216
232835001-232840000 1.1602052784837706
232840001-232845000 0.37776160668442793
232845001-232850000 0.23598333871259297
232850001-232855000 0.43282684277570616
232855001-232860000 0.21198968083915168
232860001-232865000 0.1642162281174916
232865001-232870000 0.3903239007121738
232870001-232875000 0.5844793152489764
232875001-232880000 0.22749792975375246
232880001-232885000 0.21828119329156698
232885001-232890000 0.44323861593980407
232890001-232895000 0.9643156187811787
232895001-232900000 0.7540265015122068
232900001-232905000 0.5334436578300568
232905001-232910000 0.3120130607689909
232910001-232915000 0.34736362968977347
232915001-232920000 0.7950491802352347
232920001-232925000 0.6090903148953357
232925001-232930000 0.31658000267538816
232930001-232935000 0.4574588478430809
232935001-232940000 0.7520608964544455
232940001-232945000 0.35393777860959275
232945001-232950000 0.359654967747414
232950001-232955000 1.014636202644744
232955001-232960000 0.49415564339869544
232960001-232965000 0.34962002600730585
232965001-232970000 0.8130388861182303
232970001-232975000 0.686976529458521
232975001-232980000 0.5343733573774934
232980001-232985000 0.8088962441420109
232985001-232990000 0.5620773240022969
232990001-232995000 0.29482189657733543
232995001-233000000 0.36044014430831905
233000001-233005000 0.474377773372404
233005001-233010000 0.5235147728484646
233010001-233015000 0.19336983864371748
233015001-233020000 0.12052436413291359
233020001-233025000 0.2144495714523116
233025001-233030000 0.5743630987242198
233030001-233035000 0.38210995174410084
233035001-233040000 0.18036285370510588
233040001-233045000 0.12934246856777593
233045001-233050000 0.16369400788662034
233050001-233055000 0.379100748178117
233055001-233060000 0.5572851379866395
233060001-233065000 0.6369731289821173
233065001-233070000 0.5773808385050725
233070001-233075000 0.5120177972963514
233075001-233080000 0.8299740887576372
233080001-233085000 0.8780809402695816
233085001-233090000 0.5796480383952023
233090001-233095000 1.5365904621742363
233095001-233100000 0.8288806362991015
233100001-233105000 0.3102359622597839
233105001-233110000 0.837713538788963
233110001-233115000 1.802106742130016
233115001-233120000 0.5139089696363055
233120001-233125000 0.5208845240803966
233125001-233130000 0.32289609256827445
233130001-233135000 0.3421228859115184
233135001-233140000 0.932838424517239
233140001-233145000 0.7231656791568916
233145001-233150000 0.46309657247257374
233150001-233155000 0.4089490693196982
233155001-233160000 0.5740376831398959
233160001-233165000 0.4000557080442376
233165001-233170000 0.5833822007322772
233170001-233175000 0.7627933153338252
233175001-233180000 0.23670626658941313
233180001-233185000 0.34944616577272325
233185001-233190000 0.955712239978059
233190001-233195000 2.1820073214663243
233195001-233200000 2.1463310646820424
233200001-233205000 0.9844275034459964
233205001-233210000 1.0152940854705095
233210001-233215000 8.771689270112075
233215001-233220000 1.4609780882438979
233220001-233225000 1.195172074980807
233225001-233230000 3.379308006320968
233230001-233235000 4.053344078405616
233235001-233240000 2.256249304690658
233240001-233245000 2.4591904057742857
233245001-233250000 1.2512472199516491
233250001-233255000 0.6795286775647877
233255001-233260000 0.9422853766600078
233260001-233265000 1.3633207871863098
233265001-233270000 1.5746835121264464
233270001-233275000 2.0006446842832957
233275001-233280000 1.334166129947021
233280001-233285000 0.8567080926609435
233285001-233290000 1.120501536726923
233290001-233295000 1.4543947974926053
233295001-233300000 1.6964957785895023
233300001-233305000 1.5999407441874725
233305001-233310000 2.699732361905123
233310001-233315000 12.922447077416177
233315001-233320000 1.7390133199822613
233320001-233325000 0.6081115376352279
233325001-233330000 0.47170221018056857
233330001-233335000 0.49996462802569874
233335001-233340000 0.6926575618703505
233340001-233345000 2.3612777437785746
233345001-233350000 2.1284932720854943
233350001-233355000 1.6506727504066872
233355001-233360000 2.7356368535132463
233360001-233365000 2.888745134094246
233365001-233370000 4.1747860619052926
233370001-233375000 2.8726757942870025
233375001-233380000 1.4467861614914113
233380001-233385000 1.4654606488033886
233385001-233390000 3.159416506109815
233390001-233395000 2.499969607669903
233395001-233400000 1.2361871996077127
233400001-233405000 1.5034336825077486
233405001-233410000 1.8318171005122323
233410001-233415000 2.2934767636224853
233415001-233420000 1.270042804154696
233420001-233425000 0.6789783287132027
233425001-233430000 1.0493997911255997
233430001-233435000 0.5159226833567782
233435001-233440000 0.45428076736378126
233440001-233445000 1.3259342709087196
233445001-233450000 0.700415714367939
233450001-233455000 0.8767841629853882
233455001-233460000 1.3440095664043967
233460001-233465000 2.8923053414578774
233465001-233470000 3.9487684719525658
233470001-233475000 1.6472830546394617
233475001-233480000 2.0699431197365303
233480001-233485000 2.173063484044051
233485001-233490000 2.4348614534030966
233490001-233495000 2.3250945476456417
233495001-233500000 2.357808630156343
233500001-233505000 2.425723056389497
233505001-233510000 1.2608128280708932
233510001-233515000 1.3391454311503415
233515001-233520000 1.6692719710376471
233520001-233525000 2.213537850828545
233525001-233530000 3.9413933833190504
233530001-233535000 2.7846793809174395
233535001-233540000 1.108072293436798
233540001-233545000 0.5553884064323987
233545001-233550000 3.374259205576512
233550001-233555000 7.919813974807647
233555001-233560000 1.9009870383440441
233560001-233565000 1.623065808297029
233565001-233570000 0.8795956494960306
233570001-233575000 0.63720201342772
233575001-233580000 0.6541325350542597
233580001-233585000 1.2255872168556032
233585001-233590000 0.7518118717889122
233590001-233595000 0.5100919502437219
233595001-233600000 0.6675850168692962
233600001-233605000 0.4734900405489565
233605001-233610000 0.356947872698792
233610001-233615000 0.37931023142152354
233615001-233620000 0.382189891409431
233620001-233625000 0.5104191424034694
233625001-233630000 1.5172698209930202
233630001-233635000 0.7589201449455433
233635001-233640000 0.5569138458949928
233640001-233645000 0.9950521955287112
233645001-233650000 2.7271845353862325
233650001-233655000 0.9225807732924666
233655001-233660000 0.5169694874823862
233660001-233665000 0.557313204714132
233665001-233670000 0.7029065966051067
233670001-233675000 0.7431235163080354
233675001-233680000 0.5946514503028826
233680001-233685000 0.6815945994146579
233685001-233690000 1.35604216057691
233690001-233695000 0.5621025661239017
233695001-233700000 0.45581521864978686
233700001-233705000 0.540957038729089
233705001-233710000 0.4566920394592745
233710001-233715000 0.5635105869824011
233715001-233720000 0.6913990264503809
233720001-233725000 0.7685847541325562
233725001-233730000 0.3439352280601154
233730001-233735000 0.44588751995464665
233735001-233740000 0.8123976597285342
233740001-233745000 0.7984572944091706
233745001-233750000 1.7515307188118525
233750001-233755000 1.6972515129371768
233755001-233760000 1.4924752607589626
233760001-233765000 2.1560401344606213
233765001-233770000 1.4975909402059242
233770001-233775000 1.6940659846434356
233775001-233780000 0.7315600878070151
233780001-233785000 0.4266477349660597
233785001-233790000 1.3804315837788732
233790001-233795000 2.7777471824011024
233795001-233800000 0.9335567289188834
233800001-233805000 1.0476513733869015
233805001-233810000 2.874904351581936
233810001-233815000 2.267496584056838
233815001-233820000 2.0561534127931145
233820001-233825000 1.0790454933048006
233825001-233830000 1.4015572718873566
233830001-233835000 4.330762533477108
233835001-233840000 2.2703708593257232
233840001-233845000 3.2176474976133567
233845001-233850000 3.2131465272659083
233850001-233855000 1.476334783046052
233855001-233860000 1.7616578902782378
233860001-233865000 1.9155083379887903
233865001-233870000 1.6145234007832279
233870001-233875000 3.012541944149141
233875001-233880000 2.425138765319758
233880001-233885000 1.1883834468388723
233885001-233890000 1.3281015087210102
233890001-233895000 2.3061510861064276
233895001-233900000 1.3874570810243776
233900001-233905000 1.58162227275566
233905001-233910000 2.6285054331429762
233910001-233915000 1.7556145112592398
233915001-233920000 2.0612744688368925
233920001-233925000 1.8870844493604173
233925001-233930000 2.2604792935685007
233930001-233935000 1.848022423807326
233935001-233940000 1.2939980779941231
233940001-233945000 1.713061876135228
233945001-233950000 2.927489211540738
233950001-233955000 1.3582672016019692
233955001-233960000 0.9683281141431689
233960001-233965000 5.48676292903535
233965001-233970000 1.2668775833647041
233970001-233975000 0.920632941100481
233975001-233980000 3.728488822071416
233980001-233985000 2.744230245501907
233985001-233990000 1.6683115977840517
233990001-233995000 1.521953751800698
233995001-234000000 1.3204671645213015
234055001-234060000 2.5939759853484645
234060001-234065000 2.2194749276740313
234065001-234070000 2.5191886342106624
234070001-234075000 2.8487066736936817
234075001-234080000 1.364659487630255
234080001-234085000 0.7008300083418256
234085001-234090000 1.382804353261105
234090001-234095000 3.647965163937035
234095001-234100000 1.1095171465970048
234100001-234105000 1.045870366554262
234105001-234110000 1.9445384653255964
234110001-234115000 2.2577424706246956
234115001-234120000 3.850530137653157
234120001-234125000 7.501481198520888
234125001-234130000 1.6051258141545774
234130001-234135000 1.256014079771197
234135001-234140000 3.91676959499458
234140001-234145000 11.200455133127013
234145001-234150000 2.157835747483392
234150001-234155000 1.6290160335892248
234155001-234160000 1.6683651300811058
234160001-234165000 1.1268320029183838
234165001-234170000 0.7092758104580846
234170001-234175000 0.8351876619443113
234175001-234180000 0.7072155427230914
234180001-234185000 0.6822193924941062
234185001-234190000 1.107754254490884
234190001-234195000 1.2826327249697411
234195001-234200000 0.7451284412880295
234200001-234205000 0.6659669870408356
234205001-234210000 1.7749123123938582
234210001-234215000 0.8613190416964718
234215001-234220000 0.5281711067235063
234220001-234225000 1.336679290690184
234225001-234230000 0.7829303431117308
234230001-234235000 0.4758949855859391
234235001-234240000 0.873155041688283
234240001-234245000 0.9746984294302182
234245001-234250000 0.8499302880980593
234250001-234255000 1.3411491413265024
234255001-234260000 2.6355900258518115
234260001-234265000 1.4140788711042556
234265001-234270000 0.7919290917544468
234270001-234275000 1.3315823880684545
234275001-234280000 0.7902317710061796
234280001-234285000 0.6517933190539887
234285001-234290000 1.4214666639829008
234290001-234295000 1.1136372472043068
234295001-234300000 0.8182518647176082
234300001-234305000 1.1033220860132251
234305001-234310000 3.0184492884014666
234310001-234315000 0.6062089773890841
234315001-234320000 0.3518293294582181
234320001-234325000 0.5112604254507175
234325001-234330000 1.0238712120502396
234330001-234335000 1.4908824433151913
234335001-234340000 1.0130756152148201
234340001-234345000 1.8465023952669777
234345001-234350000 1.1621014268681995
234350001-234355000 0.7908575132963218
234355001-234360000 1.689859864713027
234360001-234365000 1.2942445238230813
234365001-234370000 1.8071061661428727
234370001-234375000 1.8784210953454161
234375001-234380000 1.7175695909169273
234380001-234385000 1.949595814437124
234385001-234390000 1.1010189462884041
234390001-234395000 0.41286399102512505
234395001-234400000 0.17002946034444275
234400001-234405000 0.17487516746006843
234405001-234410000 0.18016756909682868
234410001-234415000 0.1261869349426018
234415001-234420000 0.12949681298147697
234420001-234425000 0.15081116837855885
234425001-234430000 0.19179824212371466
234430001-234435000 0.3632597343394544
234435001-234440000 0.6945265632278632
234440001-234445000 0.40545840279499235
234445001-234450000 0.4215832280379945
234450001-234455000 0.22365784996885835
234455001-234460000 0.2873545568135884
234460001-234465000 0.574518075113416
234465001-234470000 0.35957835821492806
234470001-234475000 0.23414367723066615
234475001-234480000 0.7044980642312484
234480001-234485000 1.8902482003572478
234485001-234490000 0.5138165361176036
234490001-234495000 0.26302806020701675
234495001-234500000 0.5649665487959578
234500001-234505000 2.8700006604463986
234505001-234510000 0.6908170642636984
234510001-234515000 0.7188129680135152
234515001-234520000 0.6454541568599833
234520001-234525000 0.6377323425966025
234525001-234530000 0.6359370887875064
234530001-234535000 0.2817824407195983
234535001-234540000 0.23894069089247563
234540001-234545000 0.5330351768694063
234545001-234550000 0.6062609335171989
234550001-234555000 0.4501255472079016
234555001-234560000 0.5832849546262983
234560001-234565000 0.79386559112036
234565001-234570000 1.569477585410936
234570001-234575000 1.2355978849733593
234575001-234580000 0.6734583119982027
234580001-234585000 0.7575461345021297
234585001-234590000 1.494303037397186
234590001-234595000 1.321264764449098
234595001-234600000 1.0162655140126664
234600001-234605000 1.3448083809171645
234605001-234610000 1.9921567575148023
234610001-234615000 0.8481407783992247
234615001-234620000 0.5220463106143243
234620001-234625000 0.8962850734069031
234625001-234630000 1.316721328367412
234630001-234635000 0.9658784220659584
234635001-234640000 1.2857399497105333
234640001-234645000 0.7984080389063019
234645001-234650000 0.5546898942310938
234650001-234655000 1.062999736375732
234655001-234660000 0.8850819212507314
234660001-234665000 0.6246932448561113
234665001-234670000 0.6464937176473904
234670001-234675000 0.7490145267350632
234675001-234680000 3.2454819098118377
234680001-234685000 1.9884594288196114
234685001-234690000 0.6395391205851917
234690001-234695000 1.239784093613327
234695001-234700000 4.873885778990299
234700001-234705000 10.72923082354316
234705001-234710000 3.3164170373028083
234710001-234715000 1.261926711282546
234715001-234720000 1.6500491992371806
234720001-234725000 4.95834980707366
234725001-234730000 1.8676722070101976
234730001-234735000 1.5793241148460828
234735001-234740000 2.7556415066011586
234740001-234745000 1.9617427975534445
234745001-234750000 2.426263936561464
234750001-234755000 1.2015294803149477
234755001-234760000 0.8379015367818118
234760001-234765000 1.595530823855838
234765001-234770000 0.6527410289231728
234770001-234775000 0.8493536294083237
234775001-234780000 1.5018945559229906
234780001-234785000 0.5465306647612319
234785001-234790000 0.607787562886965
234790001-234795000 0.730386429041858
234795001-234800000 0.5687410933756113
234800001-234805000 1.609318609204667
234805001-234810000 0.579320926645087
234810001-234815000 0.40246680390567746
234815001-234820000 0.6778549566524987
234820001-234825000 0.4323164775973287
234825001-234830000 0.4772544050346495
234830001-234835000 0.8404285117713386
234835001-234840000 0.4656417258228652
234840001-234845000 0.24425167957222912
234845001-234850000 1.1652171288092084
234850001-234855000 0.5905675559137011
234855001-234860000 0.23887798770521723
234860001-234865000 0.5622453992640984
234865001-234870000 1.1483134513629027
234870001-234875000 1.7343476759432146
234875001-234880000 2.1641514965116926
234880001-234885000 4.989758314765537
234885001-234890000 2.1689021042358125
234890001-234895000 1.8005768731955063
234895001-234900000 1.9387571971303037
234900001-234905000 2.4698875191289655
234905001-234910000 7.1877198415491215
234910001-234915000 1.0080972554893937
234915001-234920000 1.0320257991365491
234920001-234925000 1.0101880041827787
234925001-234930000 0.8613828045279448
234930001-234935000 2.189868301962558
234935001-234940000 5.152833142393714
234940001-234945000 6.23358379325952
234945001-234950000 2.0394205889255392
234950001-234955000 0.7689916619351637
234955001-234960000 0.6504449696754835
234960001-234965000 1.1225942666663378
234965001-234970000 1.0749489375993482
234970001-234975000 0.64621728282418
234975001-234980000 0.49185389089848586
234980001-234985000 0.8628204723252003
234985001-234990000 0.9284356624201962
234990001-234995000 0.8716172290937382
234995001-235000000 2.15502980282161
235000001-235005000 1.936890580019642
235005001-235010000 2.9227188652033202
235010001-235015000 1.921931370589015
235015001-235020000 0.9341294003142955
235020001-235025000 0.9615110065472502
235025001-235030000 0.892954578806617
235030001-235035000 1.1401127905678403
235035001-235040000 2.3142289223084185
235040001-235045000 2.6981291688371956
235045001-235050000 1.8073080665886405
235050001-235055000 0.5955566867768112
235055001-235060000 0.38027472811756546
235060001-235065000 0.6553905433963477
235065001-235070000 1.0534849826048232
235070001-235075000 1.375480435922311
235075001-235080000 6.607062811465159
235080001-235085000 2.521085317703246
235085001-235090000 0.838140744839501
235090001-235095000 1.7939719757096544
235095001-235100000 0.7292080546538832
235100001-235105000 0.3984179016355243
235105001-235110000 1.949272088595618
235110001-235115000 1.4216447824364296
235115001-235120000 0.5757146338637559
235120001-235125000 1.0720063142563416
235125001-235130000 2.5748278367785873
235130001-235135000 1.7482106991247865
235135001-235140000 1.2455415907018406
235140001-235145000 0.7665969389507513
235145001-235150000 1.2913472147042668
235150001-235155000 2.7116390183074066
235155001-235160000 0.9428113199795748
235160001-235165000 1.2463771600743039
235165001-235170000 6.322980917198375
235170001-235175000 1.6151286583963753
235175001-235180000 0.6765562812704325
235180001-235185000 0.8011189863415947
235185001-235190000 1.166533125529884
235190001-235195000 2.642511810666211
235195001-235200000 2.4211588042721197
235200001-235205000 1.2984250440902283
235205001-235210000 1.314809895318388
235210001-235215000 1.2769870592501429
235215001-235220000 3.203589618151042
235220001-235225000 0.9567860048195966
235225001-235230000 0.17245059770539567
235230001-235235000 1.554641318694776
235235001-235240000 4.26453859473283
235240001-235245000 1.5492255725773545
235245001-235250000 4.7436622551706344
235250001-235255000 1.1651583538903925
235255001-235260000 0.3447859738324174
235260001-235265000 5.4635750139968415
235265001-235270000 3.2705742958447828
235270001-235275000 0.8947275514650371
235275001-235280000 0.9982836505533769
235280001-235285000 1.0622028904915128
235285001-235290000 1.051287011568031
235290001-235295000 0.5670674170370588
235295001-235300000 0.526851354965088
235300001-235305000 0.6503524638116936
235305001-235310000 1.1457643246920914
235310001-235315000 1.8500274128524845
235315001-235320000 1.330512779110717
235320001-235325000 1.007048788554408
235325001-235330000 1.1140201920890023
235330001-235335000 3.537643546804056
235335001-235340000 2.309699820467421
235340001-235345000 1.8696773552202397
235345001-235350000 6.038257985852595
235350001-235355000 2.5363974150685924
235355001-235360000 1.3082470470764462
235360001-235365000 1.6005867787356052
235365001-235370000 2.437711606478307
235370001-235375000 1.7694672882252698
235375001-235380000 1.2697105417116403
235380001-235385000 2.0091647218299404
235385001-235390000 1.4470180873273875
235390001-235395000 0.7910996711010632
235395001-235400000 4.566705191799567
235400001-235405000 6.158645758352754
235405001-235410000 1.518142689180126
235410001-235415000 1.4651696460392267
235415001-235420000 4.912268800235351
235420001-235425000 4.107519705957748
235425001-235430000 1.2074623246116165
235430001-235435000 2.760345876026912
235435001-235440000 1.2316063255329897
235440001-235445000 0.904295010392935
235445001-235450000 1.8538993682750773
235450001-235455000 3.33949494086119
235455001-235460000 1.9575892615703343
235460001-235465000 1.1173874887058035
235465001-235470000 0.8804719880223729
235470001-235475000 1.5041888771813856
235475001-235480000 4.537840524376892
235480001-235485000 2.886768844104599
235485001-235490000 2.997315275887166
235490001-235495000 2.236073900930184
235495001-235500000 2.08838500684542
235500001-235505000 7.969971984110801
235505001-235510000 19.987326807790215
235510001-235515000 9.480625385209185
235515001-235520000 3.825381212710931
235520001-235525000 1.0237546402627076
235525001-235530000 0.9233774637172187
235530001-235535000 4.432822731520415
235535001-235540000 1.731815291800319
235540001-235545000 0.8798028013330971
235545001-235550000 0.7045551965612248
235550001-235555000 0.9163967724406509
235555001-235560000 1.9042667736446592
235560001-235565000 1.5832406197862703
235565001-235570000 1.6224813141571395
235570001-235575000 2.0714141114030142
235575001-235580000 1.4726943331226696
235580001-235585000 0.8160956825455735
235585001-235590000 1.1667965887855356
235590001-235595000 2.801675138925603
235595001-235600000 1.8480794861850482
235600001-235605000 1.7709694549049386
235605001-235610000 2.1947322668703824
235610001-235615000 2.4296363541499666
235615001-235620000 1.7307285006081448
235620001-235625000 3.9025618898858916
235625001-235630000 8.091717182594197
235630001-235635000 1.0416754022289048
235635001-235640000 1.4380321630229613
235640001-235645000 1.1189700814775976
235645001-235650000 0.4248175369558343
235650001-235655000 0.6109965117570233
235655001-235660000 0.5538089434671796
235660001-235665000 0.933820385550085
235665001-235670000 2.850317949117343
235670001-235675000 1.2104994053808995
235675001-235680000 2.1371666910628804
235680001-235685000 1.9296802565494604
235685001-235690000 0.7365440455886934
235690001-235695000 1.183321656080437
235695001-235700000 2.185664180254362
235700001-235705000 1.9336712541004977
235705001-235710000 4.811865376044186
235710001-235715000 1.2503243392037564
235715001-235720000 0.9765714078768074
235720001-235725000 1.325112205755952
235725001-235730000 0.7342959528097927
235730001-235735000 1.0732786043071019
235735001-235740000 2.0456847482939913
235740001-235745000 3.4477388668886317
235745001-235750000 1.8072638165040118
235750001-235755000 1.2407626973993708
235755001-235760000 1.3936046193705303
235760001-235765000 1.303355103049473
235765001-235770000 1.5304252626337205
235770001-235775000 1.9797462251593811
235775001-235780000 1.8707604843485937
235780001-235785000 1.086292339837619
235785001-235790000 0.996059015534711
235790001-235795000 4.186466088943937
235795001-235800000 2.7258563961603275
235800001-235805000 1.1590342734617198
235805001-235810000 11.162646143903755
235810001-235815000 3.764059499020467
235815001-235820000 0.47643140007443086
235820001-235825000 0.33725956043803007
235825001-235830000 0.8346107699302606
235830001-235835000 1.904363566117413
235835001-235840000 0.5606687976647247
235840001-235845000 1.2658383442544723
235845001-235850000 2.109967955178917
235850001-235855000 0.8991505365860449
235855001-235860000 1.5811055612421363
235860001-235865000 1.7650816651479555
235865001-235870000 1.45286468267781
235870001-235875000 1.8474313407323875
235875001-235880000 1.0354990449635362
235880001-235885000 1.734021997882729
235885001-235890000 1.489694644746578
235890001-235895000 1.2233513712045947
235895001-235900000 2.6641963647752127
235900001-235905000 1.2959328149570601
235905001-235910000 1.340952665032702
235910001-235915000 2.3631045976052487
235915001-235920000 1.5531997619289075
235920001-235925000 0.8911733827868883
235925001-235930000 1.090855697839558
235930001-235935000 1.0931784841976868
235935001-235940000 1.217212808366127
235940001-235945000 5.223321830921991
235945001-235950000 3.6786083481873284
235950001-235955000 2.505208043284458
235955001-235960000 3.635062426930697
235960001-235965000 2.7410921353794158
235965001-235970000 7.153840324643088
235970001-235975000 14.470341668277282
235975001-235980000 1.5907248696641023
235980001-235985000 1.7277593791416808
235985001-235990000 2.3017143847697508
235990001-235995000 2.1213118411018552
235995001-236000000 1.4274892897213958
236000001-236005000 1.6663374383738414
236005001-236010000 2.6658047460812986
236010001-236015000 4.806758661269525
236015001-236020000 2.6654170135326383
236020001-236025000 1.6781465196742622
236025001-236030000 1.4547819349475268
236030001-236035000 1.229715689756799
236035001-236040000 3.536720762853641
236040001-236045000 11.058405319608454
236045001-236050000 2.412962939441631
236050001-236055000 1.1308097273224016
236055001-236060000 0.8905867804301228
236060001-236065000 1.069802425428046
236065001-236070000 11.11525695292509
236070001-236075000 5.2849980341070335
236075001-236080000 1.0593274758531388
236080001-236085000 0.9100411612939316
236085001-236090000 1.0354321166491707
236090001-236095000 2.0123249828274674
236095001-236100000 1.4260053191093238
236100001-236105000 1.359321118662036
236105001-236110000 1.8092814424900816
236110001-236115000 0.7502816427982039
236115001-236120000 0.8913124171487431
236120001-236125000 0.8915405300308431
236125001-236130000 0.31521189902915375
236130001-236135000 0.33647333507321137
236135001-236140000 1.0657801779671034
236140001-236145000 0.9249621363318012
236145001-236150000 0.30226715427701445
236150001-236155000 0.3410518932147714
236155001-236160000 0.6305025105385745
236160001-236165000 0.6071950544561159
236165001-236170000 0.6237378505260671
236170001-236175000 2.3551575196085808
236175001-236180000 1.6157296901310023
236180001-236185000 0.6856004470397982
236185001-236190000 1.173004553650602
236190001-236195000 1.8510749265933253
236195001-236200000 1.5467581211316181
236200001-236205000 2.3161000189396814
236205001-236210000 5.088641214154201
236210001-236215000 4.399826289060056
236215001-236220000 1.2757055637723673
236220001-236225000 1.0092951053620072
236225001-236230000 2.8614772891102933
236230001-236235000 2.7108595094018306
236235001-236240000 1.6348511332094047
236240001-236245000 0.8048859383049212
236245001-236250000 0.4596472688898251
236250001-236255000 0.4779923302643334
236255001-236260000 0.8470758442184403
236260001-236265000 2.406712964631847
236265001-236270000 1.9582677082635838
236270001-236275000 1.894416826603104
236275001-236280000 6.417696146859817
236280001-236285000 3.9761877289716914
236285001-236290000 0.7135584056882133
236290001-236295000 0.3838653591113668
236295001-236300000 0.6342582097692746
236300001-236305000 0.8513857225092007
236305001-236310000 0.8799100334905601
236310001-236315000 1.9765000179396495
236315001-236320000 2.095948224997248
236320001-236325000 1.7987125988932546
236325001-236330000 1.506454318337291
236330001-236335000 0.4982063600415257
236335001-236340000 0.45580106247859464
236340001-236345000 1.1316917162213702
236345001-236350000 1.6843745514166204
236350001-236355000 3.747278479287913
236355001-236360000 0.9393832149727896
236360001-236365000 0.7363807561025875
236365001-236370000 1.1996527071845273
236370001-236375000 3.0764317133665355
236375001-236380000 3.681630177824722
236380001-236385000 0.38215275887927375
236385001-236390000 0.35916020525834
236390001-236395000 0.7491315605814762
236395001-236400000 1.1173892917943042
236400001-236405000 1.7163755101203302
236405001-236410000 3.561073542672676
236410001-236415000 0.7472045941289129
236415001-236420000 0.5890859194507725
236420001-236425000 1.1311882650609495
236425001-236430000 0.48311079324424694
236430001-236435000 0.562207345137182
236435001-236440000 2.6240996010127278
236440001-236445000 1.1507431111588267
236445001-236450000 0.6843447170608987
236450001-236455000 0.7046319080142646
236455001-236460000 0.7061561060064654
236460001-236465000 0.7511553392799296
236465001-236470000 0.8034627206103231
236470001-236475000 3.4234436551069534
236475001-236480000 2.161830087245437
236480001-236485000 0.37189395885127385
236485001-236490000 0.7937080524548202
236490001-236495000 1.342358418620612
236495001-236500000 1.1912346225501484
236500001-236505000 1.5484304137034772
236505001-236510000 2.6548639161493823
236510001-236515000 5.651536097071924
236515001-236520000 1.7651806671684613
236520001-236525000 1.955869355670085
236525001-236530000 2.4516865215993806
236530001-236535000 2.486912704350196
236535001-236540000 0.9454856947618205
236540001-236545000 0.6412326789379983
236545001-236550000 0.960748801625498
236550001-236555000 0.8686340936573257
236555001-236560000 3.5773086222549635
236560001-236565000 4.026153167577092
236565001-236570000 1.0514301083054611
236570001-236575000 1.3793089185572407
236575001-236580000 0.8665421787311954
236580001-236585000 0.6295961488810289
236585001-236590000 0.7895744951318999
236590001-236595000 1.5946219165475424
236595001-236600000 0.7227497798027408
236600001-236605000 0.531882144723193
236605001-236610000 0.7224622292023211
236610001-236615000 0.8223935772726809
236615001-236620000 27.04006847611155
236620001-236625000 1.2970248500596604
236625001-236630000 0.7852508042792097
236630001-236635000 0.771274758133799
236635001-236640000 0.8556020251529667
236640001-236645000 0.7596934959078623
236645001-236650000 0.29805870426841086
236650001-236655000 0.35779132117418994
236655001-236660000 0.3940991175873215
236660001-236665000 0.44833903506931816
236665001-236670000 0.922124533753329
236670001-236675000 3.4867629570151877
236675001-236680000 2.656393974912355
236680001-236685000 1.5039744003662519
236685001-236690000 1.1122187724125918
236690001-236695000 0.7723196374701731
236695001-236700000 1.0754973942278294
236700001-236705000 1.4344787384162057
236705001-236710000 0.9924029506000533
236710001-236715000 1.0020425670243989
236715001-236720000 1.0346082984142388
236720001-236725000 1.0583312124231556
236725001-236730000 0.8911102854925353
236730001-236735000 1.6496402496696065
236735001-236740000 1.6258275491126624
236740001-236745000 1.0136579339364613
236745001-236750000 0.6693759031036396
236750001-236755000 0.4672144472814475
236755001-236760000 0.5480297726490458
236760001-236765000 0.8342498175087412
236765001-236770000 1.8460389844079046
236770001-236775000 1.031209438790447
236775001-236780000 0.9467904341266963
236780001-236785000 0.7697621947779691
236785001-236790000 0.6652311090344506
236790001-236795000 1.744779620662324
236795001-236800000 1.3493118594957956
236800001-236805000 0.7334874572529099
236805001-236810000 1.2294319948199353
236810001-236815000 1.4727281349207506
236815001-236820000 1.1397219949233548
236820001-236825000 1.6566109881444984
236825001-236830000 1.414892558170121
236830001-236835000 2.2305368555157314
236835001-236840000 3.825786739361036
236840001-236845000 1.7836094479346998
236845001-236850000 1.9702426654339884
236850001-236855000 1.810458069000341
236855001-236860000 1.0921026064088106
236860001-236865000 1.248266309191071
236865001-236870000 0.8517414406097812
236870001-236875000 0.6708575577101901
236875001-236880000 0.29470367027326944
236880001-236885000 0.19562477619096894
236885001-236890000 0.5967599774576212
236890001-236895000 0.6037778690302249
236895001-236900000 0.5321282828387621
236900001-236905000 2.239569715721995
236905001-236910000 3.00923938562586
236910001-236915000 1.3220931130502669
236915001-236920000 1.5883389727943509
236920001-236925000 2.222778136301661
236925001-236930000 1.2525851052612234
236930001-236935000 1.269049966924081
236935001-236940000 1.6636084636442316
236940001-236945000 1.1279265672067795
236945001-236950000 1.3217272861475045
236950001-236955000 5.0397478212412405
236955001-236960000 5.904767599728385
236960001-236965000 1.741975168245841
236965001-236970000 1.3341764701383376
236970001-236975000 1.4032706691494565
236975001-236980000 1.6665562480828313
236980001-236985000 1.6965711574890086
236985001-236990000 1.5602167958847653
236990001-236995000 1.3501360934249913
236995001-237000000 0.6430316894879329
237000001-237005000 0.4220930148943196
237005001-237010000 5.188711035936155
237010001-237015000 2.976080687333336
237015001-237020000 1.3444617479342533
237020001-237025000 2.3420547474993967
237025001-237030000 1.9001875561255532
237030001-237035000 4.3533101800198795
237035001-237040000 2.101373872188374
237040001-237045000 0.9862295094020193
237045001-237050000 1.2907805465095563
237050001-237055000 2.6960868236385114
237055001-237060000 2.596967889756075
237060001-237065000 1.793660818162741
237065001-237070000 1.6213990170593469
237070001-237075000 1.3746280323764413
237075001-237080000 0.6429384779386949
237080001-237085000 0.917055846812585
237085001-237090000 0.74381239746527
237090001-237095000 0.27205727646805816
237095001-237100000 0.5437262742562061
237100001-237105000 2.141778764619145
237105001-237110000 3.0190652378539373
237110001-237115000 1.9477196205294014
237115001-237120000 0.8810626415697438
237120001-237125000 0.7692730489634599
237125001-237130000 1.0972601684091239
237130001-237135000 0.9156823990247862
237135001-237140000 0.5630355975701862
237140001-237145000 1.0616504319119988
237145001-237150000 2.2750254796925637
237150001-237155000 2.077171153569178
237155001-237160000 1.4311960825758747
237160001-237165000 0.697085593971384
237165001-237170000 0.4283520772019781
237170001-237175000 0.4440282749645163
237175001-237180000 0.49943779639887337
237180001-237185000 0.32304124963222597
237185001-237190000 0.2691332274088276
237190001-237195000 0.3172282194329089
237195001-237200000 2.1320354318125236
237200001-237205000 3.940864566815064
237205001-237210000 0.6528444746004535
237210001-237215000 0.33134188204181786
237215001-237220000 0.2342814321336317
237220001-237225000 0.45432736996849005
237225001-237230000 2.0830608927662873
237230001-237235000 2.4549168200572873
237235001-237240000 1.3668941953004163
237240001-237245000 1.1121219273228378
237245001-237250000 1.11551352861175
237250001-237255000 1.5356122838693387
237255001-237260000 1.4490996329806927
237260001-237265000 2.4215879032886916
237265001-237270000 2.171655943307915
237270001-237275000 1.2856086734210515
237275001-237280000 2.4124579866569
237280001-237285000 0.9777348085565863
237285001-237290000 0.5235043461927013
237290001-237295000 0.3892592521615808
237295001-237300000 0.4507807264774493
237300001-237305000 1.4669415318055778
237305001-237310000 2.169601205500743
237310001-237315000 1.4309693294484902
237315001-237320000 0.9930944583512716
237320001-237325000 0.6805500629825492
237325001-237330000 0.6231621780696124
237330001-237335000 0.8475125209569098
237335001-237340000 0.9134954607874155
237340001-237345000 0.5773478280225824
237345001-237350000 0.6458151401674196
237350001-237355000 0.8662404238660677
237355001-237360000 0.7350747969146664
237360001-237365000 0.9890068390969624
237365001-237370000 2.2985630787108295
237370001-237375000 0.7294160540794419
237375001-237380000 0.4196380501564555
237380001-237385000 0.3992479396815508
237385001-237390000 0.6481785105390742
237390001-237395000 1.0053001086619788
237395001-237400000 1.6551611446305705
237400001-237405000 4.0730642835331885
237405001-237410000 0.57682124746082
237410001-237415000 0.320972173068175
237415001-237420000 0.1770211759950455
237420001-237425000 0.15533567053602226
237425001-237430000 0.2898841642624958
237430001-237435000 0.4177331127535069
237435001-237440000 0.46536175366479027
237440001-237445000 0.4117273981644918
237445001-237450000 1.1672612360652472
237450001-237455000 0.735458528443945
237455001-237460000 0.32411011193959666
237460001-237465000 0.7232805917968426
237465001-237470000 0.4024103191249179
237470001-237475000 0.327649384383872
237475001-237480000 2.213518243789181
237480001-237485000 3.310178762031574
237485001-237490000 0.523006008498971
237490001-237495000 0.5339700853313102
237495001-237500000 1.0177855475333857
237500001-237505000 1.2113190296528142
237505001-237510000 1.1076876292362912
237510001-237515000 1.6869776983624898
237515001-237520000 1.8734965870760123
237520001-237525000 1.2525762358851442
237525001-237530000 0.6635504642919141
237530001-237535000 0.8994919373510155
237535001-237540000 2.219078591385326
237540001-237545000 3.4867125925503326
237545001-237550000 2.3781404856842476
237550001-237555000 1.1051566246308668
237555001-237560000 0.5753353354709944
237560001-237565000 0.7711150395483151
237565001-237570000 2.1002359338288734
237570001-237575000 3.1197459783392896
237575001-237580000 1.2329460469712357
237580001-237585000 0.7026461956454491
237585001-237590000 1.1382933980595227
237590001-237595000 3.3609478518257765
237595001-237600000 7.398298756473671
237600001-237605000 2.0005935702309157
237605001-237610000 1.1356500153313864
237610001-237615000 3.749278801025006
237615001-237620000 3.644695344662375
237620001-237625000 0.8460693128442452
237625001-237630000 0.6597893533247643
237630001-237635000 0.6237648356737961
237635001-237640000 0.938975868754343
237640001-237645000 0.4961998213371976
237645001-237650000 0.4166998717066759
237650001-237655000 1.460929435940217
237655001-237660000 0.8327307976507289
237660001-237665000 0.6986835809053006
237665001-237670000 1.0176176013060008
237670001-237675000 1.5650504405102443
237675001-237680000 4.134302993661523
237680001-237685000 2.0930823205461366
237685001-237690000 2.3523814222873116
237690001-237695000 4.230228489565033
237695001-237700000 1.9596585741688612
237700001-237705000 1.008074983494229
237705001-237710000 0.9183784279837474
237710001-237715000 4.516986207811173
237715001-237720000 3.307468237955047
237720001-237725000 1.5041961593804423
237725001-237730000 2.2511929890168267
237730001-237735000 1.1215431486616187
237735001-237740000 0.575080458487808
237740001-237745000 0.34390829632319764
237745001-237750000 0.5807696203597038
237750001-237755000 2.086567721048294
237755001-237760000 3.614960527257207
237760001-237765000 2.8446007134433207
237765001-237770000 2.2495559597076373
237770001-237775000 1.019319129367484
237775001-237780000 0.9020820307183874
237780001-237785000 1.9217229113583236
237785001-237790000 0.8285608899664174
237790001-237795000 1.2061331532817734
237795001-237800000 3.1832398519669405
237800001-237805000 2.078273221862094
237805001-237810000 1.723100627077386
237810001-237815000 2.2012495102356264
237815001-237820000 6.525439471715077
237820001-237825000 0.8027356096597137
237825001-237830000 0.4035641660437804
237830001-237835000 0.6096801460811417
237835001-237840000 1.3345359890008046
237840001-237845000 2.7033845141723862
237845001-237850000 1.3347471677725304
237850001-237855000 3.6001650410716657
237855001-237860000 3.065803399360104
237860001-237865000 0.6074422860197689
237865001-237870000 0.505665826347785
237870001-237875000 0.7094234089097803
237875001-237880000 2.3542088935657066
237880001-237885000 1.0151222413650325
237885001-237890000 0.7726083847667277
237890001-237895000 0.9621416961755407
237895001-237900000 0.7690898510087772
237900001-237905000 0.7126494101121374
237905001-237910000 0.6549604601809158
237910001-237915000 1.0836024769084212
237915001-237920000 1.3851802432252909
237920001-237925000 1.228405170035018
237925001-237930000 0.9346403797648711
237930001-237935000 0.9491785499049619
237935001-237940000 1.3700223621187595
237940001-237945000 1.8361180298408115
237945001-237950000 4.6035567473116155
237950001-237955000 0.656218979569676
237955001-237960000 0.6044504866093768
237960001-237965000 0.5908430232624895
237965001-237970000 0.2110994763458699
237970001-237975000 0.40412565576503207
237975001-237980000 0.7341195822598453
237980001-237985000 0.37005198169216147
237985001-237990000 0.5044761450099713
237990001-237995000 2.0969228026671445
237995001-238000000 0.5164080537963028
238000001-238005000 0.3493868786459825
238005001-238010000 0.6920608645285801
238010001-238015000 0.46946906344837813
238015001-238020000 0.24183389228879792
238020001-238025000 0.291742386595036
238025001-238030000 0.2680077058503783
238030001-238035000 0.39174172343206004
238035001-238040000 0.5042952844422705
238040001-238045000 0.30220180421506143
238045001-238050000 0.271358314940109
238050001-238055000 0.27809996063991715
238055001-238060000 0.19664492785189855
238060001-238065000 0.16122133500513766
238065001-238070000 0.18841980826764443
238070001-238075000 0.6973158633913558
238075001-238080000 1.2261303831869894
238080001-238085000 0.2382864282558737
238085001-238090000 0.1482199838296379
238090001-238095000 0.0940759123305277
238095001-238100000 1.1351634798823413
238100001-238105000 1.9588795471994231
238105001-238110000 0.9721997244712824
238110001-238115000 4.167694063604618
238115001-238120000 1.5381303158334947
238120001-238125000 1.1093862245401518
238125001-238130000 2.2271440316220534
238130001-238135000 1.12849265112774
238135001-238140000 0.7284955462850274
238140001-238145000 0.6323632883228144
238145001-238150000 0.6295646017828597
238150001-238155000 0.6684361502369199
238155001-238160000 0.47849264511004996
238160001-238165000 0.6990937723654219
238165001-238170000 1.5007023496958027
238170001-238175000 1.908000883218686
238175001-238180000 2.2327533450293
238180001-238185000 1.7195981269480245
238185001-238190000 3.2266192395276887
238190001-238195000 0.6838997776137739
238195001-238200000 0.15396346921904677
238200001-238205000 0.4442934886945474
238205001-238210000 10.03151259503618
238210001-238215000 2.7109375669428903
238215001-238220000 1.8617437767416432
238220001-238225000 1.9212580706704447
238225001-238230000 0.7718777901378848
238230001-238235000 1.0877691954444997
238235001-238240000 2.961122144530822
238240001-238245000 1.6796136612922803
238245001-238250000 0.8916277811696532
238250001-238255000 0.6533623526721152
238255001-238260000 1.3496911666430058
238260001-238265000 3.5595422631183338
238265001-238270000 2.3854607667023533
238270001-238275000 1.6169942850436638
238275001-238280000 1.5525184826083522
238280001-238285000 1.2562890169904015
238285001-238290000 0.35359219015632637
238290001-238295000 0.22653823354922537
238295001-238300000 0.5132636166046325
238300001-238305000 0.6897995406567624
238305001-238310000 0.45746943397946266
238310001-238315000 1.0969649206236183
238315001-238320000 2.947390345407403
238320001-238325000 1.3847557416336065
238325001-238330000 2.521022851922631
238330001-238335000 1.224351451920283
238335001-238340000 0.6627279857311467
238340001-238345000 0.6002020391439162
238345001-238350000 1.2180405511783288
238350001-238355000 2.9022831770167756
238355001-238360000 0.40194230414164256
238360001-238365000 0.3969475200158714
238365001-238370000 0.6590411898467308
238370001-238375000 1.1503189517174135
238375001-238380000 1.5631849349594564
238380001-238385000 1.6445645811539977
238385001-238390000 0.5479320527743852
238390001-238395000 0.3632771301877348
238395001-238400000 0.4136585911904361
238400001-238405000 0.5729016263196198
238405001-238410000 0.3724531288960428
238410001-238415000 0.30599044919394824
238415001-238420000 0.8857093009821767
238420001-238425000 2.7167382293829467
238425001-238430000 2.4034875898433605
238430001-238435000 2.167222172605058
238435001-238440000 1.6707559000783878
238440001-238445000 1.1089464782384166
238445001-238450000 1.2872985058394735
238450001-238455000 3.579429479951583
238455001-238460000 1.2440429730149039
238460001-238465000 0.5992287338998048
238465001-238470000 1.3881824277729817
238470001-238475000 1.5897266164540813
238475001-238480000 1.386364036032251
238480001-238485000 2.4574187758673083
238485001-238490000 2.3987739466550795
238490001-238495000 2.533583472286825
238495001-238500000 5.509633932562485
238500001-238505000 10.485095059805763
238505001-238510000 2.2172421900322847
238510001-238515000 1.6940218099214641
238515001-238520000 3.218161749245763
238520001-238525000 4.086778279500316
238525001-238530000 0.9250759056999606
238530001-238535000 0.9248345118975884
238535001-238540000 2.172648646949009
238540001-238545000 1.8113231070365508
238545001-238550000 1.6619302507498932
238550001-238555000 2.4265538899596493
238555001-238560000 2.334848593846955
238560001-238565000 1.1232447200743103
238565001-238570000 1.132024908386385
238570001-238575000 1.7367585317581051
238575001-238580000 1.841039378040355
238580001-238585000 1.132418323278183
238585001-238590000 0.3640414224827673
238590001-238595000 0.37720272716211645
238595001-238600000 0.35078216774861654
238600001-238605000 0.47537658375265796
238605001-238610000 0.7570660555241682
238610001-238615000 0.2590044666116399
238615001-238620000 0.49201518199502287
238620001-238625000 0.514709514278581
238625001-238630000 0.36620406967449476
238630001-238635000 2.7794875739707807
238635001-238640000 1.3820545836595572
238640001-238645000 1.0117314629192455
238645001-238650000 1.6228589368837343
238650001-238655000 0.4762471238078598
238655001-238660000 0.503827872244175
238660001-238665000 0.8529318058522625
238665001-238670000 0.4216694169346703
238670001-238675000 0.41203786954605826
238675001-238680000 1.6257354083300335
238680001-238685000 1.5474629294740134
238685001-238690000 0.8546825712101691
238690001-238695000 0.5514690384004673
238695001-238700000 0.22516540909983954
238700001-238705000 0.3947525446860051
238705001-238710000 1.0996795271359436
238710001-238715000 0.6520673770370439
238715001-238720000 1.215746512280249
238720001-238725000 1.4325059678733736
238725001-238730000 0.6777090216776682
238730001-238735000 0.6168294220380452
238735001-238740000 1.0007232819333451
238740001-238745000 1.3340164714325555
238745001-238750000 1.2560097406111126
238750001-238755000 1.345147763572356
238755001-238760000 2.4464647361528966
238760001-238765000 4.0269327774402255
238765001-238770000 1.7350681810345587
238770001-238775000 1.7189597699785313
238775001-238780000 2.0072457475219263
238780001-238785000 2.147033892697784
238785001-238790000 2.4014507266149616
238790001-238795000 3.178223463898801
238795001-238800000 4.060123375501568
238800001-238805000 2.37600842252533
238805001-238810000 3.2767670189357014
238810001-238815000 10.189064416060635
238815001-238820000 3.7631236768556477
238820001-238825000 2.516305065857147
238825001-238830000 3.1431576520563853
238830001-238835000 3.6138766901663355
238835001-238840000 1.685116381677376
238840001-238845000 1.490644936288057
238845001-238850000 2.2197652804043755
238850001-238855000 4.499986377170134
238855001-238860000 4.691329495342876
238860001-238865000 2.7685368627202034
238865001-238870000 1.7631494171824358
238870001-238875000 1.0223972839928
238875001-238880000 0.7656610958695015
238880001-238885000 0.3100299795991536
238885001-238890000 0.296974411248047
238890001-238895000 0.6493489242389457
238895001-238900000 0.6527520936882639
238900001-238905000 0.7720605650714099
238905001-238910000 0.95936438933507
238910001-238915000 0.7095153283714407
238915001-238920000 0.4497429476702882
238920001-238925000 0.3668545441853827
238925001-238930000 0.47075990037600723
238930001-238935000 0.9453035549114358
238935001-238940000 0.702005094249658
238940001-238945000 0.5714024940515244
238945001-238950000 1.0781923243084717
238950001-238955000 0.5445322228853857
238955001-238960000 0.39500060636449474
238960001-238965000 1.0391496591690625
238965001-238970000 0.7871711039914366
238970001-238975000 0.43069744695623235
238975001-238980000 0.45894143783012675
238980001-238985000 0.4997146478132455
238985001-238990000 0.8571219236878279
238990001-238995000 1.448872963665832
238995001-239000000 0.6634449339160785
239000001-239005000 1.1326924395893752
239005001-239010000 5.12522052412886
239010001-239015000 2.517926372538943
239015001-239020000 2.0000671247612107
239020001-239025000 2.3276301598272076
239025001-239030000 2.223381621471617
239030001-239035000 5.292361787546459
239035001-239040000 8.039196484113384
239040001-239045000 2.0374790392889226
239045001-239050000 2.665059538018283
239050001-239055000 6.242569047647971
239055001-239060000 3.281223750082416
239060001-239065000 3.615953048407161
239065001-239070000 2.972826680949619
239070001-239075000 1.8749414435694687
239075001-239080000 1.2138821798662964
239080001-239085000 0.7340299263031874
239085001-239090000 0.7629196102164736
239090001-239095000 0.8039415182278379
239095001-239100000 0.7566937997042753
239100001-239105000 0.9404240269152804
239105001-239110000 1.1516707283868486
239110001-239115000 1.3613702402077301
239115001-239120000 1.0942165160776953
239120001-239125000 3.2008931388557196
239125001-239130000 3.824504151901672
239130001-239135000 1.4660307333222935
239135001-239140000 2.4657528148673675
239140001-239145000 3.5475747559162967
239145001-239150000 3.0906986022017833
239150001-239155000 1.9480595559810503
239155001-239160000 1.192470913622568
239160001-239165000 0.5869019090430838
239165001-239170000 0.9597388907435166
239170001-239175000 4.966513199759462
239175001-239180000 1.8503126267874537
239180001-239185000 0.9863371608543817
239185001-239190000 0.5533857187690014
239190001-239195000 0.4977198247578891
239195001-239200000 0.7059812490092134
239200001-239205000 2.912031578863468
239205001-239210000 1.679079584589411
239210001-239215000 0.9368543548450264
239215001-239220000 1.3532923192497956
239220001-239225000 2.919080635522527
239225001-239230000 3.640766525632656
239230001-239235000 0.5191102760048375
239235001-239240000 0.23926894233858007
239240001-239245000 0.7094087393427315
239245001-239250000 1.315065365250905
239250001-239255000 0.27042582148609956
239255001-239260000 0.36413442583627886
239260001-239265000 0.2858987032257758
239265001-239270000 0.26266225546594957
239270001-239275000 0.6057026109910704
239275001-239280000 0.1322576540222543
239280001-239285000 0.17921121402502424
239285001-239290000 0.8902485530173406
239290001-239295000 1.0612019078233246
239295001-239300000 0.40957049338961976
239300001-239305000 0.24061907959692014
239305001-239310000 0.37116610928465066
239310001-239315000 1.2160681100581
239315001-239320000 3.432388324069816
239320001-239325000 0.6857903844845095
239325001-239330000 0.4792597133851718
239330001-239335000 1.014427095539108
239335001-239340000 0.88068422408364
239340001-239345000 0.5301957253021226
239345001-239350000 0.6260989493068372
239350001-239355000 0.3595636654727452
239355001-239360000 0.5270037157305052
239360001-239365000 1.1893445640903637
239365001-239370000 0.5601366173913896
239370001-239375000 1.2817999427236038
239375001-239380000 2.395967803879155
239380001-239385000 0.43698453308762
239385001-239390000 0.3755124262274292
239390001-239395000 1.2607268782083632
239395001-239400000 1.471200020037101
239400001-239405000 0.4668643507738008
239405001-239410000 0.6514563669143532
239410001-239415000 0.5227012597303317
239415001-239420000 0.3870377412107871
239420001-239425000 1.5426455458443575
239425001-239430000 0.9589643823221138
239430001-239435000 0.4053178039994792
239435001-239440000 0.46643194329030946
239440001-239445000 0.5319697732567713
239445001-239450000 0.5305073832863676
239450001-239455000 0.5166748136050602
239455001-239460000 1.3549424833222998
239460001-239465000 2.675543587620957
239465001-239470000 1.129474602508896
239470001-239475000 1.895531976328613
239475001-239480000 5.562328861725132
239480001-239485000 2.667161693070679
239485001-239490000 1.4606184533562596
239490001-239495000 1.4572202605828715
239495001-239500000 1.648787635047115
239500001-239505000 1.3758382301166596
239505001-239510000 1.246285284436347
239510001-239515000 0.49665089237814114
239515001-239520000 0.3769699505485225
239520001-239525000 6.82662410470389
239525001-239530000 3.829323589203126
239530001-239535000 0.3565821019060924
239535001-239540000 0.5417651281836255
239540001-239545000 2.1262102615874823
239545001-239550000 2.5838234907988222
239550001-239555000 1.52045347050235
239555001-239560000 0.6946946521176883
239560001-239565000 0.7975789917450176
239565001-239570000 1.998856335844529
239570001-239575000 0.6149026359312915
239575001-239580000 0.49465778720203746
239580001-239585000 0.9319845734916292
239585001-239590000 1.073627138591219
239590001-239595000 0.8063817470610131
239595001-239600000 1.0955279721830264
239600001-239605000 1.6069212244948534
239605001-239610000 0.7041808093238772
239610001-239615000 0.2895626575275511
239615001-239620000 0.2577626290410346
239620001-239625000 0.46772170386240314
239625001-239630000 0.6124032785411446
239630001-239635000 4.044855106002926
239635001-239640000 8.997568427302111
239640001-239645000 1.2308704652415476
239645001-239650000 1.1885512314187228
239650001-239655000 1.1371830502558378
239655001-239660000 1.106460565272596
239660001-239665000 0.6810268335848275
239665001-239670000 2.6977008153184876
239670001-239675000 5.276323508433265
239675001-239680000 0.8797710715305003
239680001-239685000 1.4066832071141866
239685001-239690000 2.265397186405989
239690001-239695000 1.4338743150600117
239695001-239700000 1.7037518026631346
239700001-239705000 2.118859194093611
239705001-239710000 2.2958979612600188
239710001-239715000 0.9577391980833986
239715001-239720000 0.8516884554463838
239720001-239725000 3.4562253326096095
239725001-239730000 0.5291154308274233
239730001-239735000 0.310386096661928
239735001-239740000 1.0142520455766793
239740001-239745000 0.9597633026035423
239745001-239750000 0.5505924669050847
239750001-239755000 1.063095953220189
239755001-239760000 1.6251434276080134
239760001-239765000 4.490251636803971
239765001-239770000 4.444774249932869
239770001-239775000 3.8459815311394117
239775001-239780000 8.073476479863704
239780001-239785000 2.2041965959515664
239785001-239790000 1.5386458601241453
239790001-239795000 2.557684745062516
239795001-239800000 2.5463994163561114
239835001-239840000 1.649295558461184
239840001-239845000 2.9445057096243104
239845001-239850000 2.4395025519490514
239850001-239855000 1.8657976751091185
239855001-239860000 4.693072830909564
239860001-239865000 2.1130608652385776
239865001-239870000 0.8642699873544918
239870001-239875000 0.6761414522317585
239875001-239880000 0.5059595442521965
239880001-239885000 0.8693542670390106
239885001-239890000 3.798809184535056
239890001-239895000 1.9033907996169537
239895001-239900000 1.027737242789145
239900001-239905000 2.1109914763924396
239905001-239910000 1.8347438556378615
239910001-239915000 1.4614444750519098
239915001-239920000 3.939400097744232
239920001-239925000 2.6154590844224295
239925001-239930000 2.4371460090747274
239930001-239935000 1.907261224624721
239935001-239940000 1.6029259497968682
239940001-239945000 1.572768415584906
239945001-239950000 3.3815862713895393
239950001-239955000 39.36161456982754
239955001-239960000 5.893870265670677
239960001-239965000 3.7346414186675356
239965001-239970000 2.4654600844682846
239970001-239975000 1.923308733718796
239975001-239980000 1.632225317479668
239980001-239985000 0.8813103121251656
239985001-239990000 1.9300983502188784
239990001-239995000 2.4219910616760383
239995001-240000000 1.4867177329637395
240000001-240005000 3.371869143526118
240005001-240010000 3.865502205534531
240010001-240015000 3.2881541538250225
240015001-240020000 2.38216130102471
240020001-240025000 2.682872864977136
240025001-240030000 1.9931663741620276
240030001-240035000 1.1057077391675192
240035001-240040000 1.5900464022694185
240040001-240045000 9.140007361743827
240045001-240050000 2.3158716643052726
240050001-240055000 1.1276656829925946
240055001-240060000 1.7488705496431054
240060001-240065000 2.547169360590082
240065001-240070000 1.7363325139220167
240070001-240075000 1.7283495145128696
240075001-240080000 1.0092629033059841
240080001-240085000 1.5161343105127192
240085001-240090000 2.315447302317712
240090001-240095000 1.1019672680002794
240095001-240100000 1.2674961711437553
240100001-240105000 1.7763085534601954
240105001-240110000 2.262400866638609
240110001-240115000 1.6839984400199024
240115001-240120000 1.3399496980509675
240120001-240125000 1.4348444026325924
240125001-240130000 1.2828059887799952
240130001-240135000 0.5515684117296225
240135001-240140000 1.123500704735747
240140001-240145000 2.7113685654578097
240145001-240150000 0.7199887688616494
240150001-240155000 1.2692980359492736
240155001-240160000 0.5635247085142244
240160001-240165000 0.4466289288741696
240165001-240170000 1.1353731472174644
240170001-240175000 0.7368229246468653
240175001-240180000 0.9804131829769667
240180001-240185000 3.432280502440331
240185001-240190000 2.596595315681496
240190001-240195000 0.70692363803368
240195001-240200000 0.9403165137123305
240200001-240205000 1.247602124170443
240205001-240210000 0.579864397830692
240210001-240215000 0.7011367940080807
240215001-240220000 0.551810985476431
240220001-240225000 0.33531432916014753
240225001-240230000 0.563647880966447
240230001-240235000 0.6121047916989255
240235001-240240000 0.5757043452285829
240240001-240245000 0.9481840151599085
240245001-240250000 1.0857565799923976
240250001-240255000 1.4044574242618353
240255001-240260000 1.0854452154015768
240260001-240265000 0.9238434481802129
240265001-240270000 1.0258554334820496
240270001-240275000 2.0743451884684707
240275001-240280000 0.5806131485217779
240280001-240285000 0.4218542934065814
240285001-240290000 1.2275089265409647
240290001-240295000 2.1001074340678976
240295001-240300000 5.219744603539731
240300001-240305000 3.683189845506735
240305001-240310000 0.9409737951820378
240310001-240315000 1.3503785723658646
240315001-240320000 1.5671767073282912
240320001-240325000 1.393702237996907
240325001-240330000 5.22081060611769
240330001-240335000 1.60856887064789
240335001-240340000 0.7237129878636903
240340001-240345000 1.658216882228238
240345001-240350000 2.692516203219401
240350001-240355000 0.7642420584493435
240355001-240360000 1.229672681461633
240360001-240365000 3.573099691610008
240365001-240370000 0.9626801280452877
240370001-240375000 0.41371424700820136
240375001-240380000 0.5130325133710237
240380001-240385000 1.5071588044979445
240385001-240390000 1.2654794859474974
240390001-240395000 1.6992276626302718
240395001-240400000 3.6709093188571167
240400001-240405000 1.9011166988860737
240405001-240410000 1.1070699876996832
240410001-240415000 2.2751797202707906
240415001-240420000 2.8742956665647035
240420001-240425000 1.7602049703119012
240425001-240430000 2.6539722955475717
240430001-240435000 5.0775265758651695
240435001-240440000 3.736812875135935
240440001-240445000 1.3849819818447662
240445001-240450000 1.3254284858955685
240450001-240455000 2.0906441859560694
240455001-240460000 5.5303486934417965
240460001-240465000 3.2815212568055583
240465001-240470000 1.5526690889930626
240470001-240475000 2.2810361824286454
240475001-240480000 6.457771913074129
240480001-240485000 3.791935462584311
240485001-240490000 2.174008799824667
240490001-240495000 5.235197309173741
240495001-240500000 3.4809337813465633
240500001-240505000 1.407562283883345
240505001-240510000 2.0855192762074934
240510001-240515000 4.534336900518188
240515001-240520000 1.4367863668906784
240520001-240525000 0.9660121598371787
240525001-240530000 0.782940529473772
240530001-240535000 0.9408018535917947
240535001-240540000 1.365037643298113
240540001-240545000 1.3340904863907588
240545001-240550000 4.13190933078305
240550001-240555000 1.9147557154542403
240555001-240560000 0.6793347325762007
240560001-240565000 0.984688196839863
240565001-240570000 2.739293956449261
240570001-240575000 1.332933159984425
240575001-240580000 0.9598195259873571
240580001-240585000 1.2992440308966184
240585001-240590000 1.2548503354613683
240590001-240595000 1.0380836276559982
240595001-240600000 1.0418244799512002
240600001-240605000 0.8787770216875421
240605001-240610000 0.9439607224584595
240610001-240615000 1.6099162512738834
240615001-240620000 7.467700044215807
240620001-240625000 6.099965636572515
240625001-240630000 4.154588115597449
240630001-240635000 2.829962801086337
240635001-240640000 1.484103847081398
240640001-240645000 2.0522230361921805
240645001-240650000 2.006844134483377
240650001-240655000 1.4483906865896568
240655001-240660000 2.005581586801985
240660001-240665000 2.3246322723077624
240665001-240670000 1.1357134072636665
240670001-240675000 0.994038585828323
240675001-240680000 1.7801231125414136
240680001-240685000 1.7888011953050102
240685001-240690000 1.1123118047025264
240690001-240695000 0.994648197726396
240695001-240700000 1.1724046648416242
240700001-240705000 1.077735325642536
240705001-240710000 0.8221208507849196
240710001-240715000 0.7558044768457611
240715001-240720000 1.0568067125596772
240720001-240725000 1.4795474781212894
240725001-240730000 2.75544119042019
240730001-240735000 5.720145913899923
240735001-240740000 3.5178704372285217
240740001-240745000 3.1564836096773
240745001-240750000 1.7819041115609793
240750001-240755000 2.524678288336664
240755001-240760000 4.14772661719213
240760001-240765000 0.6837041531624467
240765001-240770000 0.9082625006887974
240770001-240775000 1.4243827389424333
240775001-240780000 0.26061163856565567
240810001-240815000 0.25774966903268287
240815001-240820000 4.786842641918311
240820001-240825000 1.6875402532518409
240825001-240830000 1.0385543320264143
240830001-240835000 2.3742844762929596
240835001-240840000 4.6036295682536545
240840001-240845000 3.541095026449515
240845001-240850000 12.289021410365146
240850001-240855000 13.618163311316946
240855001-240860000 0.8308649017369538
240860001-240865000 1.246638891250886
240865001-240870000 2.6787562375195084
240870001-240875000 4.178051291949728
240875001-240880000 2.6441103300080235
240880001-240885000 2.0624261182765107
240885001-240890000 1.6325189909200393
240890001-240895000 1.1889201070355642
240895001-240900000 1.5323159112806641
240900001-240905000 1.0266197972888826
240905001-240910000 0.5957575208859849
240910001-240915000 0.935922471181623
240915001-240920000 1.5832966009235432
240920001-240925000 0.7377825103496097
240925001-240930000 0.7084778516016855
240930001-240935000 0.801604712988443
240935001-240940000 0.5788913114345242
240940001-240945000 0.38855257062762355
240945001-240950000 0.39554511135041437
240950001-240955000 0.6699592884300932
240955001-240960000 0.6618847623272073
240960001-240965000 0.479522907539487
240965001-240970000 2.988718700674488
240970001-240975000 5.811204587554969
240975001-240980000 0.6800718290709143
240980001-240985000 1.5729794598238498
240985001-240990000 4.117317668465782
240990001-240995000 3.339193015809576
240995001-241000000 1.1868944542699649
241000001-241005000 0.5441114986560808
241005001-241010000 0.6220412016529221
241010001-241015000 0.7916936591151289
241015001-241020000 1.6281953195932768
241020001-241025000 3.4720708642109797
241025001-241030000 0.9673604578290259
241030001-241035000 0.5750060751708831
241035001-241040000 0.5366241469359807
241040001-241045000 0.9428269790741938
241045001-241050000 3.427920142672867
241050001-241055000 1.6197711276593305
241055001-241060000 1.0883536434559486
241060001-241065000 1.1882454238915336
241065001-241070000 1.0449892474050106
241070001-241075000 1.418137892048948
241075001-241080000 2.2084903603609343
241080001-241085000 1.6961941885865848
241085001-241090000 7.012504404209879
241090001-241095000 7.17437630604008
241095001-241100000 2.0940470813321084
241100001-241105000 2.2047173789416714
241105001-241110000 18.73772165725825
241110001-241115000 16.40886233284949
241115001-241120000 2.8376977645751102
241120001-241125000 3.9050342552718065
241125001-241130000 2.4056872021591884
241130001-241135000 2.2189628037523232
241135001-241140000 2.352825294408436
241140001-241145000 1.1262110754744092
241145001-241150000 1.1928074852938342
241150001-241155000 4.3248090554823255
241155001-241160000 3.904792479470889
241160001-241165000 0.6668635328908412
241165001-241170000 1.8198809180545201
241170001-241175000 7.220121741990652
241175001-241180000 0.6535344897137256
241180001-241185000 0.6767076351626097
241185001-241190000 1.180152290248699
241190001-241195000 4.104752353357708
241195001-241200000 3.7188154958572945
241200001-241205000 0.5524995362526537
241205001-241210000 0.40891986944317876
241210001-241215000 0.7501236247730344
241215001-241220000 0.7359619038111052
241220001-241225000 1.2681490994585949
241225001-241230000 2.686920263071145
241230001-241235000 3.3394320677417126
241235001-241240000 1.2067179338005072
241240001-241245000 0.4746318696467256
241245001-241250000 0.6079252639575089
241250001-241255000 1.8718376256685987
241255001-241260000 1.375441394189894
241260001-241265000 2.1249614038320934
241265001-241270000 0.9514672205806486
241270001-241275000 0.8965635405644828
241275001-241280000 2.856535220994775
241280001-241285000 1.320867190653246
241285001-241290000 1.2463380821296917
241290001-241295000 4.950341582791908
241295001-241300000 7.395386863134634
241300001-241305000 2.2624689888888514
241305001-241310000 3.9473549262235426
241310001-241315000 5.78628955442209
241315001-241320000 1.074936810051677
241320001-241325000 1.0552730956932432
241325001-241330000 2.5884313045700296
241330001-241335000 1.929236186085687
241335001-241340000 0.8137895555129923
241340001-241345000 0.6724152652761614
241345001-241350000 0.8709301627972109
241350001-241355000 0.9459814061295734
241355001-241360000 1.018824454382477
241360001-241365000 1.178761455462357
241365001-241370000 1.224728687518471
241370001-241375000 1.6649066426516224
241375001-241380000 2.024379508775522
241380001-241385000 3.334310855496086
241385001-241390000 4.8647562866446
241390001-241395000 2.3644381642112338
241395001-241400000 2.853108423654643
241400001-241405000 2.110694578218709
241405001-241410000 1.1103804775945088
241410001-241415000 1.289987911505623
241415001-241420000 1.9675621957056724
241420001-241425000 0.7048275342942282
241425001-241430000 0.5132021733736128
241430001-241435000 0.8222222113169906
241435001-241440000 1.0825775560320265
241440001-241445000 0.9821152209860254
241445001-241450000 1.0293443404663307
241450001-241455000 3.9653779715753306
241455001-241460000 4.804730541503034
241460001-241465000 0.6924028033365054
241465001-241470000 0.6656437445729023
241470001-241475000 0.5359129176388037
241475001-241480000 0.6324314499425542
241480001-241485000 0.7799142535502289
241485001-241490000 0.5015264756351305
241490001-241495000 0.6401956224002938
241495001-241500000 1.134020721391235
241500001-241505000 1.1806219183315112
241505001-241510000 1.3873039047774336
241510001-241515000 6.731875287992096
241515001-241520000 0.7364554920508576
241520001-241525000 0.36996943994912757
241525001-241530000 1.0351281059481263
241530001-241535000 0.5600687427363568
241535001-241540000 0.6039157176604842
241540001-241545000 1.6021136621343726
241545001-241550000 1.2527152230060188
241550001-241555000 0.6370309834611058
241555001-241560000 0.6216329051510909
241560001-241565000 31.67939120435094
241565001-241570000 3.1707242656944095
241570001-241575000 1.1052124547932924
241575001-241580000 3.694694684828393
241580001-241585000 1.5699088370173007
241585001-241590000 1.215725693279485
241590001-241595000 1.6033146833640015
241595001-241600000 2.012378031233046
241600001-241605000 0.7472034085926035
241605001-241610000 0.6007029747487986
241610001-241615000 0.8435767902296563
241615001-241620000 2.7388767234519364
241620001-241625000 2.449190149812769
241625001-241630000 0.49521154656156136
241630001-241635000 0.8153792095152066
241635001-241640000 2.776427711255171
241640001-241645000 3.9136563052351607
241645001-241650000 2.236320909899335
241650001-241655000 1.9500966900967318
241655001-241660000 8.704750047684362
241660001-241665000 3.317624813420075
241665001-241670000 1.6087138113094814
241670001-241675000 2.4767864167137423
241675001-241680000 5.626733022287862
241680001-241685000 4.487485202045229
241685001-241690000 1.4294605754550362
241690001-241695000 1.156642064615023
241695001-241700000 1.3678899821649808
241700001-241705000 0.9939926229305232
241705001-241710000 0.7428667874940786
241710001-241715000 1.246409514042237
241715001-241720000 3.715393741270964
241720001-241725000 2.276361450248646
241725001-241730000 2.3891813728442197
241730001-241735000 2.558640327012647
241735001-241740000 1.463723324780315
241740001-241745000 1.5065813966632724
241745001-241750000 2.4740936173335477
241750001-241755000 1.4906837154699446
241755001-241760000 1.559264451296559
241760001-241765000 0.9806343562955914
241765001-241770000 0.5356726407252677
241770001-241775000 1.1349866865376663
241775001-241780000 2.052913207293282
241780001-241785000 1.827568310781928
241785001-241790000 2.608263993055331
241790001-241795000 2.4678220361062797
241795001-241800000 0.60306324704761
241800001-241805000 0.6238235595566837
241805001-241810000 0.9923852697337041
241810001-241815000 0.8875744103350807
241815001-241820000 2.7447496369909476
241820001-241825000 1.9043487261270986
241825001-241830000 2.0020755245384305
241830001-241835000 2.768513320024981
241835001-241840000 2.5837894808330972
241840001-241845000 3.105777506144937
241845001-241850000 3.078075294964455
241850001-241855000 2.4180689795816095
241855001-241860000 2.6485857011791056
241860001-241865000 1.1816095257136134
241865001-241870000 0.740016518781873
241870001-241875000 1.1489172785475128
241875001-241880000 1.5476958337619684
241880001-241885000 0.7202456472038539
241885001-241890000 0.6843615144834533
241890001-241895000 1.6558313451944289
241895001-241900000 2.289060062724671
241900001-241905000 1.3076526358929412
241905001-241910000 4.5812295585235985
241910001-241915000 12.40687489216427
241915001-241920000 1.2002548939439979
241920001-241925000 1.1567978388790854
241925001-241930000 1.1332297564953087
241930001-241935000 1.0675929876998485
241935001-241940000 1.2341024775498564
241940001-241945000 2.0941788926501785
241945001-241950000 3.674128374352229
241950001-241955000 2.128847156088708
241955001-241960000 0.9757958411544125
241960001-241965000 0.7139103582722617
241965001-241970000 1.128879070573095
241970001-241975000 3.094611154727452
241975001-241980000 0.8196414113496606
241980001-241985000 0.3817392425553817
241985001-241990000 0.7049817299523221
241990001-241995000 2.221008114900669
241995001-242000000 1.5577868109298054
242000001-242005000 1.718368282720229
242005001-242010000 2.2988521711567076
242010001-242015000 3.4065862681643373
242015001-242020000 2.576064129093633
242020001-242025000 0.6894687596589452
242025001-242030000 0.20013959170166526
242030001-242035000 0.11273179705116712
242035001-242040000 0.2576536847320592
242040001-242045000 0.5954916976307695
242045001-242050000 0.3886128196373471
242050001-242055000 1.7801556656149402
242055001-242060000 4.179623781285212
242060001-242065000 0.9648279170588706
242065001-242070000 2.1495860761799315
242070001-242075000 6.471245983895351
242075001-242080000 0.6278541669162733
242080001-242085000 0.4739143140908231
242085001-242090000 1.3715865272617336
242090001-242095000 0.8556506947655972
242095001-242100000 0.2988430346579099
242100001-242105000 0.3810262114236194
242105001-242110000 0.5644855003369604
242110001-242115000 0.6341215539299428
242115001-242120000 0.9818865733098646
242120001-242125000 1.5557464276265967
242125001-242130000 4.164424369578858
242130001-242135000 1.7643907722305348
242135001-242140000 1.539875756640038
242140001-242145000 3.116093418501624
242145001-242150000 3.32199194522176
242150001-242155000 3.0129082783496206
242155001-242160000 1.9480918627529227
242160001-242165000 1.9469197818131396
242165001-242170000 2.047713642281733
242170001-242175000 1.841871621659976
242175001-242180000 2.8798234415721127
242180001-242185000 0.8261439474768163
242185001-242190000 0.3883488711211454
242190001-242195000 0.9637327437863846
242195001-242200000 3.251397480082798
242200001-242205000 0.36177484080055805
242205001-242210000 0.5081469641082674
242210001-242215000 0.9490096903407691
242215001-242220000 0.3168126091554605
242220001-242225000 0.49159194934241185
242225001-242230000 0.7223030551940033
242230001-242235000 0.5472558707980154
242235001-242240000 0.43412856735361316
242240001-242245000 0.6657891813539393
242245001-242250000 1.2943200252017644
242250001-242255000 1.078850390510943
242255001-242260000 0.5995071538203333
242260001-242265000 0.38969239197617905
242265001-242270000 0.48188619989032044
242270001-242275000 0.8662894960986095
242275001-242280000 1.5910341506816632
242280001-242285000 0.9175918546095462
242285001-242290000 1.0622414353374727
242290001-242295000 0.8151598385509085
242295001-242300000 0.5636940026451548
242300001-242305000 0.49278580723643717
242305001-242310000 0.2076186004794283
242310001-242315000 0.1860693978686172
242315001-242320000 0.33813523159404735
242320001-242325000 0.5131321980683697
242325001-242330000 0.421936938320473
242330001-242335000 0.2987943390819971
242335001-242340000 0.2347836096190114
242340001-242345000 0.8671375847063286
242345001-242350000 1.9345598088315812
242350001-242355000 0.39446463844695334
242355001-242360000 0.3519456535516282
242360001-242365000 0.3085750646574674
242365001-242370000 0.7332731644755376
242370001-242375000 0.7317045829019663
242375001-242380000 0.43970364173924015
242380001-242385000 0.47186975140846776
242385001-242390000 0.5898574558250036
242390001-242395000 3.3855752674743522
242395001-242400000 4.186732879955394
242400001-242405000 1.0083700888315301
242405001-242410000 0.52452732950785
242410001-242415000 0.20100009295041474
242415001-242420000 0.5744105396560534
242420001-242425000 1.1876018240292743
242425001-242430000 0.3500419972766926
242430001-242435000 0.6506354149095327
242435001-242440000 1.374153087217926
242440001-242445000 3.1560042516102196
242445001-242450000 4.184301136602302
242450001-242455000 1.059635891559529
242455001-242460000 1.0259743293232506
242460001-242465000 2.066088459771548
242465001-242470000 2.8514665405608035
242470001-242475000 2.248394069437715
242475001-242480000 1.7251679310201096
242480001-242485000 1.9046960959994494
242485001-242490000 4.813048251005466
242490001-242495000 5.093401875877259
242495001-242500000 1.7770466363859319
242500001-242505000 2.068043929129944
242505001-242510000 6.541846856500471
242510001-242515000 1.953992330277495
242515001-242520000 1.2898555791275343
242520001-242525000 2.2704660825485967
242525001-242530000 0.5619059294936256
242530001-242535000 0.5029002858953929
242535001-242540000 0.8039210030592178
242540001-242545000 0.6269401030815294
242545001-242550000 1.2219997682029584
242550001-242555000 1.5639282996891044
242555001-242560000 1.2443598389708823
242560001-242565000 0.856909817928588
242565001-242570000 0.852988947261194
242570001-242575000 2.283556505628337
242575001-242580000 0.9447428081763706
242580001-242585000 0.6889625268628264
242585001-242590000 0.749068603985748
242590001-242595000 0.9177375276277147
242595001-242600000 1.4907556591292515
242600001-242605000 2.5344907922107387
242605001-242610000 2.5934225817862084
242610001-242615000 2.0711872525689095
242615001-242620000 1.1234445392758967
242620001-242625000 0.8759456135011644
242625001-242630000 1.3225151311307313
242630001-242635000 1.0295261198527008
242635001-242640000 1.0006130915767848
242640001-242645000 0.9363716564505398
242645001-242650000 0.5653407606481058
242650001-242655000 0.6267384447653687
242655001-242660000 0.9869891818059692
242660001-242665000 1.1775538047138612
242665001-242670000 2.498573316044568
242670001-242675000 9.505086950589234
242675001-242680000 7.12588192101423
242680001-242685000 4.015141031501615
242685001-242690000 2.3197402133394798
242690001-242695000 2.6644465671032775
242695001-242700000 2.4358659660451187
242700001-242705000 1.4187479819065771
242705001-242710000 2.5287768539419044
242710001-242715000 3.0279930873574914
242715001-242720000 1.5902932999876134
242720001-242725000 1.1920716981730086
242725001-242730000 1.1092557453860992
242730001-242735000 1.9292188509640948
242735001-242740000 2.2251193261207813
242740001-242745000 2.8443270967897867
242745001-242750000 3.4340019880034425
242750001-242755000 4.546824039912291
242755001-242760000 4.279546707492855
242760001-242765000 1.2884774292836791
242765001-242770000 0.968970529056453
242770001-242775000 1.3729874713270065
242775001-242780000 1.3537301351285402
242780001-242785000 1.3237128336596797
242785001-242790000 1.5874074286027375
242790001-242795000 1.2506947922147291
242795001-242800000 3.81112258287841
242800001-242805000 1.8774975132968001
242805001-242810000 1.0176705900004297
242810001-242815000 1.758409994551861
242815001-242820000 1.976113981210224
242820001-242825000 0.8173896797380207
242825001-242830000 0.910116450792526
242830001-242835000 2.7035680033321126
242835001-242840000 1.4993857049166077
242840001-242845000 0.793177617111932
242845001-242850000 0.7397031834864468
242850001-242855000 1.037358921723716
242855001-242860000 0.7458275633814883
242860001-242865000 0.9705702738367615
242865001-242870000 1.3998614717291862
242870001-242875000 0.5012791642321015
242875001-242880000 0.4897979472779057
242880001-242885000 1.065816892249023
242885001-242890000 2.4839641684975167
242890001-242895000 2.419211328503614
242895001-242900000 0.5864376193536046
242900001-242905000 0.33285297546388964
242905001-242910000 0.6332616194091325
242910001-242915000 1.3352357020322678
242915001-242920000 2.405525225315248
242920001-242925000 5.589829168194929
242925001-242930000 2.7275094428902653
242930001-242935000 2.153109296534556
242935001-242940000 0.7962260512776285
242940001-242945000 0.32200218157439486
242945001-242950000 2.1241236396058496
242950001-242955000 0.5717255836961288
242955001-242960000 0.30203725677731724
242960001-242965000 3.3935454634711597
242965001-242970000 0.7602764561139327
242970001-242975000 0.6031168658985157
242975001-242980000 0.7653319878599474
242980001-242985000 1.0748222050392542
242985001-242990000 3.4702021386640434
242990001-242995000 0.8261593919973939
242995001-243000000 0.7558404730933973
243000001-243005000 1.0439100653365307
243005001-243010000 2.0994451281654487
243010001-243015000 1.091928477411982
243015001-243020000 0.27188946254636526
243020001-243025000 0.3456241326886916
243025001-243030000 0.8577040910219093
243030001-243035000 2.023616463288584
243035001-243040000 0.663404612956461
243040001-243045000 0.4127761986884397
243045001-243050000 0.2927904519738673
243050001-243055000 0.25218526032942384
```
