## Supplementary material for "Fine human genetic map based on UK10K data set": UK10K genetic map: map_chr3 (part 1 of 2)

```
Position r(cM/Mb)
60001-65000 1.2864652996435966
65001-70000 1.883836296953768
70001-75000 1.560556180447794
75001-80000 1.6939263323028209
80001-85000 1.8900697476716093
85001-90000 1.4179386329036812
90001-95000 2.9670932948175537
95001-100000 3.1838163606500793
100001-105000 1.5341523019205454
105001-110000 1.8583503820216363
110001-115000 2.1219335863434092
115001-120000 1.511418864790824
120001-125000 1.586733488674988
125001-130000 2.161119914116221
130001-135000 1.545226871554319
135001-140000 1.6685900457328002
140001-145000 2.192762225541644
145001-150000 2.55558282911258
150001-155000 2.9509405377198012
155001-160000 3.478740892782953
160001-165000 2.911504837422358
165001-170000 1.2969676171319318
170001-175000 1.4699053659736834
175001-180000 2.6467492344456747
180001-185000 1.8194685832170854
185001-190000 2.4768992264124456
190001-195000 4.789391503748512
195001-200000 1.978602226052892
200001-205000 2.7786268130324245
205001-210000 2.575071172121378
210001-215000 1.4534666123087572
215001-220000 2.604443090625691
220001-225000 2.669763291468039
225001-230000 1.8121154874620435
230001-235000 2.021675325639011
235001-240000 5.29552258521416
240001-245000 2.2525915211445136
245001-250000 1.3720905029804429
250001-255000 1.5618201015245194
255001-260000 1.3401663458527726
260001-265000 2.597213376241114
265001-270000 3.3875360764952642
270001-275000 1.6317642229994687
275001-280000 2.2897967803838615
280001-285000 3.574343125419957
285001-290000 2.910827575572341
290001-295000 4.0522443145413005
295001-300000 1.845997887585484
300001-305000 1.3677284477473062
305001-310000 1.5210655580659433
310001-315000 2.9219610917151613
315001-320000 6.505335027433155
320001-325000 1.7300141811668333
325001-330000 1.8489071403500819
330001-335000 2.2472623346756695
335001-340000 3.2175886140008
340001-345000 2.4395988618759925
345001-350000 2.100454997308063
350001-355000 4.301452509791789
355001-360000 1.272456883348778
360001-365000 1.0229770584667308
365001-370000 1.2524793062995145
370001-375000 1.9802687194627846
375001-380000 4.244069849159451
380001-385000 3.1701921460917775
385001-390000 3.891611710921081
390001-395000 2.7415345563213704
395001-400000 2.0562957838442157
400001-405000 2.246310962846675
405001-410000 2.0030034666975007
410001-415000 2.319496898641306
415001-420000 3.142120330251525
420001-425000 3.2500635434600875
425001-430000 5.299866217447445
430001-435000 1.3598047161348004
435001-440000 0.5031211865597237
440001-445000 0.8510883719425753
445001-450000 0.41924914651065714
450001-455000 0.252122428049598
455001-460000 0.4693462373765915
460001-465000 2.189760894130892
465001-470000 1.3878508953069324
470001-475000 0.8552933939271083
475001-480000 1.610517784635685
480001-485000 1.1003019147580522
485001-490000 0.6884455949483844
490001-495000 1.9684331769038907
495001-500000 1.12990559420664
500001-505000 0.798919036423973
505001-510000 1.195304111707436
510001-515000 1.1379455868801311
515001-520000 0.5809903030911131
520001-525000 0.7489046333265024
525001-530000 2.2251396782811557
530001-535000 1.6767311640639495
535001-540000 2.4728681276992877
540001-545000 2.0283939967892386
545001-550000 1.8248796977240909
550001-555000 1.3812715110572404
555001-560000 1.1499579425425441
560001-565000 2.8955110030702556
565001-570000 1.2288377216261839
570001-575000 0.96527248755868
575001-580000 3.4203792819474215
580001-585000 1.1941365863919757
585001-590000 0.6741022519406742
590001-595000 0.8700001027297388
595001-600000 1.3377866056905672
600001-605000 0.5395879032729667
605001-610000 0.4910926338133725
610001-615000 1.2593995558551798
615001-620000 1.731363522153104
620001-625000 2.3369377523646895
625001-630000 4.934655607325356
630001-635000 6.98353284776699
635001-640000 3.526015425355006
640001-645000 2.287298198167195
645001-650000 1.6700885322651464
650001-655000 1.0350462287489681
655001-660000 1.8699015069153733
660001-665000 2.8484948810487176
665001-670000 0.6050066127560051
670001-675000 0.8502762860850499
675001-680000 3.8150034445876857
680001-685000 0.8479863815322298
685001-690000 0.5079461635274877
690001-695000 0.7758371405008913
695001-700000 0.8904272854205115
700001-705000 0.8641796727336999
705001-710000 2.0870114352872906
710001-715000 1.1709708479568866
715001-720000 0.3431414693462585
720001-725000 0.18704130965058918
725001-730000 0.4344906459435047
730001-735000 3.403211127985151
735001-740000 0.18569911015073862
740001-745000 0.11761828985274517
745001-750000 0.24302369021413844
750001-755000 0.7734787546781785
755001-760000 0.769816577257326
760001-765000 1.0943901715234399
765001-770000 1.5852499277402667
770001-775000 0.9484671751899895
775001-780000 0.8584010542343031
780001-785000 1.3527882159229845
785001-790000 1.5414931378110355
790001-795000 1.4522627210610364
795001-800000 2.1478317759662797
800001-805000 2.3434616294227046
805001-810000 2.051689509530657
810001-815000 1.6018403268191688
815001-820000 1.8308700414746546
820001-825000 1.9937575736596163
825001-830000 1.748231784811175
830001-835000 1.731493353962753
835001-840000 1.363913545546611
840001-845000 1.2042343219170293
845001-850000 1.7849032057182137
850001-855000 1.8540982009328602
855001-860000 1.1895095785919514
860001-865000 1.4520354014502663
865001-870000 1.460730705971405
870001-875000 1.5266962984205645
875001-880000 2.8623296453850045
880001-885000 1.038254027583066
885001-890000 0.8999070631939377
890001-895000 4.562519323812828
895001-900000 1.7254538312691516
900001-905000 0.8334684274874291
905001-910000 0.8571707480539887
910001-915000 0.9262526481018358
915001-920000 0.8906155083663895
920001-925000 4.764909216351623
925001-930000 4.578884175917312
930001-935000 1.1750556611045266
935001-940000 1.5962986044010286
940001-945000 1.6096703996056867
945001-950000 1.3203840188451428
950001-955000 0.9278956354376658
955001-960000 1.5893025332817778
960001-965000 2.9543369713776833
965001-970000 1.0229302090921824
970001-975000 1.3757843192055348
975001-980000 2.1714770023330185
980001-985000 1.557643630269937
985001-990000 1.8182699595371945
990001-995000 2.6991114432879297
995001-1000000 1.3874257125025786
1000001-1005000 1.508359686512446
1005001-1010000 1.971422677851962
1010001-1015000 0.7782896244170016
1015001-1020000 0.623720468351312
1020001-1025000 0.4731441328659131
1025001-1030000 0.4145749293487122
1030001-1035000 0.3991751793543986
1035001-1040000 0.38768163999863453
1040001-1045000 1.0224456313510748
1045001-1050000 1.8272859941909314
1050001-1055000 1.128334515213874
1055001-1060000 2.319084082719336
1060001-1065000 2.05799261069315
1065001-1070000 1.65421300295702
1070001-1075000 1.4192573858456108
1075001-1080000 1.5646333159922854
1080001-1085000 2.66426010728058
1085001-1090000 1.729463842925552
1090001-1095000 2.5253671922320993
1095001-1100000 2.9909214045508707
1100001-1105000 1.678497381323746
1105001-1110000 1.4570487613611414
1110001-1115000 3.3587542124867578
1115001-1120000 5.293077472456273
1120001-1125000 2.9301697512275653
1125001-1130000 4.149110888438896
1130001-1135000 1.5752354892772642
1135001-1140000 1.1294435502651716
1140001-1145000 4.205787134945677
1145001-1150000 3.094164449532219
1150001-1155000 0.6689998057857006
1155001-1160000 0.6089988755319822
1160001-1165000 7.778054259215002
1165001-1170000 5.022929368654813
1170001-1175000 2.0000341016861833
1175001-1180000 2.2072045653119883
1180001-1185000 1.4064743668045805
1185001-1190000 1.3534529982853303
1190001-1195000 3.379489368727131
1195001-1200000 2.963924019369144
1200001-1205000 1.2798315952470287
1205001-1210000 1.6512307347949564
1210001-1215000 2.3732646232216243
1215001-1220000 2.0678437906273777
1220001-1225000 2.3649685826550626
1225001-1230000 2.27227579432621
1230001-1235000 2.1064958902409145
1235001-1240000 1.6634104277905108
1240001-1245000 2.7344739420984925
1245001-1250000 2.732170191851562
1250001-1255000 1.6985079831113308
1255001-1260000 2.175999739248684
1260001-1265000 2.313279100455354
1265001-1270000 1.3252686935818765
1270001-1275000 1.477919174766334
1275001-1280000 4.543974837899094
1280001-1285000 3.1306051897183282
1285001-1290000 0.8565361733148269
1290001-1295000 1.254396082453658
1295001-1300000 3.7021149206271513
1300001-1305000 1.0588508415932174
1305001-1310000 1.4732034648233945
1310001-1315000 2.336612887074486
1315001-1320000 4.684902565559003
1320001-1325000 6.458059867187365
1325001-1330000 2.4503697683995824
1330001-1335000 2.469711026036692
1335001-1340000 3.014985767278336
1340001-1345000 4.109175916627071
1345001-1350000 2.804670793088293
1350001-1355000 1.4925240883499928
1355001-1360000 1.7115169183030203
1360001-1365000 1.9873724585542087
1365001-1370000 1.4820994483107155
1370001-1375000 1.9433330445829056
1375001-1380000 1.648326556234479
1380001-1385000 2.5013614795623025
1385001-1390000 3.354557445815801
1390001-1395000 1.5614574812923734
1395001-1400000 1.776891733069225
1400001-1405000 2.091429534238025
1405001-1410000 2.062680605552642
1410001-1415000 1.8297330890945385
1415001-1420000 1.7824506068285262
1420001-1425000 2.4510770522738685
1425001-1430000 5.603164608846955
1430001-1435000 1.6429897807939124
1435001-1440000 1.3998051080366503
1440001-1445000 5.8972486805347
1445001-1450000 6.4588219574540915
1450001-1455000 1.68753537929216
1455001-1460000 2.142072774823566
1460001-1465000 4.685282626284089
1465001-1470000 1.5506046970818763
1470001-1475000 1.8711109865816966
1475001-1480000 2.2165360971441364
1480001-1485000 1.6025941721478307
1485001-1490000 1.1751838491062625
1490001-1495000 1.1270175389070345
1495001-1500000 3.2551407638428054
1500001-1505000 2.7667611424740346
1505001-1510000 2.1010774528725245
1510001-1515000 5.076992244614783
1515001-1520000 2.6807674996435966
1520001-1525000 2.1292633283047393
1525001-1530000 8.620595201399237
1530001-1535000 1.896178937720733
1535001-1540000 0.9598253745352509
1540001-1545000 1.0500359700310125
1545001-1550000 1.1342736015975532
1550001-1555000 1.6480721624153376
1555001-1560000 1.5761759333071481
1560001-1565000 0.955344440965488
1565001-1570000 1.9240446546841337
1570001-1575000 1.31447256975555
1575001-1580000 0.36812309097687557
1580001-1585000 0.5572519980138898
1585001-1590000 0.7808193757039449
1590001-1595000 2.462477554588871
1595001-1600000 3.1600287598441223
1600001-1605000 1.1800967134648805
1605001-1610000 1.4691867549946505
1610001-1615000 1.9022751794380282
1615001-1620000 2.994969732265549
1620001-1625000 2.463944201170807
1625001-1630000 2.202225605997993
1630001-1635000 4.167387826753543
1635001-1640000 2.7360550078546777
1640001-1645000 2.2838432490316034
1645001-1650000 1.2368334477413212
1650001-1655000 0.9424020335526888
1655001-1660000 1.5259895809362114
1660001-1665000 3.5959316373035706
1665001-1670000 4.7940376810577785
1670001-1675000 2.3597767608035434
1675001-1680000 3.207029263502196
1680001-1685000 2.731262244613344
1685001-1690000 2.437130186338518
1690001-1695000 2.3200905227487203
1695001-1700000 0.9302835381561548
1700001-1705000 2.9600268278046316
1705001-1710000 9.870510332131307
1710001-1715000 1.38117071228001
1715001-1720000 1.7325038903504313
1720001-1725000 1.951964176027096
1725001-1730000 1.4160320699211826
1730001-1735000 1.3455715238936654
1735001-1740000 1.6807605166513324
1740001-1745000 1.5655076129176535
1745001-1750000 2.6169556535921483
1750001-1755000 4.108857500957621
1755001-1760000 1.9215496523493345
1760001-1765000 1.972932121697486
1765001-1770000 1.3291589114100575
1770001-1775000 1.152133363954107
1775001-1780000 2.1721254381059283
1780001-1785000 2.9411688186250684
1785001-1790000 1.4086894173328006
1790001-1795000 1.4708627691980638
1795001-1800000 1.7025668823836158
1800001-1805000 1.3442050748707084
1805001-1810000 2.3376642956478353
1810001-1815000 2.87872279680071
1815001-1820000 1.8577478772095255
1820001-1825000 1.7366283630476969
1825001-1830000 1.836472647114083
1830001-1835000 2.7581457770745916
1835001-1840000 4.060456671659462
1840001-1845000 3.786003726907473
1845001-1850000 2.6787665485188352
1850001-1855000 3.9313289184967544
1855001-1860000 7.735635836788918
1860001-1865000 1.8153878758454394
1865001-1870000 1.2202591974175223
1870001-1875000 1.394366814897004
1875001-1880000 1.5423223694961323
1880001-1885000 1.6663671238991844
1885001-1890000 1.4545064157832133
1890001-1895000 1.689202435594568
1895001-1900000 3.0224618117418145
1900001-1905000 3.2232735799471164
1905001-1910000 4.1659543687853064
1910001-1915000 5.431510522377222
1915001-1920000 5.4778974222047045
1920001-1925000 3.790742236249243
1925001-1930000 1.5609371318611478
1930001-1935000 1.5837664284211594
1935001-1940000 2.5445403882499296
1940001-1945000 1.9238910713433415
1945001-1950000 1.531193079004234
1950001-1955000 1.2922713298817337
1955001-1960000 1.6627716159821153
1960001-1965000 2.0371786786849846
1965001-1970000 1.915175935082355
1970001-1975000 1.9046287339278491
1975001-1980000 2.020427223267291
1980001-1985000 2.2112034125073987
1985001-1990000 1.9837230723339754
1990001-1995000 1.4820650174756307
1995001-2000000 1.5499389735073525
2000001-2005000 2.4811392063082662
2005001-2010000 1.4119118927761911
2010001-2015000 1.5191866744750293
2015001-2020000 1.6300854021744564
2020001-2025000 2.0971458438169504
2025001-2030000 4.705349849858116
2030001-2035000 3.4397725764756393
2035001-2040000 6.949504559916101
2040001-2045000 2.2434090468419297
2045001-2050000 1.071335818816622
2050001-2055000 2.680066094975739
2055001-2060000 1.8991356022066292
2060001-2065000 0.9399851753084864
2065001-2070000 0.9001026837312294
2070001-2075000 2.0726525229177786
2075001-2080000 3.3415305578060286
2080001-2085000 1.0106827906848068
2085001-2090000 1.2627642067749567
2090001-2095000 2.31596760733503
2095001-2100000 1.8369098641252228
2100001-2105000 1.208632673162832
2105001-2110000 0.9686209475041283
2110001-2115000 0.7745152419529467
2115001-2120000 0.7296245177607112
2120001-2125000 3.4876689110768107
2125001-2130000 5.088230248219529
2130001-2135000 1.3583844233814903
2135001-2140000 0.9817600960480335
2140001-2145000 4.546356534928655
2145001-2150000 6.416140470819993
2150001-2155000 2.042019858895393
2155001-2160000 6.452014343772838
2160001-2165000 4.1011104749409135
2165001-2170000 1.1447470609479082
2170001-2175000 0.8338046346970074
2175001-2180000 0.8509555955717654
2180001-2185000 1.5426831997370785
2185001-2190000 1.7686730166612423
2190001-2195000 2.6642571668293966
2195001-2200000 7.627074612660397
2200001-2205000 1.7627401143215526
2205001-2210000 2.281330966800541
2210001-2215000 3.8996947140316456
2215001-2220000 1.2267123236599125
2220001-2225000 1.0744901722089728
2225001-2230000 1.1189829499452957
2230001-2235000 1.6162095087804822
2235001-2240000 1.5553042203306897
2240001-2245000 1.5619874364733972
2245001-2250000 5.193740571197714
2250001-2255000 1.5682307453428248
2255001-2260000 1.202436508963189
2260001-2265000 2.6898221516570056
2265001-2270000 2.7660279943685295
2270001-2275000 1.5466911792885798
2275001-2280000 1.7640153136630417
2280001-2285000 1.883060470539398
2285001-2290000 1.301240311172259
2290001-2295000 1.2080096257624577
2295001-2300000 1.6039744886584604
2300001-2305000 1.2203316963472113
2305001-2310000 1.2875165011831513
2310001-2315000 2.3404900837312166
2315001-2320000 1.6985523810092238
2320001-2325000 1.550459059121448
2325001-2330000 3.0680623596094065
2330001-2335000 4.644048808743665
2335001-2340000 2.042998341369038
2340001-2345000 2.4970288904255247
2345001-2350000 2.193177684951647
2350001-2355000 1.5724057352327006
2355001-2360000 1.7399362568286068
2360001-2365000 1.170863683631468
2365001-2370000 2.3827384377160965
2370001-2375000 1.9889528449287808
2375001-2380000 0.7578998876523125
2380001-2385000 1.0320094701265714
2385001-2390000 2.2292211633817995
2390001-2395000 1.7834718912407241
2395001-2400000 0.9251843382724989
2400001-2405000 1.450754860114754
2405001-2410000 2.645048378701726
2410001-2415000 1.657440639776896
2415001-2420000 0.9046452781215518
2420001-2425000 3.92365569534694
2425001-2430000 24.602392744541003
2430001-2435000 3.7334780502200235
2435001-2440000 4.464906628662476
2440001-2445000 1.5929835223799977
2445001-2450000 0.8379412549075086
2450001-2455000 1.5160289541499392
2455001-2460000 1.572280700573639
2460001-2465000 2.77365241120667
2465001-2470000 2.702569875652005
2470001-2475000 1.5877337963833322
2475001-2480000 1.5728827988138339
2480001-2485000 1.4768978728320827
2485001-2490000 1.8338831404292697
2490001-2495000 2.0832965011385327
2495001-2500000 1.8567293038016779
2500001-2505000 1.3229084318231425
2505001-2510000 0.9990104918606608
2510001-2515000 1.2546480271952927
2515001-2520000 1.7311487724061494
2520001-2525000 1.711419428258044
2525001-2530000 2.5490671297486225
2530001-2535000 1.6029345012964573
2535001-2540000 0.7767038783831395
2540001-2545000 1.9194065891173517
2545001-2550000 2.129310351043065
2550001-2555000 0.9819236995788257
2555001-2560000 1.498785051992074
2560001-2565000 2.87768073229379
2565001-2570000 2.2843184543408603
2570001-2575000 1.8142508333335223
2575001-2580000 2.2151398634807498
2580001-2585000 1.533352548491824
2585001-2590000 1.9891594503051269
2590001-2595000 3.1826618339826784
2595001-2600000 1.8697646415982854
2600001-2605000 7.039751175491047
2605001-2610000 8.140768886446107
2610001-2615000 3.1484715063148294
2615001-2620000 6.234358153590391
2620001-2625000 3.7951030052453647
2625001-2630000 1.79879320154533
2630001-2635000 1.944823295108822
2635001-2640000 6.391377997111641
2640001-2645000 2.254384431603614
2645001-2650000 1.6666088377422061
2650001-2655000 2.6977931428584463
2655001-2660000 2.007261161146095
2660001-2665000 2.651108175472311
2665001-2670000 5.9976503134290935
2670001-2675000 2.7036270350487768
2675001-2680000 1.9668103837335495
2680001-2685000 2.0466378377347394
2685001-2690000 2.4050029340406005
2690001-2695000 1.9537078733794964
2695001-2700000 1.8981594062024627
2700001-2705000 1.8300466652566294
2705001-2710000 1.4600289349224171
2710001-2715000 1.7001124078672107
2715001-2720000 2.2960833458508163
2720001-2725000 3.405721997237032
2725001-2730000 3.73298586019915
2730001-2735000 3.9138600908617613
2735001-2740000 3.011005889673214
2740001-2745000 1.717417810850283
2745001-2750000 2.3191812683283017
2750001-2755000 15.356647740274939
2755001-2760000 2.5668211724463434
2760001-2765000 1.074492258476012
2765001-2770000 4.051053269669234
2770001-2775000 12.089558983706745
2775001-2780000 1.9370914528908096
2780001-2785000 2.4245371078080185
2785001-2790000 2.850382975076065
2790001-2795000 2.015111409653064
2795001-2800000 2.1113693059785756
2800001-2805000 3.127576192140728
2805001-2810000 3.361094574110272
2810001-2815000 2.189011552207436
2815001-2820000 2.216182010632338
2820001-2825000 4.231136139665826
2825001-2830000 3.051057800036561
2830001-2835000 1.8307934098927001
2835001-2840000 2.652953437702082
2840001-2845000 5.549237033776141
2845001-2850000 3.443418874074409
2850001-2855000 1.8385267104495149
2855001-2860000 3.336288304687483
2860001-2865000 7.803511745775217
2865001-2870000 3.0215118600933186
2870001-2875000 2.076215113901975
2875001-2880000 2.1427546412423837
2880001-2885000 11.041516980256354
2885001-2890000 3.006457067035024
2890001-2895000 1.5843625246515927
2895001-2900000 7.615118171766964
2900001-2905000 4.728767414357733
2905001-2910000 2.6151248288469975
2910001-2915000 4.2769956846518316
2915001-2920000 2.9115102154692414
2920001-2925000 1.9206210986596013
2925001-2930000 2.0885299573290723
2930001-2935000 3.403327405988022
2935001-2940000 3.874753264220655
2940001-2945000 1.747941478363464
2945001-2950000 2.0946067421171843
2950001-2955000 5.924032588161586
2955001-2960000 2.9412423733351822
2960001-2965000 2.237218149968583
2965001-2970000 3.315882883413682
2970001-2975000 3.840457899069371
2975001-2980000 2.0444178103746924
2980001-2985000 1.2992055008992267
2985001-2990000 3.0297228361562203
2990001-2995000 12.681421675762664
2995001-3000000 4.105953392327705
3000001-3005000 3.8273519159841896
3005001-3010000 2.8630033479886867
3010001-3015000 1.508540693328469
3015001-3020000 1.751192395979359
3020001-3025000 5.211091705581889
3025001-3030000 1.2469487279346068
3030001-3035000 0.8255308789057664
3035001-3040000 0.9573290277163127
3040001-3045000 1.2165746672874513
3045001-3050000 6.225227025114721
3050001-3055000 2.0020471292907267
3055001-3060000 2.653217507853937
3060001-3065000 3.5765584877579504
3065001-3070000 1.4353286199447834
3070001-3075000 1.4376328814651662
3075001-3080000 3.970241827860627
3080001-3085000 6.119967428927318
3085001-3090000 2.3633631982086682
3090001-3095000 1.94901630560245
3095001-3100000 7.355985434899208
3100001-3105000 14.810246105569929
3105001-3110000 2.0585234752629997
3110001-3115000 2.162369838503783
3115001-3120000 2.5201852414838326
3120001-3125000 2.6660821055543047
3125001-3130000 12.99595473061847
3130001-3135000 13.903671447141553
3135001-3140000 2.2158122388879407
3140001-3145000 2.686884183456594
3145001-3150000 4.2117349539639
3150001-3155000 4.944525545438332
3155001-3160000 5.516344566476296
3160001-3165000 9.160912945159328
3165001-3170000 5.150603960948348
3170001-3175000 0.9239920830507581
3175001-3180000 0.32423001778171434
3180001-3185000 0.3778063456528036
3185001-3190000 0.7505382073639592
3190001-3195000 0.6082539533221539
3195001-3200000 0.5115531332910822
3200001-3205000 0.8244615699701011
3205001-3210000 1.1682105833676173
3210001-3215000 0.8984939866794487
3215001-3220000 0.877535462503565
3220001-3225000 1.5357466958994281
3225001-3230000 1.6865437149900182
3230001-3235000 1.292959285083028
3235001-3240000 1.5176569282506152
3240001-3245000 5.700825300000761
3245001-3250000 1.163240818149933
3250001-3255000 0.9944993902268894
3255001-3260000 9.964374011586825
3260001-3265000 2.5905265218169906
3265001-3270000 1.9026758006680906
3270001-3275000 2.0185024001467764
3275001-3280000 1.644628032357879
3280001-3285000 1.635007381820814
3285001-3290000 1.978572927172617
3290001-3295000 1.848188847811198
3295001-3300000 1.3474252863276435
3300001-3305000 1.5797726196879274
3305001-3310000 1.3952517277724605
3310001-3315000 2.8328946865768554
3315001-3320000 2.913756180195487
3320001-3325000 1.6468786456081743
3325001-3330000 2.0463038909583724
3330001-3335000 1.0051019617327175
3335001-3340000 0.9545403561950745
3340001-3345000 1.3885612604104198
3345001-3350000 1.826880604376797
3350001-3355000 2.0313635981813665
3355001-3360000 1.629248819951844
3360001-3365000 5.681676529322866
3365001-3370000 3.155024798371468
3370001-3375000 0.6785836255651921
3375001-3380000 0.9440561665018016
3380001-3385000 1.891910781828808
3385001-3390000 1.7624332131821645
3390001-3395000 1.4069836440607906
3395001-3400000 1.6441541210173007
3400001-3405000 1.5011175159949317
3405001-3410000 2.255250768687987
3410001-3415000 6.126216471714315
3415001-3420000 5.476870232079079
3420001-3425000 2.3156983901578463
3425001-3430000 2.213032055654927
3430001-3435000 1.9765509460200081
3435001-3440000 1.400687917051425
3440001-3445000 1.2344588940171901
3445001-3450000 1.114487468612309
3450001-3455000 0.6734932394045385
3455001-3460000 0.5392565907534751
3460001-3465000 0.6183139586768128
3465001-3470000 0.6152133942564029
3470001-3475000 0.8965443133494956
3475001-3480000 1.1150965793667282
3480001-3485000 0.861569722047932
3485001-3490000 0.6710362375999052
3490001-3495000 0.7028372775031756
3495001-3500000 1.4393940934046423
3500001-3505000 1.9438451592145363
3505001-3510000 1.3579846455890532
3510001-3515000 1.4999286787064618
3515001-3520000 1.9439672623294024
3520001-3525000 1.6076067389483486
3525001-3530000 1.5405596872987606
3530001-3535000 1.7656030673606842
3535001-3540000 3.21795358113721
3540001-3545000 3.368730672231401
3545001-3550000 1.4751217760374356
3550001-3555000 1.4603462006892443
3555001-3560000 19.49398397782104
3560001-3565000 5.069113893997413
3565001-3570000 1.4942226290090717
3570001-3575000 5.167813744247097
3575001-3580000 1.8980432364218325
3580001-3585000 1.7432929942033544
3585001-3590000 6.4449718682292465
3590001-3595000 0.713558533220045
3595001-3600000 0.460608991508665
3600001-3605000 1.2282796929034525
3605001-3610000 1.2570862789174502
3610001-3615000 1.407432645952756
3615001-3620000 2.067245930638162
3620001-3625000 0.8856464341734362
3625001-3630000 1.1101146412729899
3630001-3635000 1.0632046303231977
3635001-3640000 1.2570447869204395
3640001-3645000 2.063127553686094
3645001-3650000 0.8541736369483486
3650001-3655000 1.0958076397889038
3655001-3660000 2.3691978268062575
3660001-3665000 1.7936328531666599
3665001-3670000 2.0137753792390325
3670001-3675000 2.376387397216497
3675001-3680000 2.021010390659288
3680001-3685000 3.68444307828196
3685001-3690000 3.7616643676067936
3690001-3695000 1.9973861839451474
3695001-3700000 5.168574454539163
3700001-3705000 7.512565317280686
3705001-3710000 1.5759986425797783
3710001-3715000 1.6537297568150215
3715001-3720000 1.6916444442726024
3720001-3725000 2.3263545343675984
3725001-3730000 2.7206088218271733
3730001-3735000 1.3176334532664802
3735001-3740000 1.5895875060228342
3740001-3745000 5.800904203569728
3745001-3750000 2.4871404738160043
3750001-3755000 1.4986823183916014
3755001-3760000 1.2832994522316632
3760001-3765000 1.0973638742114857
3765001-3770000 1.2590484745714183
3770001-3775000 1.350448442298257
3775001-3780000 1.2575694439306861
3780001-3785000 1.1391933864396093
3785001-3790000 0.9500310811421994
3790001-3795000 0.994991603986377
3795001-3800000 3.874742284501225
3800001-3805000 2.5204929700086374
3805001-3810000 1.832185133438788
3810001-3815000 1.6089140016105772
3815001-3820000 1.0684325285553522
3820001-3825000 2.0728061767681316
3825001-3830000 1.5473387814936026
3830001-3835000 0.8726069767423903
3835001-3840000 1.1754902397354123
3840001-3845000 8.481345249520766
3845001-3850000 2.4730509792459325
3850001-3855000 1.541793543437558
3855001-3860000 2.2934736098664996
3860001-3865000 0.9732874338390818
3865001-3870000 0.680337063121933
3870001-3875000 1.004856368178333
3875001-3880000 0.9423712736759132
3880001-3885000 1.5448697507187643
3885001-3890000 2.469247480392859
3890001-3895000 1.0898419838287083
3895001-3900000 1.151782979550864
3900001-3905000 2.0569664552014086
3905001-3910000 0.4761302657158766
3910001-3915000 0.20234752705569653
3915001-3920000 0.2799163372944716
3920001-3925000 0.2563132645315989
3925001-3930000 0.3477985530100051
3930001-3935000 0.3846586299827758
3935001-3940000 0.20261666683339735
3940001-3945000 0.4437338614386757
3945001-3950000 0.5307916727265253
3950001-3955000 0.25867366220291177
3955001-3960000 0.6324557050137374
3960001-3965000 1.779273550821354
3965001-3970000 2.983731038607624
3970001-3975000 1.9171523907215713
3975001-3980000 1.7853800720150035
3980001-3985000 2.346714078851803
3985001-3990000 2.8669824605465983
3990001-3995000 2.711883338572693
3995001-4000000 1.0702712746585978
4000001-4005000 0.6720536436831661
4005001-4010000 1.2019824810202535
4010001-4015000 2.97724067878211
4015001-4020000 2.0916708675455546
4020001-4025000 2.542786229688859
4025001-4030000 3.292470579944703
4030001-4035000 2.062227365158179
4035001-4040000 1.6239315033837303
4040001-4045000 1.8471256374927576
4045001-4050000 2.0498244809144928
4050001-4055000 1.0346036395691298
4055001-4060000 0.9246329448360693
4060001-4065000 1.2388800816609438
4065001-4070000 1.400966322542868
4070001-4075000 2.9915986454449803
4075001-4080000 3.0105727984272095
4080001-4085000 0.6166962771235672
4085001-4090000 0.803058802518467
4090001-4095000 0.8881643859263397
4095001-4100000 0.34250621126364755
4100001-4105000 1.8466913841688106
4105001-4110000 7.852772515493651
4110001-4115000 0.789743947323405
4115001-4120000 0.9444350648712905
4120001-4125000 0.7721627151319825
4125001-4130000 0.7819162204417646
4130001-4135000 0.4535513307251237
4135001-4140000 0.34540332213258584
4140001-4145000 0.47828289433454074
4145001-4150000 0.2447379429365672
4150001-4155000 0.43720536594042864
4155001-4160000 2.4043920953416054
4160001-4165000 1.7745396845824228
4165001-4170000 1.1076712891562588
4170001-4175000 1.1099138456736077
4175001-4180000 1.160200904800539
4180001-4185000 1.1543171081047023
4185001-4190000 1.1515004279003087
4190001-4195000 1.5220338247285237
4195001-4200000 1.1797326602154594
4200001-4205000 0.9717709972417553
4205001-4210000 2.0645455891305367
4210001-4215000 1.435430189505782
4215001-4220000 0.8518605677978143
4220001-4225000 1.35655223195134
4225001-4230000 2.064167253396066
4230001-4235000 1.2136836261250599
4235001-4240000 1.1568606161513324
4240001-4245000 0.7146871287465565
4245001-4250000 0.6563654823016144
4250001-4255000 1.1698062807374934
4255001-4260000 1.6268544883675748
4260001-4265000 2.6794978933407707
4265001-4270000 1.6779187232755453
4270001-4275000 0.9319155327998636
4275001-4280000 1.0996663310796198
4280001-4285000 1.5063205650187357
4285001-4290000 0.9702045595582418
4290001-4295000 0.6866917989043183
4295001-4300000 1.7475936766747977
4300001-4305000 1.2945009891821755
4305001-4310000 0.6570995947348981
4310001-4315000 1.3295813678244044
4315001-4320000 1.904266054026755
4320001-4325000 2.1844276818375046
4325001-4330000 1.11497497890355
4330001-4335000 0.9188437128066616
4335001-4340000 1.3106166550941551
4340001-4345000 2.827340297130778
4345001-4350000 2.880523241858929
4350001-4355000 0.5631446168491695
4355001-4360000 0.4290961869766724
4360001-4365000 0.5466366706430736
4365001-4370000 0.402477664709843
4370001-4375000 0.413647514404837
4375001-4380000 2.3005279230408293
4380001-4385000 1.474653831943382
4385001-4390000 0.926922045282904
4390001-4395000 3.804904077384251
4395001-4400000 2.829650677377688
4400001-4405000 1.5269674951198584
4405001-4410000 1.6279428256700872
4410001-4415000 1.817585153487107
4415001-4420000 1.213898942650348
4420001-4425000 0.6830722503204222
4425001-4430000 2.64040393486434
4430001-4435000 11.083160504515158
4435001-4440000 0.8564847526065379
4440001-4445000 0.5674292138027556
4445001-4450000 0.5479956625084914
4450001-4455000 0.9655180686164097
4455001-4460000 1.5064510676058285
4460001-4465000 0.9237127318827394
4465001-4470000 0.7454958317641005
4470001-4475000 1.1549985515621288
4475001-4480000 1.2092006696611828
4480001-4485000 1.4713701744403396
4485001-4490000 3.023140811819976
4490001-4495000 0.9254320857595171
4495001-4500000 0.7053486737296902
4500001-4505000 1.0708857740633926
4505001-4510000 1.861472584403516
4510001-4515000 1.1834632536175655
4515001-4520000 0.9662986522767456
4520001-4525000 1.1235319636146273
4525001-4530000 0.7589690763943238
4530001-4535000 1.2348773606369956
4535001-4540000 2.1668711419793674
4540001-4545000 0.7915256042274059
4545001-4550000 1.2567706615716026
4550001-4555000 1.6703808912195834
4555001-4560000 1.4919603500888883
4560001-4565000 2.5334442270916337
4565001-4570000 2.166526283801735
4570001-4575000 2.9346859992007333
4575001-4580000 1.9116107070044797
4580001-4585000 2.2360414644250755
4585001-4590000 3.89011209613342
4590001-4595000 1.8226461192894268
4595001-4600000 1.532320674005314
4600001-4605000 1.6461889332217259
4605001-4610000 10.577648904015662
4610001-4615000 3.3802850765965853
4615001-4620000 0.7114538930571876
4620001-4625000 1.6610568146824973
4625001-4630000 2.5407322701734487
4630001-4635000 0.6907186073852924
4635001-4640000 0.648603571843064
4640001-4645000 2.0832664656585345
4645001-4650000 5.387279683110417
4650001-4655000 1.4921126960780149
4655001-4660000 1.8156540420707281
4660001-4665000 6.344912957826565
4665001-4670000 2.812275310617646
4670001-4675000 0.9420452773799702
4675001-4680000 1.2135142162750752
4680001-4685000 2.5554444863601757
4685001-4690000 1.6725370475141228
4690001-4695000 2.6434458951983877
4695001-4700000 8.597309717401123
4700001-4705000 1.1857002299280293
4705001-4710000 0.9914604456029601
4710001-4715000 2.966992464706769
4715001-4720000 1.4462769602609589
4720001-4725000 2.723701087396339
4725001-4730000 6.021038456102363
4730001-4735000 1.279229356181316
4735001-4740000 1.0747193429266932
4740001-4745000 1.5475161045624697
4745001-4750000 2.337700358327476
4750001-4755000 1.9981082514582245
4755001-4760000 1.8309342145910137
4760001-4765000 2.07022072550423
4765001-4770000 1.7270085501648644
4770001-4775000 1.8239214539471988
4775001-4780000 2.688528917896278
4780001-4785000 1.8894876652953037
4785001-4790000 2.897844294954399
4790001-4795000 5.911842879588998
4795001-4800000 2.2891773829469177
4800001-4805000 1.8030495827147945
4805001-4810000 2.945913334405832
4810001-4815000 2.680382186299036
4815001-4820000 0.9297836190442016
4820001-4825000 2.4963270985871944
4825001-4830000 4.118046341288874
4830001-4835000 1.3914051772807787
4835001-4840000 1.4548819533974655
4840001-4845000 5.825344484127864
4845001-4850000 3.8558641469827757
4850001-4855000 1.6382245355226543
4855001-4860000 2.398659730555172
4860001-4865000 2.6033171085365336
4865001-4870000 3.009409755267255
4870001-4875000 5.526542220584471
4875001-4880000 10.819220780578524
4880001-4885000 1.6677400288316553
4885001-4890000 1.0843283821082272
4890001-4895000 1.0445152862503355
4895001-4900000 1.6285609642033692
4900001-4905000 2.1585409848587935
4905001-4910000 1.8524365306509087
4910001-4915000 0.9722623319967588
4915001-4920000 0.612451277302275
4920001-4925000 1.2430538873302073
4925001-4930000 2.75086289809149
4930001-4935000 1.7847418000546957
4935001-4940000 2.471238418209769
4940001-4945000 4.3820106995724855
4945001-4950000 2.6667409054489393
4950001-4955000 2.0809833673202824
4955001-4960000 0.5080655030469474
4960001-4965000 0.7924382873415778
4965001-4970000 1.7947979941188503
4970001-4975000 1.0989760189348332
4975001-4980000 2.9586622481142055
4980001-4985000 1.2793692315027183
4985001-4990000 1.3632208787115427
4990001-4995000 2.922331732304925
4995001-5000000 1.1193935117821503
5000001-5005000 1.6801321601960524
5005001-5010000 2.529381107237477
5010001-5015000 1.3275842147503716
5015001-5020000 1.8729491321989125
5020001-5025000 3.0883308697955156
5025001-5030000 3.4402909014504464
5030001-5035000 2.630935280426901
5035001-5040000 3.087946729741531
5040001-5045000 2.204301803558996
5045001-5050000 1.2691241965991324
5050001-5055000 1.3461996476620295
5055001-5060000 2.2648608940783475
5060001-5065000 7.074785898640649
5065001-5070000 5.179654282519488
5070001-5075000 1.6246649098714534
5075001-5080000 3.5450189012337465
5080001-5085000 3.6880232828381647
5085001-5090000 1.2284556099208734
5090001-5095000 2.1945544239205224
5095001-5100000 2.2479027330740036
5100001-5105000 2.117800694206894
5105001-5110000 5.64662078579192
5110001-5115000 3.4497228376160245
5115001-5120000 3.0163418448010195
5120001-5125000 5.236691312126988
5125001-5130000 2.5476041610497755
5130001-5135000 2.3747533065694872
5135001-5140000 3.3797202310212384
5140001-5145000 3.8438977727841808
5145001-5150000 3.4665651608451853
5150001-5155000 1.9758420795963167
5155001-5160000 2.3026747346590724
5160001-5165000 1.736161608470245
5165001-5170000 1.420569985613539
5170001-5175000 1.8424095860691956
5175001-5180000 0.9433948587462369
5180001-5185000 0.8986845568893954
5185001-5190000 1.4771452990772442
5190001-5195000 2.018982707886573
5195001-5200000 1.9361258187076158
5200001-5205000 1.1697867821079075
5205001-5210000 0.5774081765882106
5210001-5215000 0.7097183274020615
5215001-5220000 1.0764079824932933
5220001-5225000 0.6252535595510947
5225001-5230000 1.011009221457765
5230001-5235000 2.2307804463585668
5235001-5240000 0.7046946062122013
5240001-5245000 0.6283974170169448
5245001-5250000 0.4791098938065154
5250001-5255000 0.7728723933533146
5255001-5260000 5.480457886077911
5260001-5265000 4.892043526124973
5265001-5270000 3.409781632665796
5270001-5275000 4.7984751848087885
5275001-5280000 6.383451353878944
5280001-5285000 5.897750369731137
5285001-5290000 2.4743095536765547
5290001-5295000 1.2514069218430406
5295001-5300000 0.9931937019236067
5300001-5305000 1.6477359376230172
5305001-5310000 3.857541793337532
5310001-5315000 2.0197322404089397
5315001-5320000 1.2996557593684008
5320001-5325000 1.4622135829612328
5325001-5330000 2.4393447983552092
5330001-5335000 2.6564950929476376
5335001-5340000 1.56452082741907
5340001-5345000 1.6048663326953496
5345001-5350000 1.7723612136835367
5350001-5355000 2.0034153914358535
5355001-5360000 1.5204851451716792
5360001-5365000 1.2092811050852277
5365001-5370000 2.724106199933101
5370001-5375000 8.312533928994492
5375001-5380000 2.9261559155039825
5380001-5385000 2.6292619068698526
5385001-5390000 2.328552744905199
5390001-5395000 1.3859857709040557
5395001-5400000 2.0604844710572614
5400001-5405000 1.3498970434780821
5405001-5410000 1.104726221154819
5410001-5415000 5.150757402985977
5415001-5420000 2.1052431706887935
5420001-5425000 1.1482092984820984
5425001-5430000 1.3770116304555742
5430001-5435000 2.040713088171474
5435001-5440000 2.549553356220917
5440001-5445000 1.6769622285303352
5445001-5450000 1.9153068989810398
5450001-5455000 2.5614959112742666
5455001-5460000 1.9043158228150765
5460001-5465000 2.2826328381787966
5465001-5470000 3.518095754257534
5470001-5475000 1.8436215211353486
5475001-5480000 1.5682469697487562
5480001-5485000 2.2611448606097917
5485001-5490000 1.3012147644835994
5490001-5495000 0.9802908869986219
5495001-5500000 19.853571007730622
5500001-5505000 4.5445380507861834
5505001-5510000 1.1622530235539823
5510001-5515000 1.488481609148692
5515001-5520000 1.3751198231168986
5520001-5525000 0.9837679572852603
5525001-5530000 1.5641660255721719
5530001-5535000 1.6875717011111848
5535001-5540000 1.575280307572265
5540001-5545000 5.2096047907207454
5545001-5550000 2.089239161243104
5550001-5555000 1.4184646132723464
5555001-5560000 1.5758322470165447
5560001-5565000 1.3496878562506551
5565001-5570000 1.4177528694177342
5570001-5575000 8.091589044546403
5575001-5580000 1.8266118743843442
5580001-5585000 1.023688436432513
5585001-5590000 0.7261988309432148
5590001-5595000 0.8125745905446504
5595001-5600000 1.6987349069788147
5600001-5605000 1.2198217356401946
5605001-5610000 1.9235273993065702
5610001-5615000 2.2828432919745403
5615001-5620000 2.2102416214770786
5620001-5625000 1.604746614395395
5625001-5630000 3.379279742762714
5630001-5635000 2.366131111634544
5635001-5640000 0.5468559418535645
5640001-5645000 0.7345298783597102
5645001-5650000 1.1539291802452631
5650001-5655000 1.0374329691658721
5655001-5660000 0.9713729855191825
5660001-5665000 1.3137097963774467
5665001-5670000 1.8372068969966848
5670001-5675000 3.380667905319969
5675001-5680000 2.345660393393337
5680001-5685000 1.3687536673607668
5685001-5690000 1.9174639216943632
5690001-5695000 2.147108402177353
5695001-5700000 1.6430814874255966
5700001-5705000 1.0793884052378493
5705001-5710000 1.1498730555154757
5710001-5715000 3.017542726401225
5715001-5720000 4.205583638431486
5720001-5725000 2.1043173503857435
5725001-5730000 2.090018452083699
5730001-5735000 2.297320177767223
5735001-5740000 2.032746989263239
5740001-5745000 2.6468913744809237
5745001-5750000 1.6265798781175425
5750001-5755000 1.0972910085280656
5755001-5760000 1.0983854951763916
5760001-5765000 1.4407338222059498
5765001-5770000 2.4017693715700594
5770001-5775000 1.8237155716318236
5775001-5780000 1.4487807831064212
5780001-5785000 2.037172486692066
5785001-5790000 2.972603393538778
5790001-5795000 2.528498951126751
5795001-5800000 7.658661243092887
5800001-5805000 10.395355199132926
5805001-5810000 2.1483720229580743
5810001-5815000 2.359433872100356
5815001-5820000 1.9060038449561159
5820001-5825000 2.1296860073422277
5825001-5830000 5.919766221362272
5830001-5835000 4.259802345699956
5835001-5840000 2.406716253882204
5840001-5845000 1.884501641853848
5845001-5850000 1.7062929709600112
5850001-5855000 3.098975913283696
5855001-5860000 2.7142523715333287
5860001-5865000 1.5214235603183455
5865001-5870000 1.657191664027873
5870001-5875000 1.538459977824432
5875001-5880000 1.3535420098559927
5880001-5885000 2.094152844939201
5885001-5890000 3.234168748231617
5890001-5895000 3.000464831325562
5895001-5900000 3.2973164293771675
5900001-5905000 1.372074570798712
5905001-5910000 1.1512299231668055
5910001-5915000 1.702010220112692
5915001-5920000 1.2942578189608178
5920001-5925000 1.560964399930017
5925001-5930000 2.053405296403643
5930001-5935000 2.3365824843528213
5935001-5940000 2.3727045348519553
5940001-5945000 2.1790039648905912
5945001-5950000 1.508203275216135
5950001-5955000 1.7719003976099186
5955001-5960000 4.830579998314266
5960001-5965000 2.2849225960462616
5965001-5970000 2.614027133149772
5970001-5975000 1.3208917781158633
5975001-5980000 1.0254388608183473
5980001-5985000 1.0286505908189276
5985001-5990000 0.5789793293145116
5990001-5995000 0.7290511691745604
5995001-6000000 1.5099942058928142
6000001-6005000 1.660541849192388
6005001-6010000 1.5843525900953874
6010001-6015000 2.5508323278265848
6015001-6020000 2.239318979203337
6020001-6025000 1.5611588175613558
6025001-6030000 1.691408885620942
6030001-6035000 2.563028869632546
6035001-6040000 1.5837526433786937
6040001-6045000 1.1707979904144528
6045001-6050000 0.9501946144010031
6050001-6055000 0.5591841768100614
6055001-6060000 2.4297384601786356
6060001-6065000 2.5950415457583023
6065001-6070000 0.9140572667019317
6070001-6075000 1.1547454836428663
6075001-6080000 1.1286565587524842
6080001-6085000 4.685872601186727
6085001-6090000 2.3381556256579543
6090001-6095000 1.4524411408401803
6095001-6100000 2.050649430400711
6100001-6105000 4.791541381066204
6105001-6110000 3.373832027041269
6110001-6115000 1.9798055782685462
6115001-6120000 2.0560618825246744
6120001-6125000 2.6670228803019533
6125001-6130000 2.74662777828884
6130001-6135000 5.357467245739291
6135001-6140000 9.076028316274817
6140001-6145000 2.6214712193397167
6145001-6150000 3.632318107596145
6150001-6155000 1.9550729727019018
6155001-6160000 1.4733133923950394
6160001-6165000 1.6462913966923118
6165001-6170000 1.662698830765502
6170001-6175000 2.578601807874853
6175001-6180000 1.5336810523325655
6180001-6185000 1.264501270560306
6185001-6190000 1.143474651434499
6190001-6195000 1.5510704755272948
6195001-6200000 2.4647770033068985
6200001-6205000 1.6193118311081214
6205001-6210000 2.1797511967871825
6210001-6215000 4.464447273385843
6215001-6220000 1.5806664821826517
6220001-6225000 4.057587358772096
6225001-6230000 13.429474696899765
6230001-6235000 1.5151524709109978
6235001-6240000 1.7657883384122297
6240001-6245000 3.241501559605638
6245001-6250000 3.438893304132882
6250001-6255000 2.8881754474249823
6255001-6260000 2.6426471616779645
6260001-6265000 1.1724157227119452
6265001-6270000 1.1322079816868158
6270001-6275000 1.836293722940342
6275001-6280000 1.1903027839569755
6280001-6285000 1.2739575272651293
6285001-6290000 1.697472443814069
6290001-6295000 2.7993812643133387
6295001-6300000 3.107993248203968
6300001-6305000 1.368617470276735
6305001-6310000 1.0403254240013655
6310001-6315000 1.6744514485969668
6315001-6320000 3.1088061451013003
6320001-6325000 1.37596600001335
6325001-6330000 1.150621333523497
6330001-6335000 1.3229438843107495
6335001-6340000 2.0840263502201193
6340001-6345000 1.9069412053502766
6345001-6350000 1.451945841236054
6350001-6355000 2.218776980022483
6355001-6360000 1.9665238001620615
6360001-6365000 1.0425506953820662
6365001-6370000 0.9030448336188888
6370001-6375000 3.5284005337238074
6375001-6380000 1.784307401549636
6380001-6385000 1.4760206926741202
6385001-6390000 2.6311041309042507
6390001-6395000 1.0486543121016134
6395001-6400000 1.4346897585904757
6400001-6405000 3.2232935772427482
6405001-6410000 1.4625815403196833
6410001-6415000 1.2235172869677722
6415001-6420000 2.130876231764488
6420001-6425000 4.935678087206123
6425001-6430000 5.717416301866212
6430001-6435000 3.0028913818392833
6435001-6440000 2.541505813864569
6440001-6445000 2.9006548743181657
6445001-6450000 1.561270984267947
6450001-6455000 1.3324722743437583
6455001-6460000 1.0446865252599131
6460001-6465000 2.0862810742776663
6465001-6470000 1.708584993208105
6470001-6475000 0.6297714648208964
6475001-6480000 1.0232690349263356
6480001-6485000 1.7635317744489265
6485001-6490000 1.9909796654436804
6490001-6495000 0.989855253390657
6495001-6500000 0.8562325327849979
6500001-6505000 1.059339437273549
6505001-6510000 1.194271114264869
6510001-6515000 1.4861460072046584
6515001-6520000 1.5929382591638481
6520001-6525000 0.8197540330916909
6525001-6530000 1.0736444873374518
6530001-6535000 0.5739377784271844
6535001-6540000 0.3319153325904547
6540001-6545000 0.4561291162333146
6545001-6550000 0.7576030836001146
6550001-6555000 1.033531415234011
6555001-6560000 0.627823063070798
6560001-6565000 0.4199797085224723
6565001-6570000 0.4717652759687568
6570001-6575000 0.47022168472095105
6575001-6580000 0.36505848585849504
6580001-6585000 0.4587681237562865
6585001-6590000 0.645969055540192
6590001-6595000 0.663538370500849
6595001-6600000 0.6811523649067805
6600001-6605000 0.6517041662821673
6605001-6610000 0.9085682568742246
6610001-6615000 1.158320791420431
6615001-6620000 0.9613107225512451
6620001-6625000 1.925475526975328
6625001-6630000 2.01446304353491
6630001-6635000 0.8742170468845452
6635001-6640000 0.7938150298008205
6640001-6645000 2.974969552155505
6645001-6650000 1.1225825771082907
6650001-6655000 0.6308340864039986
6655001-6660000 1.4887967558836752
6660001-6665000 2.960690603819942
6665001-6670000 1.1239890747343775
6670001-6675000 0.9370257703956003
6675001-6680000 1.0995731334603882
6680001-6685000 1.9011694404802673
6685001-6690000 2.5104112048848752
6690001-6695000 1.0697289623445756
6695001-6700000 0.5389805105884858
6700001-6705000 0.546192071911963
6705001-6710000 0.9732347426723418
6710001-6715000 0.8192214955936663
6715001-6720000 0.6133669967674285
6720001-6725000 3.254856830065755
6725001-6730000 6.18010484600843
6730001-6735000 1.1307842767324636
6735001-6740000 1.101299872218631
6740001-6745000 1.9373239079241233
6745001-6750000 2.2703665294301785
6750001-6755000 0.9360028975987557
6755001-6760000 1.2613180279071445
6760001-6765000 3.5339492566409167
6765001-6770000 1.223096243588526
6770001-6775000 0.6765526869073288
6775001-6780000 1.1829495375348487
6780001-6785000 2.7421041928285113
6785001-6790000 1.2407303499074238
6790001-6795000 1.4097890154473005
6795001-6800000 4.676056141128847
6800001-6805000 3.4995491635494056
6805001-6810000 1.286521893184013
6810001-6815000 1.3962833483616177
6815001-6820000 1.500018975366074
6820001-6825000 1.2818255098201345
6825001-6830000 3.085272511625335
6830001-6835000 2.4039070354402594
6835001-6840000 0.839065560961345
6840001-6845000 3.1978775439088993
6845001-6850000 4.406050816302147
6850001-6855000 1.3271551829349646
6855001-6860000 1.22349935000401
6860001-6865000 1.989624481204385
6865001-6870000 7.146219148071463
6870001-6875000 1.1624485344334488
6875001-6880000 0.9719314697645662
6880001-6885000 1.471861973491318
6885001-6890000 1.5695474588896492
6890001-6895000 1.415242388233158
6895001-6900000 1.3492357346579797
6900001-6905000 3.6805939454109597
6905001-6910000 4.3373128221366635
6910001-6915000 1.6323867367898077
6915001-6920000 1.9209113738005346
6920001-6925000 5.2699735311054114
6925001-6930000 1.8836934928253508
6930001-6935000 0.8930900968069514
6935001-6940000 1.2510492020179462
6940001-6945000 1.2310992894468413
6945001-6950000 1.2127336759251244
6950001-6955000 1.338454602240777
6955001-6960000 1.580754768275886
6960001-6965000 2.3524272622087485
6965001-6970000 1.8876723661334496
6970001-6975000 0.7585121330086693
6975001-6980000 0.8749400215003619
6980001-6985000 2.2650640893574154
6985001-6990000 0.7895449137888678
6990001-6995000 0.9319389660212359
6995001-7000000 1.4855897783585987
7000001-7005000 6.400886770522358
7005001-7010000 7.858786014933821
7010001-7015000 3.2384195074604216
7015001-7020000 3.6540483840686937
7020001-7025000 3.356088730470385
7025001-7030000 5.326660759273178
7030001-7035000 2.7275707771401145
7035001-7040000 2.2605136695978896
7040001-7045000 1.9608506388253295
7045001-7050000 1.2627008866903515
7050001-7055000 1.6288612463988268
7055001-7060000 2.2355137926778625
7060001-7065000 2.361525873124537
7065001-7070000 1.6721233888519407
7070001-7075000 1.1674299688934748
7075001-7080000 2.072103305675729
7080001-7085000 7.349309084459308
7085001-7090000 1.9815454944737845
7090001-7095000 1.4126317943280944
7095001-7100000 1.1561529238881845
7100001-7105000 1.5657611082586684
7105001-7110000 2.6393251346323128
7110001-7115000 1.1900648244316239
7115001-7120000 1.2866567974212864
7120001-7125000 1.8960922171043277
7125001-7130000 2.49562141351602
7130001-7135000 0.9441624963109485
7135001-7140000 0.6977670269419233
7140001-7145000 1.9271515530124441
7145001-7150000 2.1438942051868075
7150001-7155000 2.106720343804703
7155001-7160000 0.9398918510783517
7160001-7165000 0.8788918932780836
7165001-7170000 1.8988681591404295
7170001-7175000 1.2665713481446021
7175001-7180000 1.2178732543598436
7180001-7185000 1.7242273846499498
7185001-7190000 2.1845826768135823
7190001-7195000 1.386824609426259
7195001-7200000 1.2318179864730037
7200001-7205000 1.5678756814910684
7205001-7210000 1.938747678438426
7210001-7215000 3.403543871334264
7215001-7220000 3.459069441049056
7220001-7225000 1.4765504614570135
7225001-7230000 1.3577689559545305
7230001-7235000 0.7767908036980553
7235001-7240000 0.4010162830545857
7240001-7245000 0.9111237482275224
7245001-7250000 1.2469448271067474
7250001-7255000 0.9549097294483084
7255001-7260000 1.7544637654110125
7260001-7265000 3.243536196115552
7265001-7270000 2.3886014141208785
7270001-7275000 1.0370123228998238
7275001-7280000 0.8214386178809039
7280001-7285000 0.5919058765136379
7285001-7290000 0.7947369563807853
7290001-7295000 0.7789498405929719
7295001-7300000 0.48111337466115317
7300001-7305000 0.9611077130617582
7305001-7310000 1.7369126048772057
7310001-7315000 1.6434004179157589
7315001-7320000 1.5768874147105034
7320001-7325000 0.9389870416840849
7325001-7330000 1.1858538243840224
7330001-7335000 2.127877491272467
7335001-7340000 2.2449262534612306
7340001-7345000 2.8701484706682647
7345001-7350000 4.012954422584036
7350001-7355000 1.223676681729345
7355001-7360000 0.7944287225197647
7360001-7365000 0.9725258464051036
7365001-7370000 1.8713263125345267
7370001-7375000 23.22614903104382
7375001-7380000 1.2937571934385468
7380001-7385000 0.8270090745919599
7385001-7390000 1.9123662093158327
7390001-7395000 1.4370247090466004
7395001-7400000 1.8057948487457733
7400001-7405000 2.051674299841006
7405001-7410000 1.6940677723515025
7410001-7415000 2.0555694173741568
7415001-7420000 4.438340120928639
7420001-7425000 4.411104409352334
7425001-7430000 1.6731398533127946
7430001-7435000 2.0348521707489087
7435001-7440000 2.567784535087624
7440001-7445000 1.267726043459645
7445001-7450000 1.9181440095944304
7450001-7455000 1.5553136596922355
7455001-7460000 0.6037502052392931
7460001-7465000 1.287267849175094
7465001-7470000 2.079796877880779
7470001-7475000 1.596041623214913
7475001-7480000 2.4350126200362645
7480001-7485000 2.4310402888364333
7485001-7490000 2.2987902785163583
7490001-7495000 2.0637574827487373
7495001-7500000 1.3237393366012071
7500001-7505000 0.8486998473636881
7505001-7510000 5.526094787464403
7510001-7515000 11.36880975418799
7515001-7520000 1.1343035156612506
7520001-7525000 2.477781754683651
7525001-7530000 7.939446412391872
7530001-7535000 2.3858769265830997
7535001-7540000 2.04318857648784
7540001-7545000 1.8687121274345984
7545001-7550000 1.507728783180681
7550001-7555000 1.9493071423524952
7555001-7560000 2.505834173387642
7560001-7565000 1.9460700104641078
7565001-7570000 1.7390515656693737
7570001-7575000 1.219582220224008
7575001-7580000 1.1277037659166989
7580001-7585000 1.1870372823473763
7585001-7590000 1.5727106597105458
7590001-7595000 1.7423081061274668
7595001-7600000 1.8442163053028955
7600001-7605000 2.429081643058824
7605001-7610000 1.9163293765526104
7610001-7615000 1.58393334459641
7615001-7620000 1.5485307748937989
7620001-7625000 2.522616998586221
7625001-7630000 1.340107010904892
7630001-7635000 0.5037992150782414
7635001-7640000 0.5141852024981962
7640001-7645000 1.8518840648454242
7645001-7650000 2.3807063290325345
7650001-7655000 1.3676687739510354
7655001-7660000 1.8356078107734197
7660001-7665000 1.1301043428788144
7665001-7670000 1.019731036806327
7670001-7675000 2.473126160229254
7675001-7680000 1.2864764193866836
7680001-7685000 3.293843052643334
7685001-7690000 11.840496771145382
7690001-7695000 1.963631755373401
7695001-7700000 1.918240225889497
7700001-7705000 2.067502271963553
7705001-7710000 1.4462181824915596
7710001-7715000 1.1526823162857494
7715001-7720000 1.7962105811553375
7720001-7725000 1.2410822542957483
7725001-7730000 0.5826502822695202
7730001-7735000 0.6960525236771158
7735001-7740000 1.0107807613815307
7740001-7745000 1.1343586083188049
7745001-7750000 1.025545910236814
7750001-7755000 0.7762502433290067
7755001-7760000 1.3584925145602318
7760001-7765000 0.70183769091607
7765001-7770000 0.4561830908093163
7770001-7775000 1.0170113140578523
7775001-7780000 0.7112768902629933
7780001-7785000 0.41227292437876356
7785001-7790000 0.8138299750761223
7790001-7795000 0.9954680680496361
7795001-7800000 0.4693215463535709
7800001-7805000 0.4775485079568611
7805001-7810000 0.73268048168461
7810001-7815000 0.5720655738715021
7815001-7820000 0.7763890886976763
7820001-7825000 5.477962584024659
7825001-7830000 1.2817291735197498
7830001-7835000 0.8284507468814353
7835001-7840000 2.891501789395289
7840001-7845000 5.993463452447296
7845001-7850000 2.521243968091511
7850001-7855000 2.0898653295041303
7855001-7860000 1.4987246296379866
7860001-7865000 3.421974191806765
7865001-7870000 2.0268751315954594
7870001-7875000 0.6438806248833173
7875001-7880000 0.9960886718179897
7880001-7885000 1.7780869671176163
7885001-7890000 2.057399412601675
7890001-7895000 1.29793670623989
7895001-7900000 1.059186244705755
7900001-7905000 1.618737967500851
7905001-7910000 2.2642966829202003
7910001-7915000 1.4222405997427883
7915001-7920000 0.6986374937566824
7920001-7925000 0.866334610978311
7925001-7930000 1.846674293393581
7930001-7935000 0.8567246966541288
7935001-7940000 0.8432401169359004
7940001-7945000 1.7878341246176905
7945001-7950000 1.1122223517625
7950001-7955000 0.6358960370019667
7955001-7960000 1.106513672873471
7960001-7965000 1.7229246932765192
7965001-7970000 1.2276506960893665
7970001-7975000 2.1699940395407085
7975001-7980000 1.872082375284496
7980001-7985000 1.022331268481442
7985001-7990000 3.4302692481074315
7990001-7995000 7.379232807990084
7995001-8000000 1.1384265690129585
8000001-8005000 1.4143600630722355
8005001-8010000 1.4467866983124433
8010001-8015000 2.1690833630276187
8015001-8020000 4.37881155164043
8020001-8025000 1.7292308924451114
8025001-8030000 1.4413558341619979
8030001-8035000 0.9988612516997745
8035001-8040000 1.9092983363428058
8040001-8045000 1.806053950004958
8045001-8050000 0.4573546060442016
8050001-8055000 0.491728979036267
8055001-8060000 0.5495250135634074
8060001-8065000 0.32631982844778956
8065001-8070000 0.20443717760554092
8070001-8075000 0.7927225540908653
8075001-8080000 2.667065269401598
8080001-8085000 1.7114973837750287
8085001-8090000 2.1457248198649754
8090001-8095000 1.902836062993973
8095001-8100000 6.545483275672688
8100001-8105000 2.284290653785815
8105001-8110000 0.35598319938616263
8110001-8115000 1.362376157424125
8115001-8120000 2.3068191237232143
8120001-8125000 0.762866824064466
8125001-8130000 2.1244934574712824
8130001-8135000 3.0935979775253304
8135001-8140000 1.4924964609405704
8140001-8145000 1.9403652591587355
8145001-8150000 1.4780486507999293
8150001-8155000 1.6917032477007206
8155001-8160000 8.054704558348732
8160001-8165000 0.8979208673502618
8165001-8170000 0.5696500270564085
8170001-8175000 0.7196070470485183
8175001-8180000 0.9157862967711142
8180001-8185000 1.2963951290010374
8185001-8190000 1.448908988819404
8190001-8195000 0.6612385658110459
8195001-8200000 0.5796279639710961
8200001-8205000 1.502726966392501
8205001-8210000 1.6116396954053853
8210001-8215000 1.4210016564940344
8215001-8220000 0.580060877119871
8220001-8225000 0.7973259944515727
8225001-8230000 1.8519523417100907
8230001-8235000 0.9277055675444621
8235001-8240000 1.2101724995281755
8240001-8245000 1.7832077603935637
8245001-8250000 1.6413718372810981
8250001-8255000 1.5678705287396062
8255001-8260000 1.5104068885715558
8260001-8265000 1.5918282161126074
8265001-8270000 2.3387055842320232
8270001-8275000 1.9094117417235636
8275001-8280000 3.179834621623408
8280001-8285000 1.3574518340513635
8285001-8290000 0.9646387573968176
8290001-8295000 5.220679991941303
8295001-8300000 2.9645225483735214
8300001-8305000 1.9377006751520967
8305001-8310000 2.431955724691865
8310001-8315000 1.94584679355455
8315001-8320000 1.7536472493973618
8320001-8325000 3.311343493140499
8325001-8330000 6.226156263119012
8330001-8335000 2.5039096256753353
8335001-8340000 1.1845307669571554
8340001-8345000 0.928375193700401
8345001-8350000 1.0965316371191236
8350001-8355000 2.164265350617307
8355001-8360000 2.1992171364770154
8360001-8365000 1.5437231514430814
8365001-8370000 1.8073762930075157
8370001-8375000 1.3585558844644254
8375001-8380000 1.5045577569718982
8380001-8385000 1.4884235598260533
8385001-8390000 2.268310743085033
8390001-8395000 2.286329652763899
8395001-8400000 0.6960954431865872
8400001-8405000 0.5004816348804128
8405001-8410000 0.7704831405518104
8410001-8415000 1.2922007497047072
8415001-8420000 0.6164131953723913
8420001-8425000 0.7012239435652365
8425001-8430000 0.6492304973446348
8430001-8435000 1.6880266104798733
8435001-8440000 1.7112879536707963
8440001-8445000 0.31137435088074306
8445001-8450000 0.39561315578653694
8450001-8455000 1.0134953123021393
8455001-8460000 1.9683317669932934
8460001-8465000 0.9614296441211583
8465001-8470000 1.4136699948193951
8470001-8475000 2.78833992837041
8475001-8480000 1.4823432929219111
8480001-8485000 1.2673892577022194
8485001-8490000 2.3557776682187455
8490001-8495000 4.451805555429082
8495001-8500000 1.768278147553836
8500001-8505000 1.5590200323498808
8505001-8510000 1.4546902637637154
8510001-8515000 1.1458576068725903
8515001-8520000 2.003394185228998
8520001-8525000 1.7246769970590314
8525001-8530000 1.3279992180032285
8530001-8535000 1.911925708672871
8535001-8540000 1.7250855054995533
8540001-8545000 3.2336139837780666
8545001-8550000 3.2735889125102995
8550001-8555000 1.1127518166528267
8555001-8560000 1.063280668732417
8560001-8565000 0.5424391106581089
8565001-8570000 0.7413517525731903
8570001-8575000 1.6463006416379864
8575001-8580000 0.4813562721727483
8580001-8585000 1.11114300182903
8585001-8590000 2.678718303232231
8590001-8595000 1.1301970604489053
8595001-8600000 1.9255967305773651
8600001-8605000 2.379331409081332
8605001-8610000 2.1680456468866836
8610001-8615000 1.4560180093210109
8615001-8620000 1.3134505172991693
8620001-8625000 2.732704305239691
8625001-8630000 1.8933094715139047
8630001-8635000 2.7064944536840914
8635001-8640000 2.6653452268271733
8640001-8645000 2.7148678248466624
8645001-8650000 9.189343932494358
8650001-8655000 3.052638989078728
8655001-8660000 1.4636081992417913
8660001-8665000 1.6135554128448295
8665001-8670000 2.561352897373094
8670001-8675000 6.152949399720911
8675001-8680000 8.65719134790572
8680001-8685000 3.035156359734989
8685001-8690000 3.873248453818142
8690001-8695000 2.9583510459617277
8695001-8700000 1.843646830398156
8700001-8705000 3.098506135801489
8705001-8710000 5.2802505618108295
8710001-8715000 2.9983019302484983
8715001-8720000 9.150808067303615
8720001-8725000 13.096796155088683
8725001-8730000 1.6671911594739202
8730001-8735000 1.9830079228425896
8735001-8740000 3.0212277219822257
8740001-8745000 3.4183669306499733
8745001-8750000 3.7532256283445604
8750001-8755000 3.9793170061877006
8755001-8760000 3.082175685784702
8760001-8765000 3.492568872118012
8765001-8770000 4.6186228230933315
8770001-8775000 7.4709243582327804
8775001-8780000 8.423181319746865
8780001-8785000 2.404308686737665
8785001-8790000 2.1376206996246703
8790001-8795000 3.395379616990037
8795001-8800000 4.071911971744969
8800001-8805000 7.085174378398058
8805001-8810000 3.6639059343398865
8810001-8815000 3.889951369077458
8815001-8820000 1.874865594254849
8820001-8825000 1.399136967968922
8825001-8830000 2.2137482659034884
8830001-8835000 1.2577587180713041
8835001-8840000 1.1297946972122033
8840001-8845000 1.3097070992453055
8845001-8850000 2.1863097816662362
8850001-8855000 1.7633723227445963
8855001-8860000 0.5482818670830663
8860001-8865000 0.3724024380374609
8865001-8870000 1.6452037242799402
8870001-8875000 1.4417472021082125
8875001-8880000 1.0343555863252492
8880001-8885000 1.8860896332518664
8885001-8890000 1.886658383370505
8890001-8895000 2.4143317862592775
8895001-8900000 1.655590744066405
8900001-8905000 1.783772528632876
8905001-8910000 2.488226654878969
8910001-8915000 2.164929974132353
8915001-8920000 0.8446731106352343
8920001-8925000 1.128348654062224
8925001-8930000 1.3569878177413974
8930001-8935000 0.9364245571364495
8935001-8940000 0.5671471257587106
8940001-8945000 0.4530247963206127
8945001-8950000 0.49116486356279776
8950001-8955000 0.3768659560067618
8955001-8960000 0.9019254846166975
8960001-8965000 1.7046008515074413
8965001-8970000 1.5322047241500112
8970001-8975000 2.0090011850850797
8975001-8980000 1.6284017030179168
8980001-8985000 0.940717473547119
8985001-8990000 0.8204941054272797
8990001-8995000 0.6605855807097774
8995001-9000000 0.6459161933996439
9000001-9005000 1.0259514913335352
9005001-9010000 1.4005402256271853
9010001-9015000 1.830310064131163
9015001-9020000 1.5910455958366874
9020001-9025000 1.518779250612417
9025001-9030000 2.108753490536572
9030001-9035000 2.1022453796745055
9035001-9040000 2.0254503999502305
9040001-9045000 1.7335039252028503
9045001-9050000 1.4034981352978821
9050001-9055000 1.0560855987893525
9055001-9060000 2.6941069302027065
9060001-9065000 2.7145946812557002
9065001-9070000 1.7032590639338805
9070001-9075000 9.48916663839084
9075001-9080000 6.679162486003772
9080001-9085000 2.0541168997743044
9085001-9090000 2.9692624085763764
9090001-9095000 5.33149003952716
9095001-9100000 1.9570570399397638
9100001-9105000 1.7451492364560737
9105001-9110000 2.6947902426644412
9110001-9115000 2.8528005387355564
9115001-9120000 3.5740319715945743
9120001-9125000 3.1309032185567296
9125001-9130000 1.1621107503338295
9130001-9135000 1.0489230211338327
9135001-9140000 1.853308334578123
9140001-9145000 1.853891168897533
9145001-9150000 1.6993030462148646
9150001-9155000 2.0462152468415353
9155001-9160000 2.151549921160878
9160001-9165000 2.279537599561159
9165001-9170000 2.2770843946895574
9170001-9175000 2.097918325961019
9175001-9180000 1.9083132120568065
9180001-9185000 1.2893644511796223
9185001-9190000 1.0520957074969175
9190001-9195000 2.534507193586475
9195001-9200000 4.60137259810343
9200001-9205000 1.7781422331512902
9205001-9210000 1.644009000506493
9210001-9215000 2.313925297954475
9215001-9220000 2.0923479347261735
9220001-9225000 1.894318848611229
9225001-9230000 1.7635296395511266
9230001-9235000 1.8974585606799632
9235001-9240000 1.2643079522193823
9240001-9245000 4.175524200533981
9245001-9250000 6.227429712084902
9250001-9255000 2.587673605513424
9255001-9260000 3.0793624644848823
9260001-9265000 1.9321144994072188
9265001-9270000 2.997117907133192
9270001-9275000 2.08197791895377
9275001-9280000 1.556372089334272
9280001-9285000 1.4438349459048818
9285001-9290000 1.8039914891813964
9290001-9295000 1.886834165189437
9295001-9300000 2.88502307934014
9300001-9305000 6.040092965567537
9305001-9310000 1.7400232835561946
9310001-9315000 1.98418030056349
9315001-9320000 2.2257535894409535
9320001-9325000 1.4373788105612522
9325001-9330000 1.4513243933671873
9330001-9335000 1.2388085049140038
9335001-9340000 0.9503377206221955
9340001-9345000 5.9642263315943
9345001-9350000 1.5641957324143108
9350001-9355000 0.34576148956687514
9355001-9360000 0.7083622990735333
9360001-9365000 2.3576764651742534
9365001-9370000 1.5418533191542116
9370001-9375000 1.1568295529170525
9375001-9380000 3.018615103418107
9380001-9385000 1.0853963887614775
9385001-9390000 0.4987943812868312
9390001-9395000 0.33960283599649843
9395001-9400000 0.8693054366612569
9400001-9405000 1.7995140766344426
9405001-9410000 0.3233407991492681
9410001-9415000 0.33345808696839896
9415001-9420000 0.47129363359008836
9420001-9425000 1.2197760878077284
9425001-9430000 2.584852672292456
9430001-9435000 0.7264619038425516
9435001-9440000 1.5543652274714836
9440001-9445000 1.3179632397278462
9445001-9450000 0.20247606517611685
9450001-9455000 0.382704809074416
9455001-9460000 0.4960551473177844
9460001-9465000 0.41527606023638214
9465001-9470000 0.5701901623300908
9470001-9475000 0.41616067741512797
9475001-9480000 0.346652762089267
9480001-9485000 0.454394363419561
9485001-9490000 0.5676663670414579
9490001-9495000 0.390641386129169
9495001-9500000 0.9018329746088539
9500001-9505000 0.7449264398058675
9505001-9510000 0.3375492164225122
9510001-9515000 0.521512398184339
9515001-9520000 0.5165124972321353
9520001-9525000 0.6388559740836443
9525001-9530000 0.9345537199400604
9530001-9535000 1.4619469490849588
9535001-9540000 1.562893820858527
9540001-9545000 3.0126917950644847
9545001-9550000 4.851236866011415
9550001-9555000 1.2076610971950725
9555001-9560000 1.1966087941722803
9560001-9565000 1.2390420130241575
9565001-9570000 1.204803323801081
9570001-9575000 0.7964918572624874
9575001-9580000 0.8893755071873198
9580001-9585000 1.0920622720060336
9585001-9590000 0.8582559034594778
9590001-9595000 1.4504347110623999
9595001-9600000 2.278782316753416
9600001-9605000 0.8327760607150995
9605001-9610000 0.6707125270665004
9610001-9615000 1.2316136839107266
9615001-9620000 2.19421591567271
9620001-9625000 2.0177053744537683
9625001-9630000 0.9702024393617976
9630001-9635000 0.9155889010252076
9635001-9640000 1.7814536850918963
9640001-9645000 0.912397473783643
9645001-9650000 1.2816741533611096
9650001-9655000 7.332381155784216
9655001-9660000 0.874726301567885
9660001-9665000 0.6052993329633943
9665001-9670000 0.8031047693916796
9670001-9675000 0.6802430015219897
9675001-9680000 0.6901371950295114
9680001-9685000 0.39832534251736823
9685001-9690000 0.31732178662486504
9690001-9695000 0.4286133223610545
9695001-9700000 0.28177496955390613
9700001-9705000 0.3262658907980303
9705001-9710000 0.4826647283176298
9710001-9715000 0.5376947063995635
9715001-9720000 0.6693517264126276
9720001-9725000 0.9137204425827105
9725001-9730000 2.701866006596861
9730001-9735000 1.1784766412459278
9735001-9740000 0.6845988603059627
9740001-9745000 0.668557076346991
9745001-9750000 2.8059529000011643
9750001-9755000 6.128274818661439
9755001-9760000 1.588519870231263
9760001-9765000 1.377469071094333
9765001-9770000 2.2787915805161973
9770001-9775000 2.2313291210173003
9775001-9780000 1.0969746835401708
9780001-9785000 1.3514840961429277
9785001-9790000 0.7187113674287935
9790001-9795000 0.7541505512045079
9795001-9800000 2.7988981787892024
9800001-9805000 1.5872457299211595
9805001-9810000 1.0931890980066157
9810001-9815000 1.5031244397279946
9815001-9820000 2.335901682631331
9820001-9825000 1.661333830991665
9825001-9830000 1.0189682962780116
9830001-9835000 1.3417056707517327
9835001-9840000 2.322251685897963
9840001-9845000 1.276928147478074
9845001-9850000 1.4519434070267763
9850001-9855000 0.9221908655673239
9855001-9860000 0.5914990606973292
9860001-9865000 0.9789657114384386
9865001-9870000 1.0663289863177463
9870001-9875000 0.9466944838059035
9875001-9880000 2.1821019245348445
9880001-9885000 1.366765296612584
9885001-9890000 0.5887612744509737
9890001-9895000 0.8222419159939538
9895001-9900000 2.984808354728723
9900001-9905000 3.5305454058241628
9905001-9910000 2.175314969068291
9910001-9915000 0.7105672693318649
9915001-9920000 0.5528452239947879
9920001-9925000 0.7777581611786336
9925001-9930000 1.0488817114295366
9930001-9935000 2.041034462837183
9935001-9940000 1.1143218859060395
9940001-9945000 1.5968092915579266
9945001-9950000 2.945814615155264
9950001-9955000 2.185469996891764
9955001-9960000 2.0502713230889222
9960001-9965000 1.80990228234017
9965001-9970000 3.222560976508432
9970001-9975000 6.721034385491978
9975001-9980000 2.1777755282113143
9980001-9985000 0.9913739269854306
9985001-9990000 0.47956659842643073
9990001-9995000 0.7211952639535332
9995001-10000000 0.8230128934072569
10000001-10005000 0.20375758561543725
10005001-10010000 0.39988487342692836
10010001-10015000 0.7729587255940642
10015001-10020000 0.334416642654529
10020001-10025000 0.42870197240126556
10025001-10030000 0.8981490882196005
10030001-10035000 1.049359155299129
10035001-10040000 1.0011888588322206
10040001-10045000 0.631809836602145
10045001-10050000 0.3588601160147368
10050001-10055000 1.0155851868792505
10055001-10060000 1.9069088177307105
10060001-10065000 0.5412094048285877
10065001-10070000 0.6316365489798119
10070001-10075000 3.225791082406078
10075001-10080000 1.5885499180153613
10080001-10085000 0.8954282579127061
10085001-10090000 1.2019703070339742
10090001-10095000 2.190837900912973
10095001-10100000 0.7931363733142976
10100001-10105000 0.3601471605656769
10105001-10110000 0.7900323138433201
10110001-10115000 1.8922969623968748
10115001-10120000 0.8086801633561197
10120001-10125000 0.38368689514554427
10125001-10130000 0.23491132172102724
10130001-10135000 0.3612957846495582
10135001-10140000 0.7357433664560397
10140001-10145000 0.9412628850684543
10145001-10150000 1.3293837990620418
10150001-10155000 0.7983173429492122
10155001-10160000 1.099993233367973
10160001-10165000 1.2447191315945556
10165001-10170000 0.492541471703187
10170001-10175000 0.5602208376568175
10175001-10180000 0.8904594621644727
10180001-10185000 1.460333808281799
10185001-10190000 1.4922998434389043
10190001-10195000 1.4215292021694395
10195001-10200000 1.2548833195715114
10200001-10205000 1.1379780937168693
10205001-10210000 6.2124563821797665
10210001-10215000 3.4778763653476603
10215001-10220000 1.2276535870503218
10220001-10225000 2.6580245920594763
10225001-10230000 3.5644532305381724
10230001-10235000 0.8279565471559284
10235001-10240000 1.092308411884217
10240001-10245000 2.7531116721658995
10245001-10250000 0.9862302331236732
10250001-10255000 0.9101455096677752
10255001-10260000 1.2719278573887816
10260001-10265000 2.2197254063867446
10265001-10270000 1.1358626126810787
10270001-10275000 0.5758422271143201
10275001-10280000 0.9105164947012202
10280001-10285000 2.131026202604275
10285001-10290000 1.462737311965524
10290001-10295000 1.7444805719982956
10295001-10300000 3.4606045614269902
10300001-10305000 2.002642911837634
10305001-10310000 2.0606466517810156
10310001-10315000 1.0883109013517396
10315001-10320000 0.8440705536495879
10320001-10325000 1.3399612100540945
10325001-10330000 2.0167363157302174
10330001-10335000 4.493215126057249
10335001-10340000 2.807206591353486
10340001-10345000 1.23438066947869
10345001-10350000 0.7951332890144658
10350001-10355000 0.9722733142054416
10355001-10360000 1.472902005152452
10360001-10365000 1.2802106158122863
10365001-10370000 1.1081670380060737
10370001-10375000 1.5378812240782753
10375001-10380000 5.432873054543144
10380001-10385000 4.8815108281478246
10385001-10390000 1.6497329974432295
10390001-10395000 1.4446903837023382
10395001-10400000 1.691529391589733
10400001-10405000 1.5232418195964903
10405001-10410000 0.8736290184882948
10410001-10415000 0.9640757370030548
10415001-10420000 1.897717275583765
10420001-10425000 1.1715038716867672
10425001-10430000 1.0841821798596785
10430001-10435000 1.6160681162957058
10435001-10440000 2.13019334133909
10440001-10445000 1.654886953855618
10445001-10450000 1.4576997833570005
10450001-10455000 1.7496935286497741
10455001-10460000 1.7083232389296845
10460001-10465000 2.0873477520216572
10465001-10470000 2.5892760859972306
10470001-10475000 1.9938547164172196
10475001-10480000 2.1518498574619884
10480001-10485000 1.9338676516130413
10485001-10490000 1.058718373153784
10490001-10495000 0.90949342111222
10495001-10500000 1.6228238820656962
10500001-10505000 1.831394281687578
10505001-10510000 2.2185776009930813
10510001-10515000 6.184494429522291
10515001-10520000 1.870582090480138
10520001-10525000 3.4669913134674126
10525001-10530000 26.628749501835898
10530001-10535000 3.967250513287782
10535001-10540000 2.2463018482922905
10540001-10545000 2.3554825801871884
10545001-10550000 4.780980683303893
10550001-10555000 2.018860334974547
10555001-10560000 1.166734100920482
10560001-10565000 0.6569713162036548
10565001-10570000 0.7547967404136354
10570001-10575000 3.0883098745158546
10575001-10580000 0.7901182806147562
10580001-10585000 0.7634090952043409
10585001-10590000 1.4264930884475353
10590001-10595000 1.7387573833860968
10595001-10600000 1.9986338729651771
10600001-10605000 1.491648517616037
10605001-10610000 0.8162545782408386
10610001-10615000 0.9775859808123605
10615001-10620000 3.1075473078650306
10620001-10625000 1.6810662382308186
10625001-10630000 2.943475321814683
10630001-10635000 3.753321870809577
10635001-10640000 1.9120490310036753
10640001-10645000 1.8623436223053065
10645001-10650000 1.2250296005455397
10650001-10655000 2.687110071906393
10655001-10660000 2.7258598979680664
10660001-10665000 1.9651158392232546
10665001-10670000 2.7942546414428038
10670001-10675000 6.770506997219334
10675001-10680000 3.3771635010306587
10680001-10685000 1.247573917072242
10685001-10690000 0.8413352416723947
10690001-10695000 0.714783104079425
10695001-10700000 0.8937170884586394
10700001-10705000 0.7346319615074879
10705001-10710000 1.1761910629217776
10710001-10715000 0.9006903548535814
10715001-10720000 1.1566061105578058
10720001-10725000 1.637986105227645
10725001-10730000 1.4152315130887314
10730001-10735000 1.1217207223969214
10735001-10740000 0.5844744423161755
10740001-10745000 0.6006260345523035
10745001-10750000 1.405403087947487
10750001-10755000 1.0669952708227106
10755001-10760000 0.5617896378307703
10760001-10765000 0.49690104054909406
10765001-10770000 0.6236877895302694
10770001-10775000 0.7141987464181765
10775001-10780000 1.7749285607287544
10780001-10785000 4.324657269560757
10785001-10790000 1.026386627461201
10790001-10795000 2.4897055584915257
10795001-10800000 2.4744003181367735
10800001-10805000 0.7924813220320774
10805001-10810000 1.1775958221643055
10810001-10815000 1.156119760381469
10815001-10820000 1.0051011344171137
10820001-10825000 8.360788122803891
10825001-10830000 1.4116607773726324
10830001-10835000 0.3919289908572142
10835001-10840000 0.7738286502856224
10840001-10845000 2.8397861468383305
10845001-10850000 0.46876227878265847
10850001-10855000 0.4021794838524721
10855001-10860000 1.4572906478734178
10860001-10865000 1.9211874037366974
10865001-10870000 1.95494803664568
10870001-10875000 2.5317673169116435
10875001-10880000 1.196541072668855
10880001-10885000 1.351176673656282
10885001-10890000 1.1851229020784682
10890001-10895000 0.7832455166670322
10895001-10900000 0.9408148893476684
10900001-10905000 0.695429861173686
10905001-10910000 0.6154315494513505
10910001-10915000 1.3416725144587918
10915001-10920000 3.1368233398673673
10920001-10925000 0.9144888014403778
10925001-10930000 0.40816718332101504
10930001-10935000 0.7921748890677303
10935001-10940000 2.999843501924959
10940001-10945000 0.6858249484463352
10945001-10950000 1.5466198481479407
10950001-10955000 2.072508182254705
10955001-10960000 1.1411604786162168
10960001-10965000 0.9365988322757294
10965001-10970000 0.858996769301642
10970001-10975000 2.5598505188135268
10975001-10980000 1.0915961259110314
10980001-10985000 0.8325388692461354
10985001-10990000 1.7220070734211044
10990001-10995000 2.132328322150318
10995001-11000000 2.5104339271459146
11000001-11005000 1.0745408733266144
11005001-11010000 0.6526726056485611
11010001-11015000 0.9249213934381718
11015001-11020000 4.088318091063304
11020001-11025000 3.4609211425386044
11025001-11030000 1.595178179717966
11030001-11035000 1.6079404557374046
11035001-11040000 4.184410607910906
11040001-11045000 3.07544373054935
11045001-11050000 1.167638326740248
11050001-11055000 2.2833413297953244
11055001-11060000 1.2903042351320926
11060001-11065000 1.477796084315316
11065001-11070000 2.051900462098491
11070001-11075000 2.9536749528744513
11075001-11080000 4.96673106998516
11080001-11085000 1.9786484494089251
11085001-11090000 1.5466050290373212
11090001-11095000 1.7739628661095295
11095001-11100000 8.355331980687657
11100001-11105000 2.342593119317446
11105001-11110000 0.7907648559482956
11110001-11115000 1.3905451384764247
11115001-11120000 1.608284850014557
11120001-11125000 0.7330958654799664
11125001-11130000 0.9409169313393654
11130001-11135000 1.4724553841874193
11135001-11140000 1.1199592234805655
11140001-11145000 1.6419822500204526
11145001-11150000 1.2600438303359782
11150001-11155000 0.8301402878785052
11155001-11160000 0.9393575490065839
11160001-11165000 1.179026359998954
11165001-11170000 1.1557348489977686
11170001-11175000 2.1619438111162723
11175001-11180000 2.9306441383154724
11180001-11185000 1.1198600750155558
11185001-11190000 0.9051670834040305
11190001-11195000 0.9859522800992213
11195001-11200000 0.6837566209819692
11200001-11205000 0.5525439022591233
11205001-11210000 1.30434169497428
11210001-11215000 1.9713760263308424
11215001-11220000 1.8508246911849104
11220001-11225000 4.05588303089936
11225001-11230000 4.057923526628638
11230001-11235000 2.1999250800572447
11235001-11240000 1.544046020823077
11240001-11245000 2.1075054915734293
11245001-11250000 1.94055548232874
11250001-11255000 1.2701551847282888
11255001-11260000 1.622826316047481
11260001-11265000 1.540284861837312
11265001-11270000 0.9396472188742331
11270001-11275000 0.5325842245710266
11275001-11280000 0.8353444782572476
11280001-11285000 0.5319549168787572
11285001-11290000 0.3118015406555007
11290001-11295000 1.675178336277948
11295001-11300000 0.6139608044624333
11300001-11305000 0.3913104189162711
11305001-11310000 0.45446335249705944
11310001-11315000 0.9627490277041121
11315001-11320000 0.8376480296201144
11320001-11325000 0.44303196117803656
11325001-11330000 0.551616227165925
11330001-11335000 0.4937892703086219
11335001-11340000 0.7807088345511287
11340001-11345000 0.449131344570328
11345001-11350000 0.4136516351936116
11350001-11355000 0.6908259844320451
11355001-11360000 0.6618184470224596
11360001-11365000 0.7267883304482299
11365001-11370000 0.5102964855803119
11370001-11375000 0.5066575719115205
11375001-11380000 1.9168273133611098
11380001-11385000 0.328160298917643
11385001-11390000 0.38163174026751534
11390001-11395000 1.1297747928515702
11395001-11400000 0.7916663634719937
11400001-11405000 1.0160296734318672
11405001-11410000 1.3204333322152604
11410001-11415000 2.856230668702425
11415001-11420000 1.4434907977579272
11420001-11425000 0.6909404493510027
11425001-11430000 0.6095360511883784
11430001-11435000 0.7189599602835116
11435001-11440000 1.6264264912798112
11440001-11445000 0.5491895340417332
11445001-11450000 0.40582838935845905
11450001-11455000 0.9257766196723227
11455001-11460000 0.7953366895869214
11460001-11465000 0.7237725117818709
11465001-11470000 1.0123087664201917
11470001-11475000 1.5240537302455637
11475001-11480000 1.1457215485972334
11480001-11485000 0.863571113319531
11485001-11490000 0.9788396294969217
11490001-11495000 1.0217297771515799
11495001-11500000 0.6223310702555943
11500001-11505000 0.6467799319452937
11505001-11510000 0.9320001235550706
11510001-11515000 1.1324154029066704
11515001-11520000 1.001570311594835
11520001-11525000 0.9531167040809281
11525001-11530000 0.8321333522204091
11530001-11535000 0.6878210470530721
11535001-11540000 0.8194130806693293
11540001-11545000 1.2938090084990113
11545001-11550000 1.955790657070637
11550001-11555000 1.8492367287080245
11555001-11560000 0.9549930340783473
11560001-11565000 0.6790659769104365
11565001-11570000 0.8556951046444454
11570001-11575000 0.953418199800232
11575001-11580000 0.8717210649248198
11580001-11585000 0.7279500346363669
11585001-11590000 0.7021567983392532
11590001-11595000 1.1794825712199624
11595001-11600000 1.9627040681289996
11600001-11605000 2.707856662018215
11605001-11610000 2.5552035425357253
11610001-11615000 1.9835286411056743
11615001-11620000 1.333579824500015
11620001-11625000 2.519004570031459
11625001-11630000 5.830999265671524
11630001-11635000 0.6083498457172971
11635001-11640000 0.7654341258269575
11640001-11645000 0.9591426302188976
11645001-11650000 0.6926605112501449
11650001-11655000 0.6348361855650482
11655001-11660000 0.875183119378372
11660001-11665000 2.8168759769415783
11665001-11670000 1.8795898737574108
11670001-11675000 1.4972621836220301
11675001-11680000 2.3203118877082423
11680001-11685000 2.0039194758311005
11685001-11690000 2.666726561521558
11690001-11695000 2.733297993922512
11695001-11700000 2.092373255394781
11700001-11705000 1.322343158706519
11705001-11710000 0.9042845229556228
11710001-11715000 7.333103982800185
11715001-11720000 2.114359116153375
11720001-11725000 0.4943029537652099
11725001-11730000 1.2159934865865636
11730001-11735000 1.8911484474229823
11735001-11740000 0.6151864994292231
11740001-11745000 0.7049804724119163
11745001-11750000 1.6526866798920312
11750001-11755000 2.5768744754064503
11755001-11760000 1.7496835819976924
11760001-11765000 1.7724063893628306
11765001-11770000 7.179197992703077
11770001-11775000 4.723816719185617
11775001-11780000 1.8222035672434085
11780001-11785000 2.5702513383815453
11785001-11790000 3.5516529419477383
11790001-11795000 4.480812923825234
11795001-11800000 3.7043785085228786
11800001-11805000 1.4750180249806608
11805001-11810000 2.953898723843441
11810001-11815000 10.306738166545397
11815001-11820000 2.1017837031179463
11820001-11825000 1.4373713121724179
11825001-11830000 1.5833972978588
11830001-11835000 1.939688327592286
11835001-11840000 0.8730149339285436
11840001-11845000 0.9684675033855529
11845001-11850000 1.5439978845147961
11850001-11855000 0.7525892243864484
11855001-11860000 0.6803727203390288
11860001-11865000 0.9665611985728643
11865001-11870000 1.025747796429835
11870001-11875000 0.8564162808647551
11875001-11880000 1.2256779207968023
11880001-11885000 2.6238430138435254
11885001-11890000 3.3719856789968627
11890001-11895000 1.3922217761577682
11895001-11900000 0.7694135117813459
11900001-11905000 0.9387117182902205
11905001-11910000 3.1675092600492847
11910001-11915000 7.056656027665013
11915001-11920000 4.4005646687077595
11920001-11925000 2.526730573059014
11925001-11930000 1.2940656699295345
11930001-11935000 0.8903361897289577
11935001-11940000 1.749631260610992
11940001-11945000 6.604514819803793
11945001-11950000 2.483844456231439
11950001-11955000 7.023872655737132
11955001-11960000 15.7081318900767
11960001-11965000 0.9354997755905521
11965001-11970000 0.5600779444300721
11970001-11975000 0.5808981668895964
11975001-11980000 1.7381193028879538
11980001-11985000 2.268330274733465
11985001-11990000 0.6132596385461112
11990001-11995000 0.49482749456126923
11995001-12000000 1.938431942271561
12000001-12005000 0.5595145099291873
12005001-12010000 0.45573005816525175
12010001-12015000 1.46937820843846
12015001-12020000 1.0797904373162157
12020001-12025000 1.9819589482865325
12025001-12030000 3.3395280697134377
12030001-12035000 0.35175358791256417
12035001-12040000 0.37712843486269526
12040001-12045000 0.6661304008792568
12045001-12050000 0.816764509787604
12050001-12055000 0.309747984587042
12055001-12060000 1.5595648457512588
12060001-12065000 1.581720215938087
12065001-12070000 0.4596553647087548
12070001-12075000 0.4966007878796781
12075001-12080000 0.5704201167950707
12080001-12085000 0.5915905262981892
12085001-12090000 0.18958809355482237
12090001-12095000 0.3224214707458982
12095001-12100000 1.0563944082635375
12100001-12105000 0.6398053645326701
12105001-12110000 0.417243265097587
12110001-12115000 0.7281864187534667
12115001-12120000 1.308814065311211
12120001-12125000 0.7606014510920297
12125001-12130000 0.5551854224437165
12130001-12135000 0.34160259573761426
12135001-12140000 0.43136740741471086
12140001-12145000 0.48122277875926944
12145001-12150000 0.20866647974037467
12150001-12155000 0.6571622398201428
12155001-12160000 0.591829309400459
12160001-12165000 0.08779303807122776
12165001-12170000 0.18874853092857027
12170001-12175000 0.4477307392664229
12175001-12180000 0.4058566564615461
12180001-12185000 0.6709956856914586
12185001-12190000 0.5888689989518967
12190001-12195000 0.30026700645543636
12195001-12200000 1.0048496636599253
12200001-12205000 1.2449498766975304
12205001-12210000 0.14849252582571398
12210001-12215000 0.26312922569640823
12215001-12220000 0.651907596598599
12220001-12225000 0.9616080068940358
12225001-12230000 0.4372174432461629
12230001-12235000 0.48519565885593974
12235001-12240000 0.5976134682281765
12240001-12245000 0.31007615406970773
12245001-12250000 0.46788219918729224
12250001-12255000 0.7808448625936959
12255001-12260000 1.8066940288489894
12260001-12265000 1.16723048974564
12265001-12270000 0.9183421105488444
12270001-12275000 1.8383765132315129
12275001-12280000 0.8509779227005746
12280001-12285000 0.8834017067092164
12285001-12290000 0.8351562421153533
12290001-12295000 0.9050496453538333
12295001-12300000 1.9391027090281905
12300001-12305000 1.0090583614444193
12305001-12310000 1.106539434924011
12310001-12315000 1.5562752953741845
12315001-12320000 1.529874127615933
12320001-12325000 1.3631514538268261
12325001-12330000 2.0530731097463235
12330001-12335000 1.3431222326344996
12335001-12340000 0.9495679845222925
12340001-12345000 0.9638577181365446
12345001-12350000 0.6546429984710177
12350001-12355000 1.0827643120710901
12355001-12360000 0.8865892175643135
12360001-12365000 0.804071932856575
12365001-12370000 1.031485846647348
12370001-12375000 0.8988511449618763
12375001-12380000 0.915112735038801
12380001-12385000 0.8957887403340855
12385001-12390000 0.4482108277218254
12390001-12395000 0.24212620311762897
12395001-12400000 0.7762244838981259
12400001-12405000 1.0664261771554053
12405001-12410000 0.4616087356377874
12410001-12415000 0.5453184402103998
12415001-12420000 0.47537700839463504
12420001-12425000 0.6073564169601848
12425001-12430000 0.2432144621840955
12430001-12435000 0.207880633798466
12435001-12440000 1.4162113739721165
12440001-12445000 1.3300681731792476
12445001-12450000 0.4838157113137006
12450001-12455000 0.818999968908163
12455001-12460000 1.0716982839825768
12460001-12465000 0.738245535446187
12465001-12470000 1.196644510565338
12470001-12475000 3.271243274360697
12475001-12480000 2.2944510947831516
12480001-12485000 2.0958364201702735
12485001-12490000 4.705757254761156
12490001-12495000 1.0265775440479572
12495001-12500000 0.9403081724505227
12500001-12505000 2.9183629558351925
12505001-12510000 2.389274279901219
12510001-12515000 1.623882982981768
12515001-12520000 0.5411362417982589
12520001-12525000 0.5950346799318971
12525001-12530000 0.40853018103172595
12530001-12535000 0.3987306083114692
12535001-12540000 0.6687548521988196
12540001-12545000 0.399067504097659
12545001-12550000 0.36884809169684224
12550001-12555000 0.2715429185465452
12555001-12560000 1.2244128135646732
12560001-12565000 1.3971972199528813
12565001-12570000 0.5399912351659271
12570001-12575000 1.7620269567838251
12575001-12580000 1.100903429386969
12580001-12585000 0.6906045714488332
12585001-12590000 0.8067016610748057
12590001-12595000 0.6805086724483421
12595001-12600000 0.8128886155078435
12600001-12605000 0.5290776166489823
12605001-12610000 0.5554998231508496
12610001-12615000 0.9687976697235507
12615001-12620000 1.8723807273067863
12620001-12625000 1.2350218705772613
12625001-12630000 1.3034372733711739
12630001-12635000 0.767735339959647
12635001-12640000 0.5059386049684668
12640001-12645000 0.5436230937924562
12645001-12650000 0.4677506239583705
12650001-12655000 0.38610564578296547
12655001-12660000 0.4362675056135601
12660001-12665000 1.2113220555250699
12665001-12670000 0.5522487752365218
12670001-12675000 0.42869889013333956
12675001-12680000 0.838184460277675
12680001-12685000 1.024564968919944
12685001-12690000 0.628280280826172
12690001-12695000 0.33974476943522497
12695001-12700000 0.3245967944641776
12700001-12705000 0.7528778264511641
12705001-12710000 1.956293657406141
12710001-12715000 0.8925843884531415
12715001-12720000 0.45782581022970503
12720001-12725000 0.8126887643060962
12725001-12730000 0.7832296144318334
12730001-12735000 0.5254080177787738
12735001-12740000 1.4651899256839835
12740001-12745000 1.6647878239976226
12745001-12750000 0.9937539629058129
12750001-12755000 0.6678235996818388
12755001-12760000 0.8960880426684591
12760001-12765000 0.8764896683978783
12765001-12770000 0.6264055483395919
12770001-12775000 1.1840801364571023
12775001-12780000 0.9548320802652691
12780001-12785000 0.2892820504389446
12785001-12790000 0.16362971176633148
12790001-12795000 1.3522836463578811
12795001-12800000 4.148582495383777
12800001-12805000 0.4456702841882195
12805001-12810000 0.5125778833336834
12810001-12815000 0.8027204736949369
12815001-12820000 2.385505462682499
12820001-12825000 4.290734658362471
12825001-12830000 0.959910260661475
12830001-12835000 0.5627947132736822
12835001-12840000 1.0409622320277416
12840001-12845000 1.7066846546426566
12845001-12850000 0.5235911830470851
12850001-12855000 0.29000429352378065
12855001-12860000 1.2053450027140709
12860001-12865000 6.231511232577833
12865001-12870000 1.9822533196909884
12870001-12875000 0.60893169626373
12875001-12880000 0.43854167970439367
12880001-12885000 0.4124233103998069
12885001-12890000 0.2138020296980595
12890001-12895000 0.4913883182990613
12895001-12900000 0.692922486951757
12900001-12905000 0.7240387093626
12905001-12910000 1.214627152562531
12910001-12915000 1.2392549330759932
12915001-12920000 3.230864676129292
12920001-12925000 1.2017510230070645
12925001-12930000 1.0482275410811397
12930001-12935000 2.0070912018668237
12935001-12940000 1.749818915036862
12940001-12945000 2.022191088693821
12945001-12950000 2.074071886346443
12950001-12955000 0.9677066642915269
12955001-12960000 0.6229126360156259
12960001-12965000 0.9705222582209003
12965001-12970000 1.3448624382487075
12970001-12975000 0.6666977648435127
12975001-12980000 1.5287636668660762
12980001-12985000 2.4158894702151334
12985001-12990000 0.8357190047636581
12990001-12995000 1.4370757329540669
12995001-13000000 1.293888751859922
13000001-13005000 0.9878047327618755
13005001-13010000 0.9105385147892764
13010001-13015000 0.8230663369666058
13015001-13020000 1.2723733851451335
13020001-13025000 2.6191702328457866
13025001-13030000 0.9636001236695113
13030001-13035000 0.7489338595658166
13035001-13040000 1.069486232073747
13040001-13045000 1.9366216398502365
13045001-13050000 8.629935719604305
13050001-13055000 3.0760896623028935
13055001-13060000 4.125502191469246
13060001-13065000 2.037657751047019
13065001-13070000 1.8285354303238412
13070001-13075000 4.786780621139878
13075001-13080000 1.307123284355328
13080001-13085000 1.1947106677750774
13085001-13090000 1.3742455978339607
13090001-13095000 1.6550459511926843
13095001-13100000 1.5084759948569453
13100001-13105000 1.2167314556870807
13105001-13110000 2.1674303462782043
13110001-13115000 4.658003439954886
13115001-13120000 2.3433739783070044
13120001-13125000 1.6133919975220175
13125001-13130000 2.0835985723669146
13130001-13135000 1.8089269754280608
13135001-13140000 2.114563007015789
13140001-13145000 2.7035284083589146
13145001-13150000 2.8214988540902874
13150001-13155000 5.660454290341267
13155001-13160000 1.5176618770328711
13160001-13165000 0.9935863200829117
13165001-13170000 1.1512327793563357
13170001-13175000 1.5958892242188678
13175001-13180000 1.4525608904403948
13180001-13185000 1.3445697827125591
13185001-13190000 2.2096765911943272
13190001-13195000 2.121813526169304
13195001-13200000 2.3761766963754183
13200001-13205000 1.757126494800272
13205001-13210000 1.3839524472765188
13210001-13215000 5.066596609542614
13215001-13220000 10.749286768548112
13220001-13225000 1.5358332865982052
13225001-13230000 1.7123474585394742
13230001-13235000 1.7797573810630622
13235001-13240000 1.3737177598144268
13240001-13245000 1.5885391925870271
13245001-13250000 1.4972968200503305
13250001-13255000 1.8371287063390203
13255001-13260000 1.2394540509006178
13260001-13265000 1.213258510899337
13265001-13270000 1.1490567576350397
13270001-13275000 3.2584747159665763
13275001-13280000 6.528356326659356
13280001-13285000 1.199842266609485
13285001-13290000 1.595976024149173
13290001-13295000 1.0464177708685256
13295001-13300000 0.7722433397680529
13300001-13305000 2.1005968338038414
13305001-13310000 2.3528127851726235
13310001-13315000 0.9337800979332498
13315001-13320000 1.6356005552654174
13320001-13325000 1.462019415866508
13325001-13330000 1.0000973860420739
13330001-13335000 1.563505619274692
13335001-13340000 1.4519834581252187
13340001-13345000 1.4250687515754448
13345001-13350000 1.787144393845037
13350001-13355000 2.1657846175512003
13355001-13360000 0.8818496278537824
13360001-13365000 0.607923703868371
13365001-13370000 0.936637131049291
13370001-13375000 0.7727313725208951
13375001-13380000 0.7623138234980862
13380001-13385000 0.538773406919868
13385001-13390000 0.3848483667230596
13390001-13395000 1.158375655564324
13395001-13400000 0.7500197656612124
13400001-13405000 0.31172915424466396
13405001-13410000 0.42719997295864576
13410001-13415000 0.9063036183096678
13415001-13420000 0.4680183712296923
13420001-13425000 0.4772997199125854
13425001-13430000 1.0830943319650774
13430001-13435000 1.1677109098983227
13435001-13440000 1.231772935679855
13440001-13445000 0.46404664690642267
13445001-13450000 0.30470189679434456
13450001-13455000 0.4556835999529255
13455001-13460000 0.5057319182573916
13460001-13465000 1.0195511345595714
13465001-13470000 1.057765174854316
13470001-13475000 0.7691713995197224
13475001-13480000 1.906505974093914
13480001-13485000 0.7483676191820399
13485001-13490000 0.5429413848599707
13490001-13495000 1.0669409661654083
13495001-13500000 1.8337348584796531
13500001-13505000 2.7665658995884055
13505001-13510000 1.5172355087036358
13510001-13515000 1.4993135410444027
13515001-13520000 1.6410337285004915
13520001-13525000 1.4248879131123129
13525001-13530000 9.897484112628387
13530001-13535000 2.247147080278793
13535001-13540000 0.7633080901493422
13540001-13545000 0.891721858225979
13545001-13550000 1.0689077408471985
13550001-13555000 1.1049366402284686
13555001-13560000 1.232934941546109
13560001-13565000 1.9179567418690442
13565001-13570000 2.0509873487843286
13570001-13575000 2.3278491405408186
13575001-13580000 4.161818640696971
13580001-13585000 2.623154727211077
13585001-13590000 1.8743541133177846
13590001-13595000 1.2091162253524257
13595001-13600000 0.9499401622866237
13600001-13605000 1.571575412085897
13605001-13610000 2.1839772308768346
13610001-13615000 2.1423176114785187
13615001-13620000 0.9682524136109412
13620001-13625000 1.4470999750522655
13625001-13630000 2.5044211838045505
13630001-13635000 1.2489562032934045
13635001-13640000 2.5855911978593777
13640001-13645000 3.532806700831319
13645001-13650000 1.422591163898287
13650001-13655000 0.9837236075374547
13655001-13660000 4.378168029615355
13660001-13665000 7.836322608338676
13665001-13670000 1.1455039550364554
13670001-13675000 2.063350385155405
13675001-13680000 7.276023875044034
13680001-13685000 1.3381751180929993
13685001-13690000 1.349008097899119
13690001-13695000 2.6665432950290247
13695001-13700000 2.504013123270316
13700001-13705000 1.5759899443321124
13705001-13710000 0.6278783056146545
13710001-13715000 0.6210379967992095
13715001-13720000 1.4972318591736775
13720001-13725000 2.8149438794287813
13725001-13730000 3.0318736924257443
13730001-13735000 3.465956152436013
13735001-13740000 0.9917297013728951
13740001-13745000 0.8615366467425936
13745001-13750000 0.627540956198483
13750001-13755000 0.3190732759920251
13755001-13760000 0.9631021736021089
13760001-13765000 0.8047599082751133
13765001-13770000 0.3348111825363389
13770001-13775000 0.40609970192937983
13775001-13780000 0.9659369528560859
13780001-13785000 0.7351945260560698
13785001-13790000 0.3445910041521558
13790001-13795000 0.4566193038118016
13795001-13800000 0.5612809528649414
13800001-13805000 0.634799342545565
13805001-13810000 1.4289495735232558
13810001-13815000 2.5881510459994748
13815001-13820000 2.487568158549871
13820001-13825000 2.110786330464506
13825001-13830000 2.267986099218919
13830001-13835000 4.571293038032424
13835001-13840000 5.0944865824969625
13840001-13845000 2.172290029889279
13845001-13850000 1.0246356691053606
13850001-13855000 1.3503250320335571
13855001-13860000 12.902567063943852
13860001-13865000 1.4804263979059888
13865001-13870000 1.0468848913419653
13870001-13875000 2.5858158299076974
13875001-13880000 1.6424063332376417
13880001-13885000 1.2497022344614317
13885001-13890000 1.4220984924639746
13890001-13895000 0.9592377447412873
13895001-13900000 1.530904957979835
13900001-13905000 2.363182411581661
13905001-13910000 1.7222887007880465
13910001-13915000 1.6606735051362864
13915001-13920000 2.7306427480001187
13920001-13925000 2.716153771090169
13925001-13930000 1.2252137359840671
13930001-13935000 0.6723921571208532
13935001-13940000 0.31353806899998093
13940001-13945000 0.31317430941137436
13945001-13950000 0.44166262316308813
13950001-13955000 0.16582948350517848
13955001-13960000 0.4448322163776902
13960001-13965000 0.663529435613433
13965001-13970000 0.19073569596757586
13970001-13975000 1.274167737952337
13975001-13980000 0.9981061825890342
13980001-13985000 0.3816714973734477
13985001-13990000 0.5965403295179589
13990001-13995000 0.4217494395266493
13995001-14000000 0.6334337084680053
14000001-14005000 0.537308468999276
14005001-14010000 0.4120100858045106
14010001-14015000 0.6384403066462387
14015001-14020000 0.5816046158881082
14020001-14025000 0.5336359739524662
14025001-14030000 0.9889158028658327
14030001-14035000 0.4517888648301458
14035001-14040000 0.4009895003110903
14040001-14045000 0.6477796340413247
14045001-14050000 0.4262747739631063
14050001-14055000 0.7771753697582259
14055001-14060000 0.5424160699021758
14060001-14065000 0.38759149592982234
14065001-14070000 0.8049426952235867
14070001-14075000 0.8602608840083855
14075001-14080000 0.6082441885382041
14080001-14085000 0.3698450077392486
14085001-14090000 0.3590287493253591
14090001-14095000 0.8555475993012037
14095001-14100000 0.7543868844701667
14100001-14105000 1.0879099549830806
14105001-14110000 2.53086737180071
14110001-14115000 1.1263185987451614
14115001-14120000 0.5189629351183805
14120001-14125000 0.20687945160021234
14125001-14130000 0.16065843629493246
14130001-14135000 0.2941406193324999
14135001-14140000 0.2679920784129792
14140001-14145000 0.2840820000368555
14145001-14150000 2.257941904435555
14150001-14155000 1.0291589272053125
14155001-14160000 0.45607402946829523
14160001-14165000 0.5651132390677261
14165001-14170000 0.7750965200046829
14170001-14175000 1.0791292653049105
14175001-14180000 1.541506284125515
14180001-14185000 1.185094379118478
14185001-14190000 1.1911889693051414
14190001-14195000 0.7495601096717998
14195001-14200000 0.6180620705286985
14200001-14205000 0.6986481675425483
14205001-14210000 0.3438394855442631
14210001-14215000 0.3205532197846718
14215001-14220000 0.35980159769142467
14220001-14225000 0.6326545320649105
14225001-14230000 0.7347754440164981
14230001-14235000 0.40004130180538705
14235001-14240000 0.6247706470072466
14240001-14245000 2.2005023419315646
14245001-14250000 1.5449565374001033
14250001-14255000 2.2698544296813647
14255001-14260000 4.031003417107236
14260001-14265000 1.556230943734301
14265001-14270000 2.254905021047193
14270001-14275000 1.4080794586758094
14275001-14280000 0.7106254193003824
14280001-14285000 0.6652054398225562
14285001-14290000 0.9881572208159934
14290001-14295000 1.9232420984529974
14295001-14300000 1.0959336977137022
14300001-14305000 0.758230583739075
14305001-14310000 4.475355123496839
14310001-14315000 1.8189612899851215
14315001-14320000 0.5683398780055551
14320001-14325000 1.271189474636265
14325001-14330000 1.667068607178911
14330001-14335000 1.33280185810075
14335001-14340000 1.443725334003904
14340001-14345000 2.098609652660173
14345001-14350000 1.4944719034528005
14350001-14355000 2.1057747291793065
14355001-14360000 1.3694098468947724
14360001-14365000 0.8839224144279212
14365001-14370000 1.3269831883003378
14370001-14375000 1.3288478596513578
14375001-14380000 1.7690937136942404
14380001-14385000 2.7176818806831258
14385001-14390000 2.0414140691721556
14390001-14395000 1.6930203405033384
14395001-14400000 1.3647369637440376
14400001-14405000 1.4980677615053626
14405001-14410000 4.201209348812702
14410001-14415000 2.2718756522868038
14415001-14420000 0.7769192891842438
14420001-14425000 0.9939277720583456
14425001-14430000 3.077570996576791
14430001-14435000 1.2392003031005996
14435001-14440000 0.757990971788023
14440001-14445000 0.6844206884163769
14445001-14450000 4.70376140050233
14450001-14455000 11.980381916884163
14455001-14460000 1.665761758288652
14460001-14465000 1.8887841784954909
14465001-14470000 3.789442230138094
14470001-14475000 2.91396719335684
14475001-14480000 2.1202723248245823
14480001-14485000 4.968570715429145
14485001-14490000 2.698180787945922
14490001-14495000 1.314595163602649
14495001-14500000 1.4794814326345145
14500001-14505000 1.1693613632550524
14505001-14510000 1.5434716407976388
14510001-14515000 2.4391420073169714
14515001-14520000 1.675469256579122
14520001-14525000 2.4155213853294537
14525001-14530000 4.415324394627719
14530001-14535000 9.239365350258343
14535001-14540000 3.0901898096017217
14540001-14545000 1.0289163961779264
14545001-14550000 1.3128494445887569
14550001-14555000 1.6321457710707579
14555001-14560000 1.3134320346480488
14560001-14565000 1.567908634590571
14565001-14570000 1.693726006543774
14570001-14575000 1.807709591761757
14575001-14580000 1.4953185599868677
14580001-14585000 5.104407515362542
14585001-14590000 3.7998384258739346
14590001-14595000 1.6499273668879302
14595001-14600000 2.0495071864092087
14600001-14605000 2.3533415021581514
14605001-14610000 2.010648666353304
14610001-14615000 1.073927576646804
14615001-14620000 0.6443932252099805
14620001-14625000 0.7441092764177022
14625001-14630000 2.964111004327163
14630001-14635000 2.1279775557174854
14635001-14640000 2.5551551603883493
14640001-14645000 2.7350279241072664
14645001-14650000 2.0691630118252236
14650001-14655000 1.3443798669041955
14655001-14660000 1.0764251322098557
14660001-14665000 4.3107819116432236
14665001-14670000 4.762266074600431
14670001-14675000 1.3294731325044862
14675001-14680000 0.5261513466662722
14680001-14685000 0.4674593936134881
14685001-14690000 0.7514584752194671
14690001-14695000 1.6373035043673698
14695001-14700000 0.8934516084995322
14700001-14705000 0.6646767117746794
14705001-14710000 0.3024476097593245
14710001-14715000 0.10039540841984639
14715001-14720000 0.10856009361697992
14720001-14725000 0.8944541303306518
14725001-14730000 2.496979918752387
14730001-14735000 0.6992326748312487
14735001-14740000 1.8025496839602801
14740001-14745000 1.1140164719727728
14745001-14750000 0.5712814732745842
14750001-14755000 1.88690826611363
14755001-14760000 1.0247231162789303
14760001-14765000 0.8784653512154107
14765001-14770000 1.000521156595328
14770001-14775000 0.8365375497179343
14775001-14780000 2.0874469034756116
14780001-14785000 6.732320443104721
14785001-14790000 1.2688465416948838
14790001-14795000 0.7111083546086061
14795001-14800000 1.1184808039067062
14800001-14805000 2.740828891637932
14805001-14810000 1.07902180415111
14810001-14815000 2.616058559174863
14815001-14820000 15.947168058884257
14820001-14825000 2.247428869542169
14825001-14830000 1.3634308659646115
14830001-14835000 1.6828067204233759
14835001-14840000 1.333800056670174
14840001-14845000 0.7293586640829921
14845001-14850000 1.2614174759206005
14850001-14855000 3.120393075628676
14855001-14860000 0.7384120523159595
14860001-14865000 0.7373934488498596
14865001-14870000 1.425387223416614
14870001-14875000 1.6526478589016171
14875001-14880000 2.672326989176451
14880001-14885000 1.8585682346641828
14885001-14890000 1.223211572389912
14890001-14895000 1.0693962498636267
14895001-14900000 1.162286272649304
14900001-14905000 0.7676060521275918
14905001-14910000 0.7712008625514017
14910001-14915000 1.1133838042805224
14915001-14920000 0.731928429152973
14920001-14925000 1.013649942520239
14925001-14930000 2.9408361133232424
14930001-14935000 1.5609292484703212
14935001-14940000 0.5622332272521076
14940001-14945000 0.6113838482416091
14945001-14950000 0.9184890312447805
14950001-14955000 1.4569065913732444
14955001-14960000 4.321897100477731
14960001-14965000 1.6639149902106094
14965001-14970000 0.8660369431944943
14970001-14975000 2.0895760012750437
14975001-14980000 2.152840504789143
14980001-14985000 0.42572069720250955
14985001-14990000 0.7641295002864882
14990001-14995000 0.8406733925806485
14995001-15000000 0.1844701841999926
15000001-15005000 0.17447063902356053
15005001-15010000 0.5134837833107071
15010001-15015000 0.6520662264786814
15015001-15020000 0.4680410646759619
15020001-15025000 0.4349510649109256
15025001-15030000 0.7593036364828287
15030001-15035000 1.5837245887174136
15035001-15040000 1.0306184644768948
15040001-15045000 1.2586425871004663
15045001-15050000 0.949743386110122
15050001-15055000 0.37196614418155716
15055001-15060000 2.5648731696486986
15060001-15065000 2.3152894727051936
15065001-15070000 0.19860663955430563
15070001-15075000 0.34522482264416604
15075001-15080000 0.6926022758320531
15080001-15085000 0.9669627635922458
15085001-15090000 0.6070227726412022
15090001-15095000 0.477393809908309
15095001-15100000 0.5850007090546027
15100001-15105000 1.0247791557929136
15105001-15110000 1.1572155418911843
15110001-15115000 0.3854070956755978
15115001-15120000 0.28863593127176423
15120001-15125000 0.388344607202988
15125001-15130000 0.3438303213046101
15130001-15135000 0.38385525518256913
15135001-15140000 0.522337869471348
15140001-15145000 0.9601114028665673
15145001-15150000 1.5335702963738647
15150001-15155000 1.1405982552472151
15155001-15160000 1.229993423599884
15160001-15165000 0.6932477156917678
15165001-15170000 0.938524255438644
15170001-15175000 2.1473718517291336
15175001-15180000 1.5499046264583707
15180001-15185000 2.163490513472218
15185001-15190000 4.448706054147384
15190001-15195000 2.564719433392893
15195001-15200000 1.3094065759739097
15200001-15205000 0.5792173915727246
15205001-15210000 0.4576455016109836
15210001-15215000 0.36058975828470563
15215001-15220000 0.2941822824013841
15220001-15225000 0.6672874392336703
15225001-15230000 0.30395007828553766
15230001-15235000 0.40974456025618494
15235001-15240000 0.7364865681853847
15240001-15245000 0.6297803411353254
15245001-15250000 0.3128755462444396
15250001-15255000 0.24298408505438457
15255001-15260000 0.5387797850040648
15260001-15265000 0.48896033586773807
15265001-15270000 0.4278785740347427
15270001-15275000 0.2011698601836116
15275001-15280000 0.22091896045275405
15280001-15285000 0.5376447847231126
15285001-15290000 0.3528423518173525
15290001-15295000 0.31047479429021635
15295001-15300000 0.46812594234305976
15300001-15305000 0.30944494141588585
15305001-15310000 0.6978377546320502
15310001-15315000 4.7528331405894475
15315001-15320000 2.1433439422359526
15320001-15325000 1.9077254696670174
15325001-15330000 1.8135209881671657
15330001-15335000 1.406779729865712
15335001-15340000 1.9443201759943032
15340001-15345000 5.53433055657713
15345001-15350000 2.9290752055523774
15350001-15355000 1.1808667878159445
15355001-15360000 1.1620247573498554
15360001-15365000 1.8274988815138304
15365001-15370000 1.5568270374141413
15370001-15375000 1.749053038036629
15375001-15380000 1.1034397735304706
15380001-15385000 1.2830144864597615
15385001-15390000 3.0184970425020854
15390001-15395000 0.5079285927819557
15395001-15400000 0.5384301677152287
15400001-15405000 2.329633681085363
15405001-15410000 1.1187143251725618
15410001-15415000 0.5405877674684624
15415001-15420000 0.6244651621880375
15420001-15425000 2.183946139620902
15425001-15430000 0.4279358907320888
15430001-15435000 0.3411471467951067
15435001-15440000 0.19181814002414566
15440001-15445000 0.1452872824571899
15445001-15450000 0.5527946160850457
15450001-15455000 0.19766244404042313
15455001-15460000 0.29682619906567476
15460001-15465000 0.29201814687105754
15465001-15470000 0.22337843971306295
15470001-15475000 0.8417892080961517
15475001-15480000 0.8290604444388748
15480001-15485000 0.4299762880950508
15485001-15490000 1.0770011498660508
15490001-15495000 1.8514227212540277
15495001-15500000 1.3478404800653614
15500001-15505000 2.671744599887903
15505001-15510000 1.429707329952405
15510001-15515000 1.4313194835630474
15515001-15520000 1.218174980053199
15520001-15525000 0.7111592679791833
15525001-15530000 1.3440378879001966
15530001-15535000 1.5151965098468492
15535001-15540000 0.6276489328198549
15540001-15545000 0.638830498820221
15545001-15550000 0.8145721447944736
15550001-15555000 0.49491475168011756
15555001-15560000 0.43550090421934845
15560001-15565000 1.6498740815356743
15565001-15570000 0.8959630774295259
15570001-15575000 0.5042197297030176
15575001-15580000 1.1641041414067572
15580001-15585000 0.739714662755442
15585001-15590000 0.6468899496308054
15590001-15595000 6.8366209936537965
15595001-15600000 0.8420729648309503
15600001-15605000 0.5247860049569034
15605001-15610000 1.1625857492440164
15610001-15615000 0.9523149226463848
15615001-15620000 0.5654521013481301
15620001-15625000 0.30748258855526317
15625001-15630000 0.23835611887219652
15630001-15635000 1.7543131460156831
15635001-15640000 1.0372240688615182
15640001-15645000 0.39956038989658055
15645001-15650000 0.7645988604889257
15650001-15655000 0.5813028427553656
15655001-15660000 0.2779740049944386
15660001-15665000 0.38722615341007877
15665001-15670000 0.38295910174248987
15670001-15675000 0.38680435939603436
15675001-15680000 0.5153532755451543
15680001-15685000 0.9054028194076611
15685001-15690000 1.9829951442570635
15690001-15695000 0.7296623905157635
15695001-15700000 1.0932984950406088
15700001-15705000 1.2326558596839579
15705001-15710000 0.849210731266929
15710001-15715000 0.6370208749006071
15715001-15720000 0.5198729489192837
15720001-15725000 0.5654193963257318
15725001-15730000 0.3959413700858776
15730001-15735000 0.3298719618830167
15735001-15740000 0.41764731424001494
15740001-15745000 0.8187891492957735
15745001-15750000 1.0253975259369037
15750001-15755000 0.7241814338375661
15755001-15760000 0.9102783773612196
15760001-15765000 0.9949855401720856
15765001-15770000 0.940466744736488
15770001-15775000 0.9653823759422704
15775001-15780000 0.47970811891930704
15780001-15785000 0.281350397475726
15785001-15790000 0.3374369629260794
15790001-15795000 0.33125611325452303
15795001-15800000 0.27837343496879063
15800001-15805000 0.38187983446016793
15805001-15810000 0.2911883688614314
15810001-15815000 0.411570363995768
15815001-15820000 0.579295852096321
15820001-15825000 0.2901740724409897
15825001-15830000 0.528522146025216
15830001-15835000 0.8715531374147787
15835001-15840000 0.4681877946443058
15840001-15845000 0.4301963762309901
15845001-15850000 0.3205530424899483
15850001-15855000 0.39600830509860524
15855001-15860000 0.6478488560392583
15860001-15865000 0.3917542777047917
15865001-15870000 0.5847764347317226
15870001-15875000 0.5883145278503741
15875001-15880000 0.36321207107586834
15880001-15885000 0.4812661324901918
15885001-15890000 0.5800755409592809
15890001-15895000 0.3848759280671948
15895001-15900000 0.5035883845895126
15900001-15905000 0.5813991435020704
15905001-15910000 0.3331492416256949
15910001-15915000 0.4798539172320973
15915001-15920000 0.47899783491906567
15920001-15925000 0.6956122706018782
15925001-15930000 2.0137727817269275
15930001-15935000 0.38695832546282266
15935001-15940000 0.35059951620162677
15940001-15945000 0.9801628361117118
15945001-15950000 0.6817466171110683
15950001-15955000 0.6425334641381346
15955001-15960000 1.004143614601969
15960001-15965000 0.9074312118195459
15965001-15970000 1.3816701089660386
15970001-15975000 1.1193527852525202
15975001-15980000 0.6089952081840299
15980001-15985000 0.4231475060508576
15985001-15990000 0.43333170103852164
15990001-15995000 1.9766108907791824
15995001-16000000 2.8386048698167072
16000001-16005000 1.21222841780273
16005001-16010000 2.5153163087062356
16010001-16015000 1.1146271429433863
16015001-16020000 0.32472875099902826
16020001-16025000 0.8222851319120561
16025001-16030000 0.8696068564691972
16030001-16035000 0.34600115532741055
16035001-16040000 0.4136648610404524
16040001-16045000 0.27883230040179274
16045001-16050000 0.2796830328556646
16050001-16055000 0.4419268569342681
16055001-16060000 0.27663863605675565
16060001-16065000 0.3894264088707421
16065001-16070000 0.37303863929377507
16070001-16075000 0.29005508922373285
16075001-16080000 0.6109242233558508
16080001-16085000 1.666858657972597
16085001-16090000 4.825976990706625
16090001-16095000 3.9559492376505325
16095001-16100000 2.4619960414442223
16100001-16105000 1.6830706409974956
16105001-16110000 0.7306011733437351
16110001-16115000 0.5416637806612526
16115001-16120000 0.6501001478708798
16120001-16125000 0.6535162270938208
16125001-16130000 0.6265694777474246
16130001-16135000 2.4385043862721707
16135001-16140000 4.168531060443054
16140001-16145000 2.261837829562747
16145001-16150000 6.6560921491661835
16150001-16155000 1.4133967265577696
16155001-16160000 2.0188822256732837
16160001-16165000 4.308524022741162
16165001-16170000 3.806910234459372
16170001-16175000 1.540654149505771
16175001-16180000 0.6375881399307007
16180001-16185000 1.0712972763298727
16185001-16190000 1.3896937624974575
16190001-16195000 0.7411703739445505
16195001-16200000 0.5331608827178412
16200001-16205000 0.6377069398049848
16205001-16210000 0.9157755530184076
16210001-16215000 3.656477527748043
16215001-16220000 2.984670658866051
16220001-16225000 1.5773699512192425
16225001-16230000 1.972236048494193
16230001-16235000 0.8347138383467159
16235001-16240000 0.7162033925987682
16240001-16245000 1.7958238456389455
16245001-16250000 1.226957907519244
16250001-16255000 0.8169563576866063
16255001-16260000 1.310490741930885
16260001-16265000 1.5327677452995927
16265001-16270000 1.8673215192780244
16270001-16275000 1.8432396831828362
16275001-16280000 1.135364046029935
16280001-16285000 8.659250318181739
16285001-16290000 3.7190299918025524
16290001-16295000 1.4246515358686271
16295001-16300000 1.1323517251925934
16300001-16305000 0.41655335885277056
16305001-16310000 0.2563349114088679
16310001-16315000 0.296138674992222
16315001-16320000 0.46631872327710555
16320001-16325000 0.3042654866005593
16325001-16330000 0.20904180730008046
16330001-16335000 0.255613877115277
16335001-16340000 0.5416976396589938
16340001-16345000 0.40332572173565817
16345001-16350000 0.2898147349031984
16350001-16355000 0.5708541510178445
16355001-16360000 0.7313916066683025
16360001-16365000 0.9347021194660914
16365001-16370000 3.199182666558606
16370001-16375000 1.5406571527300459
16375001-16380000 1.948680848446221
16380001-16385000 1.61944787350282
16385001-16390000 1.0032021512178306
16390001-16395000 1.4129547188136222
16395001-16400000 2.3429868441843262
16400001-16405000 3.200290767748191
16405001-16410000 3.02115464029863
16410001-16415000 2.381793901090021
16415001-16420000 2.219411422887979
16420001-16425000 1.932268597334562
16425001-16430000 1.5835465848103958
16430001-16435000 2.4278686147577053
16435001-16440000 1.9214410536739612
16440001-16445000 3.746456200276146
16445001-16450000 2.6387809788607584
16450001-16455000 1.3577008607341021
16455001-16460000 2.52307870753763
16460001-16465000 1.090068478975275
16465001-16470000 0.8049457743867956
16470001-16475000 3.8049627912968766
16475001-16480000 3.5768503578501476
16480001-16485000 1.220075860519121
16485001-16490000 1.1450935603817822
16490001-16495000 0.9557275972919946
16495001-16500000 1.0807356949090265
16500001-16505000 0.9198681813280329
16505001-16510000 1.1861376700608142
16510001-16515000 0.7553049963641052
16515001-16520000 0.495869434724802
16520001-16525000 1.090546381297717
16525001-16530000 1.6075465448797037
16530001-16535000 0.9670062751368919
16535001-16540000 1.022713036678405
16540001-16545000 1.267910080277277
16545001-16550000 1.071712933489148
16550001-16555000 2.0747481452136918
16555001-16560000 2.2572509091584987
16560001-16565000 0.7099699022897379
16565001-16570000 0.7378838785066517
16570001-16575000 0.65660002800228
16575001-16580000 0.9553588375948179
16580001-16585000 3.118158013791002
16585001-16590000 1.132304507544462
16590001-16595000 0.9355350164039838
16595001-16600000 2.5714898128788333
16600001-16605000 1.4452363910990795
16605001-16610000 0.6857001671215921
16610001-16615000 1.235890819294442
16615001-16620000 1.464029394321756
16620001-16625000 0.8338254520889283
16625001-16630000 0.7582494920071196
16630001-16635000 0.6872765182824764
16635001-16640000 0.6414893040477753
16640001-16645000 0.9512642159715408
16645001-16650000 2.3350144007223124
16650001-16655000 1.8648752077192805
16655001-16660000 1.1997728871342688
16660001-16665000 6.676250899597551
16665001-16670000 2.836844337173754
16670001-16675000 0.9925235763930069
16675001-16680000 2.86448536019879
16680001-16685000 2.745542638004056
16685001-16690000 1.0768723856290545
16690001-16695000 0.8357705030680246
16695001-16700000 0.9745895919362771
16700001-16705000 2.6688837275984314
16705001-16710000 1.1820392815820289
16710001-16715000 0.3276414034847764
16715001-16720000 0.23194560349341178
16720001-16725000 0.4376919134107097
16725001-16730000 1.0669024125925208
16730001-16735000 0.3821323387701912
16735001-16740000 0.3302239175281545
16740001-16745000 0.598194183262788
16745001-16750000 2.1756956094562176
16750001-16755000 1.0111497001597305
16755001-16760000 1.0141171021951105
16760001-16765000 1.1848086131190114
16765001-16770000 0.5345271917592906
16770001-16775000 0.4146123260084936
16775001-16780000 0.7157333068645054
16780001-16785000 0.4033476571725259
16785001-16790000 1.0892845644571638
16790001-16795000 1.8360304936247527
16795001-16800000 0.3010843020450336
16800001-16805000 0.6663573719706579
16805001-16810000 1.9540681055291707
16810001-16815000 0.6424873126778143
16815001-16820000 0.8134985799921521
16820001-16825000 0.7132075891995436
16825001-16830000 0.36210804203910807
16830001-16835000 0.3154530881338921
16835001-16840000 0.36766115052610515
16840001-16845000 0.6147382307819429
16845001-16850000 0.5363765487858934
16850001-16855000 0.6092703723978254
16855001-16860000 0.9473413519729655
16860001-16865000 0.7220586006778185
16865001-16870000 0.6333656408708521
16870001-16875000 0.6605959162982081
16875001-16880000 1.3310077898272137
16880001-16885000 1.1221220695222478
16885001-16890000 0.2264991034838322
16890001-16895000 0.24206373991597477
16895001-16900000 0.9766151638210299
16900001-16905000 0.8324159717730578
16905001-16910000 0.43989196441274625
16910001-16915000 0.5037649557664695
16915001-16920000 0.3928653064764755
16920001-16925000 0.4521183694553898
16925001-16930000 0.5143167199971059
16930001-16935000 1.1517943601991838
16935001-16940000 0.9791762849325173
16940001-16945000 0.5056777560291283
16945001-16950000 0.7318045906934402
16950001-16955000 0.41284613164691397
16955001-16960000 0.6346105144112856
16960001-16965000 0.7224750629803073
16965001-16970000 1.2643000753570766
16970001-16975000 1.1564623934393277
16975001-16980000 0.6979980256025345
16980001-16985000 1.1463453597563331
16985001-16990000 0.9704383695118999
16990001-16995000 1.061873349766391
16995001-17000000 1.2518874350509042
17000001-17005000 1.0214627458320151
17005001-17010000 0.7554744088769705
17010001-17015000 1.2609812630578692
17015001-17020000 1.0388391547372353
17020001-17025000 0.37878302494961447
17025001-17030000 0.45711819758143823
17030001-17035000 0.6298130485634836
17035001-17040000 0.7810027757139606
17040001-17045000 0.7989777202482884
17045001-17050000 0.5652384692519826
17050001-17055000 0.7567376214856889
17055001-17060000 0.43963128157935505
17060001-17065000 0.36216858170652766
17065001-17070000 0.5049087920807523
17070001-17075000 0.6007522485345713
17075001-17080000 0.6326624402939656
17080001-17085000 0.31155800579224446
17085001-17090000 0.3323002296385136
17090001-17095000 0.5695473276429784
17095001-17100000 0.18433953314481727
17100001-17105000 0.27828497287365517
17105001-17110000 0.7974026587688047
17110001-17115000 0.2980739362943297
17115001-17120000 1.0473756834809043
17120001-17125000 2.0857726598725566
17125001-17130000 0.4986040059594905
17130001-17135000 0.8559519806305387
17135001-17140000 2.019410560036286
17140001-17145000 0.7100765570334174
17145001-17150000 0.7895530097460083
17150001-17155000 5.55272739919561
17155001-17160000 1.6208033552980936
17160001-17165000 1.0759450520470215
17165001-17170000 0.750739245899267
17170001-17175000 0.7317300067264766
17175001-17180000 2.2865211964927448
17180001-17185000 4.753369744784041
17185001-17190000 4.0583178343523345
17190001-17195000 3.0325164706261565
17195001-17200000 1.1186523642444945
17200001-17205000 1.1906205976251127
17205001-17210000 2.3985457191199258
17210001-17215000 1.8458987734444998
17215001-17220000 2.996574559528472
17220001-17225000 1.2880750558009286
17225001-17230000 0.452655868672708
17230001-17235000 0.6218117691173792
17235001-17240000 1.0196759781054179
17240001-17245000 0.5311220115136845
17245001-17250000 0.4447222841147053
17250001-17255000 0.5644248715161573
17255001-17260000 0.7177901023685616
17260001-17265000 0.8381211916213275
17265001-17270000 1.0786889347065807
17270001-17275000 0.8310953532597755
17275001-17280000 0.7648847765287071
17280001-17285000 0.520869116529685
17285001-17290000 0.22081096925029955
17290001-17295000 0.3629843179183056
17295001-17300000 1.3659455287164315
17300001-17305000 0.9037629693354702
17305001-17310000 0.5709716957509008
17310001-17315000 0.49114206076123834
17315001-17320000 0.7329039022830119
17320001-17325000 1.4422719618037887
17325001-17330000 0.9489594076062436
17330001-17335000 0.9488719413054357
17335001-17340000 1.0545730169786771
17340001-17345000 0.3707124374040092
17345001-17350000 0.8415773128747772
17350001-17355000 0.6632280789446733
17355001-17360000 0.3233170647399684
17360001-17365000 0.7001280638331139
17365001-17370000 0.6085538467625466
17370001-17375000 0.35461617493969405
17375001-17380000 0.3185007188031472
17380001-17385000 0.28692446771425273
17385001-17390000 0.21217903013195924
17390001-17395000 0.5031410188335204
17395001-17400000 1.2537157156099208
17400001-17405000 0.6887865345656156
17405001-17410000 0.8219859484331884
17410001-17415000 0.5218058044036558
17415001-17420000 0.6724927085686343
17420001-17425000 1.128219633609142
17425001-17430000 0.5618684329462865
17430001-17435000 0.4723547055487956
17435001-17440000 0.7486123217248802
17440001-17445000 0.6961842178573582
17445001-17450000 0.3681364998572968
17450001-17455000 0.6364249315066178
17455001-17460000 0.6280317681998928
17460001-17465000 0.43189710001937515
17465001-17470000 0.8317534930872199
17470001-17475000 0.49522204056261776
17475001-17480000 0.21488661812047427
17480001-17485000 0.31284472660174273
17485001-17490000 0.2921453038503614
17490001-17495000 0.22475621068794432
17495001-17500000 0.4771661314632969
17500001-17505000 0.2709296659778113
17505001-17510000 0.3067296890100242
17510001-17515000 0.8428149021852134
17515001-17520000 0.7372120658696562
17520001-17525000 0.38925565464712786
17525001-17530000 0.29808637134117555
17530001-17535000 0.6030220474290962
17535001-17540000 0.20381297252531555
17540001-17545000 0.06127949642238346
17545001-17550000 0.06547656715665894
17550001-17555000 0.7493474928805779
17555001-17560000 0.45283165504320033
17560001-17565000 0.15944211905345543
17565001-17570000 0.3974567760715326
17570001-17575000 0.33177396796940034
17575001-17580000 0.32820212780433694
17580001-17585000 0.5188583228910085
17585001-17590000 0.5995184442940377
17590001-17595000 0.3200702068393464
17595001-17600000 0.10240462846352595
17600001-17605000 0.2149935303524975
17605001-17610000 0.7013388496330474
17610001-17615000 0.14506133579096447
17615001-17620000 0.20816824842856751
17620001-17625000 0.5080524199507619
17625001-17630000 0.24361686515847936
17630001-17635000 0.17715264697712518
17635001-17640000 0.2945589362963303
17640001-17645000 0.49059281036575647
17645001-17650000 0.26420394867430214
17650001-17655000 0.2617726456731674
17655001-17660000 0.6137874123446263
17660001-17665000 1.4981707789689178
17665001-17670000 0.2713117111369364
17670001-17675000 0.22000716755026062
17675001-17680000 0.2339784524427214
17680001-17685000 0.23994896141884334
17685001-17690000 0.34990431281502804
17690001-17695000 0.8708238664990556
17695001-17700000 1.0252944242241944
17700001-17705000 0.6582819600766983
17705001-17710000 0.5273540343793267
17710001-17715000 0.5914460841413102
17715001-17720000 1.0856322118086854
17720001-17725000 0.49722899984059127
17725001-17730000 0.43127935298012526
17730001-17735000 0.5214485863783231
17735001-17740000 0.5208941062124596
17740001-17745000 1.2053932380298968
17745001-17750000 0.7045364022901931
17750001-17755000 0.3347348075587669
17755001-17760000 0.36753685021211036
17760001-17765000 0.6211348787997769
17765001-17770000 0.8210298789046
17770001-17775000 0.46701413245279216
17775001-17780000 0.40215354365407596
17780001-17785000 0.6605374371543914
17785001-17790000 1.9664359914412226
17790001-17795000 0.9618386634049767
17795001-17800000 0.7328847447352855
17800001-17805000 1.1830143014841263
17805001-17810000 1.050868138841383
17810001-17815000 0.4852711176873304
17815001-17820000 0.5165376593172234
17820001-17825000 0.39805038768905365
17825001-17830000 0.3407859491854547
17830001-17835000 0.07223345032449455
17835001-17840000 0.021759815281236477
17840001-17845000 0.1813225181805984
17845001-17850000 0.20270024776355666
17850001-17855000 0.5423052528218258
17855001-17860000 1.6780096797488218
17860001-17865000 0.5758066667269698
17865001-17870000 0.5642897031369767
17870001-17875000 0.7383694636545798
17875001-17880000 0.9603534539507916
17880001-17885000 0.4352282441634735
17885001-17890000 1.0320053077744762
17890001-17895000 3.044206176616528
17895001-17900000 1.0078770440752651
17900001-17905000 1.3151795008751241
17905001-17910000 1.1880746409429712
17910001-17915000 0.6850552083795871
17915001-17920000 0.7164421347483539
17920001-17925000 0.6111671437226173
17925001-17930000 0.8129038657601183
17930001-17935000 0.8592673574351508
17935001-17940000 0.4892734567324868
17940001-17945000 1.1590542861799524
17945001-17950000 0.7706556723114248
17950001-17955000 0.4664741602172801
17955001-17960000 1.0493538210639664
17960001-17965000 0.7641122537902291
17965001-17970000 0.6360096027494866
17970001-17975000 0.7724930038585947
17975001-17980000 0.6133728193282786
17980001-17985000 0.5900162405369169
17985001-17990000 0.7767891217889482
17990001-17995000 0.4983581273089225
17995001-18000000 0.3847811536586021
18000001-18005000 1.1720800506441724
18005001-18010000 2.0586299164189916
18010001-18015000 1.276046101261848
18015001-18020000 1.5878634276943973
18020001-18025000 1.2241732108348455
18025001-18030000 1.150632049632516
18030001-18035000 0.8851644120812584
18035001-18040000 0.5928393827558124
18040001-18045000 0.5867125159721293
18045001-18050000 0.5483804396938572
18050001-18055000 0.4241501405439137
18055001-18060000 2.7164041466844635
18060001-18065000 2.107599209817761
18065001-18070000 0.2982259711317052
18070001-18075000 0.6007615871743213
18075001-18080000 0.8867542365821877
18080001-18085000 0.9077226455520262
18085001-18090000 0.6409284381693271
18090001-18095000 0.5858494799137349
18095001-18100000 0.6257943499432422
18100001-18105000 0.3395745856964548
18105001-18110000 0.40240667559303117
18110001-18115000 0.7699742498780183
18115001-18120000 0.8596090425637165
18120001-18125000 1.1735574967919524
18125001-18130000 1.4126889881585365
18130001-18135000 0.8325093268297731
18135001-18140000 0.5209752180821474
18140001-18145000 0.6143209777862172
18145001-18150000 1.266510627005589
18150001-18155000 1.700376550717007
18155001-18160000 0.9280106651624446
18160001-18165000 0.7953381838621087
18165001-18170000 1.372779318339846
18170001-18175000 0.5355964019813764
18175001-18180000 0.572760666485458
18180001-18185000 0.8256044065078967
18185001-18190000 0.8735772193896917
18190001-18195000 1.412164931517116
18195001-18200000 2.123743509049873
18200001-18205000 2.654952883224144
18205001-18210000 0.4611427816196402
18210001-18215000 0.5033241354880197
18215001-18220000 0.7429422880094609
18220001-18225000 0.47191799325189154
18225001-18230000 1.1080315084607162
18230001-18235000 1.1936666212456017
18235001-18240000 0.5063415717325016
18240001-18245000 0.5536171640341563
18245001-18250000 0.803493570499441
18250001-18255000 0.6683648734376977
18255001-18260000 0.7831575728614292
18260001-18265000 0.694956727412253
18265001-18270000 0.4995061185479234
18270001-18275000 0.8517258781243505
18275001-18280000 0.5866397255536838
18280001-18285000 0.2681030212524039
18285001-18290000 0.35320583456760335
18290001-18295000 0.6037721642659318
18295001-18300000 0.5377976797207795
18300001-18305000 0.5459184304780716
18305001-18310000 0.6831605319284885
18310001-18315000 0.6157598748106226
18315001-18320000 0.4168253410121158
18320001-18325000 0.8502404226791331
18325001-18330000 1.1811511815310336
18330001-18335000 0.5677587845721042
18335001-18340000 0.8681922646289467
18340001-18345000 0.5321559048632964
18345001-18350000 0.406347509953766
18350001-18355000 0.44688513361249516
18355001-18360000 0.28279745831924935
18360001-18365000 0.3113821052497407
18365001-18370000 0.8409605958730306
18370001-18375000 0.43640457834443575
18375001-18380000 0.3604601223915463
18380001-18385000 1.144575222059417
18385001-18390000 1.990114106857555
18390001-18395000 1.6734622171498885
18395001-18400000 2.1897238860298125
18400001-18405000 1.0906076066850334
18405001-18410000 1.4188817547038688
18410001-18415000 1.4850760946800055
18415001-18420000 0.7181993813437372
18420001-18425000 0.7823237825248306
18425001-18430000 0.833946361002424
18430001-18435000 1.2053432975387355
18435001-18440000 0.7329108010016725
18440001-18445000 0.482740685669145
18445001-18450000 0.6037069158421473
18450001-18455000 1.330123396768339
18455001-18460000 2.7227452911528967
18460001-18465000 0.8886815572876376
18465001-18470000 1.1196323191068023
18470001-18475000 0.3807711982056576
18475001-18480000 0.13996339660539336
18480001-18485000 2.600720107833317
18485001-18490000 1.68118483932747
18490001-18495000 0.300052778440289
18495001-18500000 0.43129368211619157
18500001-18505000 0.6938431325298607
18505001-18510000 0.871087539757036
18510001-18515000 0.9124613558671284
18515001-18520000 0.7114062546513767
18520001-18525000 1.1006559637968045
18525001-18530000 1.2772055912232334
18530001-18535000 0.35716510768227494
18535001-18540000 0.386064969570002
18540001-18545000 0.9215915520323017
18545001-18550000 0.2510478299259037
18550001-18555000 0.11812138537312801
18555001-18560000 0.1264533598158056
18560001-18565000 0.2274442748676872
18565001-18570000 0.5201375615111292
18570001-18575000 0.48968392643712394
18575001-18580000 0.5639986627926107
18580001-18585000 0.9501829561994207
18585001-18590000 0.670163679282576
18590001-18595000 0.7984928883110585
18595001-18600000 1.3695857553855317
18600001-18605000 5.581919111318407
18605001-18610000 5.102449298070108
18610001-18615000 1.6717225368407882
18615001-18620000 1.4868555366057523
18620001-18625000 1.0547178176836403
18625001-18630000 0.6815601265191953
18630001-18635000 1.5377339775794565
18635001-18640000 3.557068804884325
18640001-18645000 0.6852098409635382
18645001-18650000 0.49445329094747204
18650001-18655000 0.768763214670792
18655001-18660000 0.6626075621955148
18660001-18665000 0.1764659672673265
18665001-18670000 0.19560269977672104
18670001-18675000 0.752756769556292
18675001-18680000 0.734990484109182
18680001-18685000 0.7277054538306601
18685001-18690000 0.8217668821935693
18690001-18695000 0.7709324034855067
18695001-18700000 0.9259829158541064
18700001-18705000 1.2428532556563643
18705001-18710000 1.1664456727848644
18710001-18715000 0.9632860962408746
18715001-18720000 0.7767592882664992
18720001-18725000 0.5180061677620533
18725001-18730000 0.4325253410633524
18730001-18735000 0.5182054891385496
18735001-18740000 0.7219774402068156
18740001-18745000 0.8716948594028365
18745001-18750000 1.0657853632891092
18750001-18755000 0.8277397765698644
18755001-18760000 0.7038389466098277
18760001-18765000 2.422637180833266
18765001-18770000 0.9471343796094974
18770001-18775000 0.46630204944095155
18775001-18780000 0.633630196190633
18780001-18785000 0.5044174462167446
18785001-18790000 0.6052574346207813
18790001-18795000 0.6256611949711554
18795001-18800000 0.7280817241670979
18800001-18805000 1.3401046083552601
18805001-18810000 1.1365842579421075
18810001-18815000 0.8126893593761891
18815001-18820000 1.3043561478544494
18820001-18825000 2.1516032323697494
18825001-18830000 5.226663502161665
18830001-18835000 1.8319144630568487
18835001-18840000 0.28898866709376575
18840001-18845000 0.5953247723922321
18845001-18850000 0.7760217607327641
18850001-18855000 1.6998780237840792
18855001-18860000 0.833767714641596
18860001-18865000 0.5052099741657514
18865001-18870000 3.4014854734235893
18870001-18875000 1.0502660248945885
18875001-18880000 0.3421041427833783
18880001-18885000 1.58830297936636
18885001-18890000 5.698650570917228
18890001-18895000 1.1046687764176029
18895001-18900000 0.992963465693872
18900001-18905000 1.5188902155275723
18905001-18910000 1.1851220006250536
18910001-18915000 0.6669712041536292
18915001-18920000 0.7533534095553225
18920001-18925000 0.8601554700440069
18925001-18930000 5.428064432473188
18930001-18935000 5.90737304052185
18935001-18940000 0.5235044978008989
18940001-18945000 0.5766797949566431
18945001-18950000 2.1180889645750467
18950001-18955000 2.0139869833364905
18955001-18960000 0.7233996555954763
18960001-18965000 0.5220987705171798
18965001-18970000 0.46634501666881056
18970001-18975000 0.7386809454683312
18975001-18980000 0.4118346178558594
18980001-18985000 0.8299536036142228
18985001-18990000 0.5853144603268157
18990001-18995000 0.18755304658780778
18995001-19000000 0.20273722925072382
19000001-19005000 0.17090089194412036
19005001-19010000 0.3640089426251847
19010001-19015000 1.382181862329316
19015001-19020000 1.0623815592590409
19020001-19025000 0.6647714344160912
19025001-19030000 2.3722723762660523
19030001-19035000 1.55994722569387
19035001-19040000 0.124603794618526
19040001-19045000 0.18233637134144967
19045001-19050000 0.3115381089896392
19050001-19055000 0.4140667676718993
19055001-19060000 0.547067810561339
19060001-19065000 0.44417681133734793
19065001-19070000 0.3221075769103879
19070001-19075000 0.17863294097269422
19075001-19080000 0.1969964297488365
19080001-19085000 0.6600148822839774
19085001-19090000 2.2568967028391813
19090001-19095000 0.9202953370088321
19095001-19100000 0.573238858292418
19100001-19105000 0.519611839882045
19105001-19110000 0.3021098827626652
19110001-19115000 0.2452583610698898
19115001-19120000 0.524254242933506
19120001-19125000 3.1667497554914497
19125001-19130000 0.8538273862732928
19130001-19135000 0.23511533146781888
19135001-19140000 0.15902285646054518
19140001-19145000 0.22354960934234627
19145001-19150000 0.15659980242362193
19150001-19155000 0.09371266153123077
19155001-19160000 0.21936168628331057
19160001-19165000 0.221616140042417
19165001-19170000 0.14008647016299267
19170001-19175000 0.4140977599810377
19175001-19180000 0.2900774605476799
19180001-19185000 0.12456705785523987
19185001-19190000 0.12711137642857473
19190001-19195000 0.2646828749534188
19195001-19200000 0.60927774074611
19200001-19205000 0.32072809776978906
19205001-19210000 0.06858489122113207
19210001-19215000 0.11647142459603436
19215001-19220000 0.3043336984032111
19220001-19225000 0.17056863084293164
19225001-19230000 0.09301851184747056
19230001-19235000 0.062378727288941865
19235001-19240000 0.17795841663665948
19240001-19245000 0.0589519629083424
19245001-19250000 0.005999281036062011
19250001-19255000 0.0
19255001-19260000 0.0
19260001-19265000 0.0795555843284261
19265001-19270000 0.337609685088054
19270001-19275000 0.07550501742733859
19275001-19280000 0.06171160454694321
19280001-19285000 0.28659506334369694
19285001-19290000 0.49228464875983047
19290001-19295000 0.09332045303193869
19295001-19300000 0.24104384533537485
19300001-19305000 0.12721974278053003
19305001-19310000 0.06116070054145034
19310001-19315000 0.09874669712186922
19315001-19320000 0.3991217385643707
19320001-19325000 0.17201945550288872
19325001-19330000 0.07210574924880621
19330001-19335000 0.3015665659001414
19335001-19340000 2.2151356799863877
19340001-19345000 1.9303397067836832
19345001-19350000 0.6770465527441877
19350001-19355000 0.6557368873214681
19355001-19360000 1.602507836112201
19360001-19365000 1.4667629134645397
19365001-19370000 1.024121124056326
19370001-19375000 1.382011826703134
19375001-19380000 1.570772687932458
19380001-19385000 1.2310928588254035
19385001-19390000 1.491011770767799
19390001-19395000 1.4715339190900036
19395001-19400000 0.918736317977534
19400001-19405000 1.1965879748208075
19405001-19410000 3.5297660250638923
19410001-19415000 1.6981265935074985
19415001-19420000 1.5928794893928948
19420001-19425000 2.560257981342668
19425001-19430000 1.9397499608903712
19430001-19435000 1.9031514745188967
19435001-19440000 1.8634297163310074
19440001-19445000 1.909157102386785
19445001-19450000 1.7030192371519504
19450001-19455000 1.0291485874241149
19455001-19460000 0.9924080088286151
19460001-19465000 0.7882060554759779
19465001-19470000 0.7653967191289636
19470001-19475000 0.6382041518268304
19475001-19480000 0.6517834208102011
19480001-19485000 1.755777608867232
19485001-19490000 1.0430254428829278
19490001-19495000 0.44231932032486165
19495001-19500000 0.2942015991080198
19500001-19505000 0.5403783392865497
19505001-19510000 0.5555934061432048
19510001-19515000 0.27883151517300436
19515001-19520000 0.317192150651256
19520001-19525000 0.7757782067033162
19525001-19530000 0.7104005769408774
19530001-19535000 0.38046223525310463
19535001-19540000 0.7679710806574145
19540001-19545000 0.9704898337721961
19545001-19550000 0.6954089580451798
19550001-19555000 1.493656483163922
19555001-19560000 1.524362907542218
19560001-19565000 0.8220154316092668
19565001-19570000 0.774583935988079
19570001-19575000 0.4001167057155272
19575001-19580000 0.5285644115648872
19580001-19585000 0.5607425357375126
19585001-19590000 0.176093099781326
19590001-19595000 0.3321927798047202
19595001-19600000 2.0968359845816393
19600001-19605000 1.3668232155687234
19605001-19610000 0.8463862030019456
19610001-19615000 1.1956150483809802
19615001-19620000 1.0837795247604973
19620001-19625000 0.713093372844872
19625001-19630000 0.41618174249396434
19630001-19635000 0.6839802907194331
19635001-19640000 0.5173571026854611
19640001-19645000 0.2219713193783952
19645001-19650000 0.7073481553946223
19650001-19655000 0.9468362697186752
19655001-19660000 0.18256654014127205
19660001-19665000 0.17732688744775235
19665001-19670000 0.34541671174903993
19670001-19675000 0.4618756956226146
19675001-19680000 0.5501255260755042
19680001-19685000 0.5577378393940676
19685001-19690000 0.5700990714923384
19690001-19695000 0.6846860428455706
19695001-19700000 0.6446865836920281
19700001-19705000 0.2858486846921678
19705001-19710000 0.31194192500807655
19710001-19715000 0.8897145327012499
19715001-19720000 0.585911131983521
19720001-19725000 0.4786652408823266
19725001-19730000 0.6331695948835121
19730001-19735000 0.3680131111763175
19735001-19740000 0.3264623006620508
19740001-19745000 0.5635930726614263
19745001-19750000 0.33582747561348597
19750001-19755000 0.4245114205274389
19755001-19760000 1.3299349158496754
19760001-19765000 0.6101215484662671
19765001-19770000 0.456495458717892
19770001-19775000 2.0404059762904003
19775001-19780000 0.5677154812859949
19780001-19785000 0.4866502183175896
19785001-19790000 5.1264839709750865
19790001-19795000 1.5472487050351216
19795001-19800000 0.9813153448395878
19800001-19805000 0.6300074757665755
19805001-19810000 0.5244502420544164
19810001-19815000 0.6949026354367047
19815001-19820000 0.4432367032248464
19820001-19825000 0.7956667917986189
19825001-19830000 1.109823432905504
19830001-19835000 0.35911253559573664
19835001-19840000 0.38500576748806203
19840001-19845000 0.7861869140132465
19845001-19850000 0.7064129304875348
19850001-19855000 0.9658969392870534
19855001-19860000 2.2271273654933332
19860001-19865000 0.475671389198665
19865001-19870000 0.27011533317411585
19870001-19875000 0.3993221463294027
19875001-19880000 0.7118299001680887
19880001-19885000 0.9198394355114616
19885001-19890000 1.2018618103425982
19890001-19895000 0.3199405445226756
19895001-19900000 0.5634097062956719
19900001-19905000 0.49127508631836025
19905001-19910000 0.14881086800673662
19910001-19915000 0.2220651121669941
19915001-19920000 0.7130519585358774
19920001-19925000 0.8626828156078166
19925001-19930000 0.7526940518210298
19930001-19935000 1.0094060166108334
19935001-19940000 0.5280136727571058
19940001-19945000 0.7501907001914523
19945001-19950000 2.713896967105141
19950001-19955000 0.8915290713565918
19955001-19960000 0.8840996908800698
19960001-19965000 2.4348568785608373
19965001-19970000 1.281905379573417
19970001-19975000 0.8038431593336877
19975001-19980000 1.4771509919329744
19980001-19985000 2.992524918384001
19985001-19990000 1.3973055997281933
19990001-19995000 0.4740611077146571
19995001-20000000 0.3695515684348439
20000001-20005000 0.7048631713158557
20005001-20010000 0.7901876136543765
20010001-20015000 0.7412596165355196
20015001-20020000 1.0827377546151964
20020001-20025000 0.8411220760438292
20025001-20030000 0.7287813419442012
20030001-20035000 1.671187587853651
20035001-20040000 1.2073960300691235
20040001-20045000 0.8811391182735869
20045001-20050000 1.360479075070019
20050001-20055000 1.8079028086382236
20055001-20060000 2.0799733678922445
20060001-20065000 1.8706812756943778
20065001-20070000 1.551297155696313
20070001-20075000 1.511895834831956
20075001-20080000 1.6619038905031225
20080001-20085000 1.5284303514153672
20085001-20090000 3.3717490928152167
20090001-20095000 5.597305152798534
20095001-20100000 1.4743578874839318
20100001-20105000 3.535966719747692
20105001-20110000 2.9267436678843586
20110001-20115000 1.3637505006398218
20115001-20120000 1.8933865992860819
20120001-20125000 1.0470399132581558
20125001-20130000 1.269782326974896
20130001-20135000 2.1095383601412405
20135001-20140000 0.8663990326547809
20140001-20145000 0.7184009414755016
20145001-20150000 0.9562654400041135
20150001-20155000 0.5727517720857358
20155001-20160000 0.6644036739471736
20160001-20165000 1.8296324923109442
20165001-20170000 0.9313699903296313
20170001-20175000 0.6761992102383404
20175001-20180000 0.9618418005600986
20180001-20185000 1.948089991937778
20185001-20190000 1.4770626342896829
20190001-20195000 1.4150669226766437
20195001-20200000 0.8911572899865208
20200001-20205000 0.5495438508261022
20205001-20210000 0.6129846774582224
20210001-20215000 0.9109242268405469
20215001-20220000 1.4694500421984997
20220001-20225000 0.5100185856307017
20225001-20230000 0.34806934970005377
20230001-20235000 0.8214447420053793
20235001-20240000 1.450597110747325
20240001-20245000 0.5155105522408279
20245001-20250000 0.4330628088668807
20250001-20255000 0.9067299168877694
20255001-20260000 0.8730927066780155
20260001-20265000 0.5511351020334004
20265001-20270000 0.5032262917324254
20270001-20275000 0.7528174239732386
20275001-20280000 0.8942354989405408
20280001-20285000 0.8451546776416045
20285001-20290000 0.884318293425349
20290001-20295000 0.5856763189892201
20295001-20300000 0.5467063261158803
20300001-20305000 0.7273123682335728
20305001-20310000 0.6478722120215578
20310001-20315000 0.6390564672394391
20315001-20320000 1.178377200110486
20320001-20325000 0.9831417900143323
20325001-20330000 0.4991229325225613
20330001-20335000 0.2676648289602251
20335001-20340000 0.2970753271234975
20340001-20345000 2.4020270491318874
20345001-20350000 0.9426763521507459
20350001-20355000 0.5734788348867321
20355001-20360000 0.7600574773097121
20360001-20365000 0.6767175736453558
20365001-20370000 0.6787795136862296
20370001-20375000 2.6987873742062805
20375001-20380000 2.50798061114282
20380001-20385000 0.8082750827371782
20385001-20390000 0.823310915827184
20390001-20395000 1.0267041623656865
20395001-20400000 0.5948061611801387
20400001-20405000 0.6775335246960503
20405001-20410000 1.920455327776536
20410001-20415000 1.4389830905888943
20415001-20420000 1.0222298510933996
20420001-20425000 1.5940013047783335
20425001-20430000 1.1775041451259427
20430001-20435000 0.5183302567186286
20435001-20440000 0.6634541739040156
20440001-20445000 0.6750687147498888
20445001-20450000 0.8651406046533265
20450001-20455000 0.839412364359359
20455001-20460000 0.9733893185600095
20460001-20465000 1.5267986994612266
20465001-20470000 0.6960144381106513
20470001-20475000 0.7131003717167551
20475001-20480000 0.7896236174158202
20480001-20485000 1.0636458581793427
20485001-20490000 0.7799048762196237
20490001-20495000 0.6209698971318534
20495001-20500000 0.9079360215749622
20500001-20505000 0.9105663906856368
20505001-20510000 1.2771095341485443
20510001-20515000 1.6923173313320594
20515001-20520000 1.0975809105778795
20520001-20525000 0.6172279394633964
20525001-20530000 0.39816323936403536
20530001-20535000 0.3809576763142638
20535001-20540000 0.6886596260456433
20540001-20545000 1.0741597158167957
20545001-20550000 0.6427957218217264
20550001-20555000 0.7619652050797109
20555001-20560000 1.156078075762229
20560001-20565000 0.7421332310438671
20565001-20570000 1.0434494226714672
20570001-20575000 2.0342109512925535
20575001-20580000 2.915646626171442
20580001-20585000 2.7473857913618063
20585001-20590000 1.5776063517899663
20590001-20595000 1.3234555667638424
20595001-20600000 0.4413670833544853
20600001-20605000 0.4245971884485623
20605001-20610000 1.0501833447664801
20610001-20615000 0.932053111547733
20615001-20620000 0.9293546644812346
20620001-20625000 0.9394291022721578
20625001-20630000 1.4209196934999113
20630001-20635000 2.5213215258222577
20635001-20640000 1.5690302865723476
20640001-20645000 1.4128497584366413
20645001-20650000 2.5342403009642895
20650001-20655000 1.308841486928097
20655001-20660000 0.8235675706619153
20660001-20665000 0.9205128408462776
20665001-20670000 1.1198234997176675
20670001-20675000 1.0111542331003012
20675001-20680000 1.0323892160230015
20680001-20685000 1.629215583128572
20685001-20690000 1.2474953243546612
20690001-20695000 1.01477904232436
20695001-20700000 1.0484762322554249
20700001-20705000 1.1390656816240223
20705001-20710000 1.8239500094319583
20710001-20715000 2.2936368055245175
20715001-20720000 2.448915594290538
20720001-20725000 1.3736225013466608
20725001-20730000 0.9798223826265946
20730001-20735000 0.896777279821394
20735001-20740000 1.0266369461106724
20740001-20745000 0.9356492824852823
20745001-20750000 0.664851520517294
20750001-20755000 7.955450483274528
20755001-20760000 5.735499188455197
20760001-20765000 1.2787450570810148
20765001-20770000 2.2898146379566136
20770001-20775000 7.104369793412962
20775001-20780000 2.1900354025461413
20780001-20785000 1.1475873210797065
20785001-20790000 1.152294762150136
20790001-20795000 1.0905747279955225
20795001-20800000 0.9046764800683273
20800001-20805000 1.3437190182140473
20805001-20810000 1.2771134675564402
20810001-20815000 0.982658842190925
20815001-20820000 1.4789914531154655
20820001-20825000 1.168695263377379
20825001-20830000 2.067374883287786
20830001-20835000 1.7830181945676922
20835001-20840000 0.9208211288106966
20840001-20845000 1.524148171400461
20845001-20850000 2.4475572959068757
20850001-20855000 2.285008863629091
20855001-20860000 1.501774580507742
20860001-20865000 0.8740368243582177
20865001-20870000 1.0712380666260337
20870001-20875000 1.7524856576359478
20875001-20880000 0.8227161738702043
20880001-20885000 0.6305899837452059
20885001-20890000 0.6642824092366023
20890001-20895000 1.541347402075248
20895001-20900000 2.137520518818735
20900001-20905000 1.049756186677393
20905001-20910000 0.7687567177820572
20910001-20915000 0.6467259690263403
20915001-20920000 0.7048743844884897
20920001-20925000 0.6871369107602328
20925001-20930000 0.9676867312094789
20930001-20935000 1.6330600026639963
20935001-20940000 1.0350972882454559
20940001-20945000 1.052819096449621
20945001-20950000 1.4023146279942056
20950001-20955000 6.756953439603986
20955001-20960000 2.6825498347126753
20960001-20965000 0.7485874587513855
20965001-20970000 1.3272475871984684
20970001-20975000 1.649691926098802
20975001-20980000 2.1490864329460493
20980001-20985000 2.127108143770445
20985001-20990000 2.0752974906863417
20990001-20995000 2.941417313062571
20995001-21000000 4.109552369061665
21000001-21005000 1.6669431445717127
21005001-21010000 2.21685671685732
21010001-21015000 4.9607835268133496
21015001-21020000 2.21395070527096
21020001-21025000 1.755393414133714
21025001-21030000 1.7001424567973231
21030001-21035000 1.5940064921043025
21035001-21040000 1.5347393860907044
21040001-21045000 1.819805022141994
21045001-21050000 1.1264465931181031
21050001-21055000 0.5036310181776386
21055001-21060000 2.6796493028452995
21060001-21065000 2.705647898298536
21065001-21070000 0.5916948565961558
21070001-21075000 1.2818693701593074
21075001-21080000 1.8675404528492203
21080001-21085000 1.1495775727195283
21085001-21090000 0.9472364631286799
21090001-21095000 1.0412503712447212
21095001-21100000 1.4788468157044994
21100001-21105000 1.0804972675519204
21105001-21110000 1.4524100447433304
21110001-21115000 2.060113629667684
21115001-21120000 0.6983462350622176
21120001-21125000 0.8063764820803141
21125001-21130000 0.8895421166477545
21130001-21135000 0.6821577896908213
21135001-21140000 0.659832384395918
21140001-21145000 0.820170739455449
21145001-21150000 0.9726913937893801
21150001-21155000 0.5537409518200497
21155001-21160000 0.4648887027664123
21160001-21165000 1.4007584850989399
21165001-21170000 1.8272680086282418
21170001-21175000 0.5515217233641412
21175001-21180000 0.4074640017401928
21180001-21185000 2.0667947803498343
21185001-21190000 3.5227096846584156
21190001-21195000 1.1248052398028594
21195001-21200000 0.8777187111158464
21200001-21205000 0.9247169298742267
21205001-21210000 0.6205296458077476
21210001-21215000 0.6377351529385593
21215001-21220000 0.6209002107777385
21220001-21225000 0.6416589909665318
21225001-21230000 1.3068582312068198
21230001-21235000 1.5610092648950837
21235001-21240000 3.9188169197812464
21240001-21245000 1.3914482368719976
21245001-21250000 0.8005999270766601
21250001-21255000 0.737480585739435
21255001-21260000 0.7410623491931183
21260001-21265000 1.4668842080579982
21265001-21270000 2.606852506489506
21270001-21275000 1.2021815865476186
21275001-21280000 1.0209486934973855
21280001-21285000 1.0398692626829376
21285001-21290000 0.7521524883381313
21290001-21295000 0.858468264970533
21295001-21300000 3.1572950707342518
21300001-21305000 1.038580813399953
21305001-21310000 0.4339596705538172
21310001-21315000 0.5147836888744469
21315001-21320000 0.6981379808774657
21320001-21325000 0.8691650101752527
21325001-21330000 1.2110958547896342
21330001-21335000 1.4027697521069462
21335001-21340000 0.8922652333128455
21340001-21345000 0.9888925105554263
21345001-21350000 1.6079104479265727
21350001-21355000 2.0779676637946176
21355001-21360000 2.127278127881755
21360001-21365000 0.8538146032234576
21365001-21370000 0.7567150387207033
21370001-21375000 1.445420835090802
21375001-21380000 2.185355744848505
21380001-21385000 1.0730315520703873
21385001-21390000 0.78248935068895
21390001-21395000 0.854380265061176
21395001-21400000 0.903222515891523
21400001-21405000 0.6433219535379416
21405001-21410000 0.5843667901994102
21410001-21415000 0.972331312988405
21415001-21420000 1.4182673825245555
21420001-21425000 1.0009258917046095
21425001-21430000 1.0242394095147325
21430001-21435000 1.61504234043955
21435001-21440000 1.101037887477191
21440001-21445000 0.8867260306857848
21445001-21450000 2.5838472471685034
21450001-21455000 1.523742276736577
21455001-21460000 1.0915532431927457
21460001-21465000 2.7214439473744068
21465001-21470000 6.121021352223462
21470001-21475000 1.5937132096538027
21475001-21480000 0.449014314956425
21480001-21485000 0.7099332963557111
21485001-21490000 2.5831540194155704
21490001-21495000 2.395610634112876
21495001-21500000 1.6987623290579201
21500001-21505000 2.934229472612976
21505001-21510000 3.0653202251423073
21510001-21515000 1.2730333372481717
21515001-21520000 1.2978512559372934
21520001-21525000 7.692543638026539
21525001-21530000 2.765590758209875
21530001-21535000 0.6429370510559237
21535001-21540000 0.5751508333299171
21540001-21545000 0.6776090455515625
21545001-21550000 1.5674356636944837
21550001-21555000 1.8412440120287474
21555001-21560000 1.546038844964546
21560001-21565000 0.875397285556273
21565001-21570000 0.8604242362646827
21570001-21575000 0.9640101704364508
21575001-21580000 0.8103856270536394
21580001-21585000 2.862208317533883
21585001-21590000 3.708510825211873
21590001-21595000 1.0265834088417345
21595001-21600000 1.337247900361241
21600001-21605000 2.3502957446804964
21605001-21610000 1.0932342962907287
21610001-21615000 1.014307105397256
21615001-21620000 1.461073186242477
21620001-21625000 1.94107523117202
21625001-21630000 2.701798173489091
21630001-21635000 1.978404887277241
21635001-21640000 1.6040924225659308
21640001-21645000 3.6326427849268987
21645001-21650000 4.7587501955610145
21650001-21655000 2.26226271184339
21655001-21660000 2.0709585710270324
21660001-21665000 1.8413503356041498
21665001-21670000 2.0553137634468834
21670001-21675000 2.4184495156072936
21675001-21680000 1.8302380414465131
21680001-21685000 1.3735087476098806
21685001-21690000 1.9562922174761876
21690001-21695000 1.4543211689143785
21695001-21700000 1.0476904219304066
21700001-21705000 1.116131324232635
21705001-21710000 1.579904461996295
21710001-21715000 2.033667708875482
21715001-21720000 0.6346983677783101
21720001-21725000 0.6413262410303117
21725001-21730000 1.251104619545258
21730001-21735000 1.5286973492922507
21735001-21740000 1.6180607863995637
21740001-21745000 1.1918290300246932
21745001-21750000 1.8410246461962665
21750001-21755000 5.025336349459923
21755001-21760000 2.437796231415431
21760001-21765000 1.3938239105040924
21765001-21770000 1.949998159958796
21770001-21775000 3.3760773860655693
21775001-21780000 2.5978196334976857
21780001-21785000 5.919482248290004
21785001-21790000 12.430186855212911
21790001-21795000 5.532455317341995
21795001-21800000 2.7111251064508064
21800001-21805000 1.669902397965215
21805001-21810000 3.4528180879435935
21810001-21815000 2.8821385149834873
21815001-21820000 1.5107486601413547
21820001-21825000 2.4527234538192006
21825001-21830000 2.4929684617957144
21830001-21835000 1.8002489005987068
21835001-21840000 1.7039657800760883
21840001-21845000 1.6235805508477175
21845001-21850000 1.7042296582259155
21850001-21855000 1.8951005114323967
21855001-21860000 1.7096872521457813
21860001-21865000 2.7504803732882683
21865001-21870000 30.411918932575716
21870001-21875000 1.9783989957095
21875001-21880000 1.425085082835792
21880001-21885000 1.5783315863662983
21885001-21890000 1.3185974254368402
21890001-21895000 1.3975788305423302
21895001-21900000 3.708342916281083
21900001-21905000 2.1172193975217315
21905001-21910000 0.7785746831787205
21910001-21915000 0.9538364372301305
21915001-21920000 1.6737025105761754
21920001-21925000 2.2843825915616125
21925001-21930000 1.7355582402186902
21930001-21935000 0.8950566171118304
21935001-21940000 0.9099826611717701
21940001-21945000 1.4133990797584544
21945001-21950000 0.6518933427373835
21950001-21955000 2.100107306283463
21955001-21960000 4.05423095312568
21960001-21965000 1.3395162836570313
21965001-21970000 1.1587592199501415
21970001-21975000 0.760562006487249
21975001-21980000 1.0644567401670406
21980001-21985000 3.4746158043322017
21985001-21990000 2.630797008371066
21990001-21995000 1.675122242931207
21995001-22000000 2.283230200030443
22000001-22005000 1.6072882438510154
22005001-22010000 0.8046511786841845
22010001-22015000 1.085781431421947
22015001-22020000 1.9433758305672542
22020001-22025000 0.8539551088354912
22025001-22030000 0.7453710586161767
22030001-22035000 0.8092058132302322
22035001-22040000 0.9597957169178398
22040001-22045000 1.5772379629440678
22045001-22050000 1.8164027825792153
22050001-22055000 2.5787263000662213
22055001-22060000 3.095164740882466
22060001-22065000 2.63372816916106
22065001-22070000 1.2930302360001693
22070001-22075000 0.9697519669508253
22075001-22080000 1.8569873717328742
22080001-22085000 2.6552886181337882
22085001-22090000 1.3233246549923703
22090001-22095000 1.384193881628314
22095001-22100000 1.6151100246228327
22100001-22105000 4.175849704798648
22105001-22110000 3.1339841412691434
22110001-22115000 0.9005802918685955
22115001-22120000 3.3471396713318713
22120001-22125000 2.281652661683808
22125001-22130000 0.8417834438141981
22130001-22135000 1.692140137586968
22135001-22140000 4.050992920144615
22140001-22145000 2.2103455396603
22145001-22150000 1.3833860036440202
22150001-22155000 3.507101972345827
22155001-22160000 6.25262102745695
22160001-22165000 1.639393425033953
22165001-22170000 1.7676808473403118
22170001-22175000 1.5642599063652294
22175001-22180000 1.3167882219804512
22180001-22185000 2.734788607639396
22185001-22190000 2.571540338302199
22190001-22195000 1.4663618412238852
22195001-22200000 1.6977891495682025
22200001-22205000 18.65217228464885
22205001-22210000 4.774761670392393
22210001-22215000 0.7768050648792398
22215001-22220000 1.07643846950069
22220001-22225000 1.2805815449438158
22225001-22230000 1.5155791608265872
22230001-22235000 1.590369815526336
22235001-22240000 1.4281093173390882
22240001-22245000 1.224443021131305
22245001-22250000 1.1214098852302743
22250001-22255000 1.174001778953315
22255001-22260000 1.733479788615895
22260001-22265000 1.4329483413139845
22265001-22270000 1.1712180616892611
22270001-22275000 1.2081435547175445
22275001-22280000 1.6543365845507878
22280001-22285000 2.382629155950127
22285001-22290000 1.2430006976106893
22290001-22295000 0.7700330353130931
22295001-22300000 0.6381436574835739
22300001-22305000 0.9487702939992908
22305001-22310000 0.7039390201436325
22310001-22315000 0.5710008530079452
22315001-22320000 0.8741842729316683
22320001-22325000 1.21696657876677
22325001-22330000 0.6349858610341119
22330001-22335000 0.6986393143406421
22335001-22340000 1.4904347498195585
22340001-22345000 1.335263982172598
22345001-22350000 1.2702960737971876
22350001-22355000 1.6176141286742998
22355001-22360000 2.4698605012656505
22360001-22365000 1.4642197252802174
22365001-22370000 1.33033001025613
22370001-22375000 1.2163724731330112
22375001-22380000 0.8756915854825154
22380001-22385000 0.7381166552278569
22385001-22390000 0.9122484843926046
22390001-22395000 0.9760348424894761
22395001-22400000 0.8846131991288536
22400001-22405000 1.2099733421354038
22405001-22410000 1.2942398110272568
22410001-22415000 1.7445610900041832
22415001-22420000 3.6758477367410096
22420001-22425000 1.778476450212739
22425001-22430000 1.5186104039069055
22430001-22435000 1.2205050725544395
22435001-22440000 0.7008590268514769
22440001-22445000 0.8028555484786687
22445001-22450000 0.768552950454308
22450001-22455000 0.878167881681989
22455001-22460000 1.603666525903173
22460001-22465000 2.1986573375759066
22465001-22470000 2.5011778692297795
22470001-22475000 1.604701984918132
22475001-22480000 1.9167647747705023
22480001-22485000 2.396369248874794
22485001-22490000 0.47525533726345903
22490001-22495000 0.6618912598378348
22495001-22500000 1.0349682566967193
22500001-22505000 0.18001042108511087
22505001-22510000 0.342715550043954
22510001-22515000 2.5628359012322224
22515001-22520000 1.3956803172641365
22520001-22525000 0.6631916402206272
22525001-22530000 0.5018103876127852
22530001-22535000 0.39786794237465223
22535001-22540000 0.41356235386684675
22540001-22545000 0.5388709347820297
22545001-22550000 0.5894569711306763
22550001-22555000 0.8424508208412453
22555001-22560000 1.8243393703327477
22560001-22565000 1.5073433109053302
22565001-22570000 2.087915513582101
22570001-22575000 2.1934796450090395
22575001-22580000 1.0035333382152096
22580001-22585000 3.512308651796709
22585001-22590000 2.7703622648354638
22590001-22595000 0.5556302483594752
22595001-22600000 1.1816547008067524
22600001-22605000 2.726232870781357
22605001-22610000 1.377824968306126
22610001-22615000 0.8743748545602509
22615001-22620000 0.9790166588372696
22620001-22625000 1.8110461874928339
22625001-22630000 1.7876285561406897
22630001-22635000 1.620099064337515
22635001-22640000 1.1514105206999181
22640001-22645000 2.9561978501081594
22645001-22650000 8.10110178970681
22650001-22655000 0.377483256368786
22655001-22660000 0.3159142775061606
22660001-22665000 0.6409702986994821
22665001-22670000 0.8159751708469573
22670001-22675000 0.6151922744169909
22675001-22680000 1.2631703929894083
22680001-22685000 0.8318379945470745
22685001-22690000 0.7639837421234381
22690001-22695000 0.8605208483635377
22695001-22700000 0.3207160007791548
22700001-22705000 0.35225986834095746
22705001-22710000 1.336855035296034
22710001-22715000 1.8301173910730866
22715001-22720000 1.8309249332969655
22720001-22725000 3.7830666035568785
22725001-22730000 1.096790173293847
22730001-22735000 0.7830048429196775
22735001-22740000 1.2856055530686006
22740001-22745000 1.2739602199220907
22745001-22750000 1.5364863687246686
22750001-22755000 1.3908624509958167
22755001-22760000 1.4246671464737086
22760001-22765000 1.1244972040830556
22765001-22770000 1.0520686923856926
22770001-22775000 1.1632737572588652
22775001-22780000 1.087728470101116
22780001-22785000 0.7750375009639574
22785001-22790000 0.6467546534432147
22790001-22795000 0.4963498730109959
22795001-22800000 0.386864938005536
22800001-22805000 0.5550199973500396
22805001-22810000 0.38483054401553696
22810001-22815000 0.22889936820963974
22815001-22820000 0.24419537665879482
22820001-22825000 0.725627975762047
22825001-22830000 1.5191104642768303
22830001-22835000 0.7007418205253325
22835001-22840000 0.46734635335923175
22840001-22845000 0.5868094021630818
22845001-22850000 0.46763949330215854
22850001-22855000 0.4017431239312026
22855001-22860000 0.40699229335254195
22860001-22865000 0.5480984273531602
22865001-22870000 0.8917914699765178
22870001-22875000 0.434833564672672
22875001-22880000 0.8078212922247977
22880001-22885000 0.775656532398126
22885001-22890000 0.2755809248333806
22890001-22895000 0.28366024341609547
22895001-22900000 0.44614130263435575
22900001-22905000 0.8302045251740735
22905001-22910000 1.9982248513024592
22910001-22915000 0.7444922736668331
22915001-22920000 0.4481036368554126
22920001-22925000 1.22659399918841
22925001-22930000 1.1310368691567372
22930001-22935000 0.8462112976291859
22935001-22940000 1.0520453415311077
22940001-22945000 1.0808402020200272
22945001-22950000 1.5075784335254026
22950001-22955000 1.0719114387711313
22955001-22960000 0.9418597147437557
22960001-22965000 1.6823582823115941
22965001-22970000 3.1595679352150485
22970001-22975000 1.300614971210186
22975001-22980000 1.7572386945175078
22980001-22985000 1.4709610314243455
22985001-22990000 0.8432661554957933
22990001-22995000 0.7033782559907719
22995001-23000000 0.9186628354120857
23000001-23005000 0.9945055162142803
23005001-23010000 0.7379826974283976
23010001-23015000 1.5546500694896794
23015001-23020000 2.630918665852997
23020001-23025000 0.7599406895426012
23025001-23030000 0.7817834333563335
23030001-23035000 2.666710857574975
23035001-23040000 1.0837276286525475
23040001-23045000 0.9560280955668645
23045001-23050000 1.204890052287536
23050001-23055000 0.8900872732657815
23055001-23060000 0.97139033788926
23060001-23065000 1.1106555959575999
23065001-23070000 0.7802634938147486
23070001-23075000 0.6084059362616872
23075001-23080000 1.2151353627034496
23080001-23085000 0.9523652307922953
23085001-23090000 0.48992916067207914
23090001-23095000 1.968847437410479
23095001-23100000 0.9317453957964826
23100001-23105000 0.48540208033574533
23105001-23110000 1.2615994191506739
23110001-23115000 0.9547427659900117
23115001-23120000 0.8771399567722532
23120001-23125000 2.79768999746129
23125001-23130000 5.692466905072995
23130001-23135000 1.5474476766368137
23135001-23140000 1.2402948383096084
23140001-23145000 1.3959646589123227
23145001-23150000 2.4399018149812854
23150001-23155000 1.0355756280701058
23155001-23160000 0.6340586058835757
23160001-23165000 1.7894366268182502
23165001-23170000 0.8934099797133762
23170001-23175000 0.9731387967295632
23175001-23180000 1.391648881991479
23180001-23185000 1.093135957277965
23185001-23190000 2.387842247787187
23190001-23195000 1.8703810406539934
23195001-23200000 0.9389218041079118
23200001-23205000 0.6079250071943991
23205001-23210000 1.130721039046941
23210001-23215000 0.7930334860975001
23215001-23220000 0.5042907384760944
23220001-23225000 1.8559512306153552
23225001-23230000 0.7193144954383835
23230001-23235000 0.5762176380601789
23235001-23240000 0.5662826251803632
23240001-23245000 1.3093714376477967
23245001-23250000 1.614297626352957
23250001-23255000 0.29807396505545364
23255001-23260000 0.5764615472916347
23260001-23265000 0.8513936202178242
23265001-23270000 0.6597236371444984
23270001-23275000 0.9685341220917799
23275001-23280000 1.146048601904111
23280001-23285000 1.079200057220388
23285001-23290000 1.432419547848676
23290001-23295000 1.400848608299127
23295001-23300000 0.796584669857337
23300001-23305000 0.5626396166552466
23305001-23310000 0.5026779101450404
23310001-23315000 0.9935597726903175
23315001-23320000 1.0225450638661777
23320001-23325000 0.5304936131468442
23325001-23330000 1.051710267864791
23330001-23335000 1.0845500506950598
23335001-23340000 0.36858414471452583
23340001-23345000 0.3772729178229965
23345001-23350000 0.9101011570678299
23350001-23355000 0.706372464790373
23355001-23360000 0.5865452594827059
23360001-23365000 0.8559260008105208
23365001-23370000 1.3915086245934822
23370001-23375000 3.0888611672118818
23375001-23380000 0.5951577791842374
23380001-23385000 0.7687993040840401
23385001-23390000 0.6019082140360404
23390001-23395000 0.4746744029175201
23395001-23400000 0.6930949289879794
23400001-23405000 0.42254727877981324
23405001-23410000 0.4866358176584286
23410001-23415000 0.5457272216210289
23415001-23420000 0.5381335296447313
23420001-23425000 0.43793620073742795
23425001-23430000 0.35842792976175064
23430001-23435000 0.6793125167319132
23435001-23440000 1.022957937335737
23440001-23445000 0.5792415030856152
23445001-23450000 1.1673413261532206
23450001-23455000 1.167203855186778
23455001-23460000 0.645954911201866
23460001-23465000 0.8490306468867576
23465001-23470000 1.1413479248435743
23470001-23475000 0.9834517181201569
23475001-23480000 1.2508498079021801
23480001-23485000 1.583464177339198
23485001-23490000 1.0593223422359588
23490001-23495000 0.7969407567560833
23495001-23500000 0.7166651774276628
23500001-23505000 0.6884579902310557
23505001-23510000 0.8486288593864717
23510001-23515000 1.00758567868913
23515001-23520000 1.0353872487765698
23520001-23525000 1.4242988528774085
23525001-23530000 0.6904633808351696
23530001-23535000 0.7008231384114783
23535001-23540000 1.0083962173537593
23540001-23545000 0.9625129451511247
23545001-23550000 1.202195612520313
23550001-23555000 0.7991742431210671
23555001-23560000 0.9764482394301885
23560001-23565000 0.9823581345776848
23565001-23570000 0.8536211149648084
23570001-23575000 0.7257489268723955
23575001-23580000 0.7792694278997965
23580001-23585000 1.4214232219263736
23585001-23590000 0.9654753681396653
23590001-23595000 0.7899743863197108
23595001-23600000 1.318990265455428
23600001-23605000 1.2832987553954247
23605001-23610000 1.00112162988991
23610001-23615000 1.5754141820504046
23615001-23620000 1.0771720570643006
23620001-23625000 0.96316355399103
23625001-23630000 1.1914950597996943
23630001-23635000 1.470832753022754
23635001-23640000 2.8083957034544773
23640001-23645000 1.9937368710882764
23645001-23650000 4.522357809583134
23650001-23655000 5.562078858717857
23655001-23660000 1.3514995778158663
23660001-23665000 1.1976658199329109
23665001-23670000 1.0317278924738609
23670001-23675000 3.224811476441788
23675001-23680000 4.508282328545573
23680001-23685000 3.126089967042794
23685001-23690000 2.3952122866751275
23690001-23695000 2.029265757931749
23695001-23700000 5.1627677797837235
23700001-23705000 2.040174180957522
23705001-23710000 1.5659152842521626
23710001-23715000 2.4243130924085547
23715001-23720000 1.8526693302301473
23720001-23725000 1.6501612883843357
23725001-23730000 1.581515837390418
23730001-23735000 1.9109916196686412
23735001-23740000 2.107822583385246
23740001-23745000 2.072730010242803
23745001-23750000 3.4642814105692716
23750001-23755000 2.6523112920338603
23755001-23760000 1.8372890150570393
23760001-23765000 2.7434536128256957
23765001-23770000 5.500062025359982
23770001-23775000 3.9488185508682396
23775001-23780000 1.9197733630045068
23780001-23785000 1.6997668099980692
23785001-23790000 2.7625162923951745
23790001-23795000 3.3407601211256504
23795001-23800000 2.2350183577032463
23800001-23805000 4.237340505311819
23805001-23810000 1.879978727672386
23810001-23815000 0.7681467960320498
23815001-23820000 1.4630963933129872
23820001-23825000 1.0712481206725322
23825001-23830000 0.7520205374055674
23830001-23835000 1.3665508100866972
23835001-23840000 2.680473067225685
23840001-23845000 1.149757199020082
23845001-23850000 0.6476720403664339
23850001-23855000 0.8219435249179817
23855001-23860000 1.0285185980021847
23860001-23865000 0.7361081697581707
23865001-23870000 0.8717284776997405
23870001-23875000 0.9316673125486475
23875001-23880000 1.0015976248155616
23880001-23885000 1.5022950099213244
23885001-23890000 1.9632157431118114
23890001-23895000 1.3199717393986385
23895001-23900000 0.7793634110304493
23900001-23905000 0.8557786291225702
23905001-23910000 1.1176707939062194
23910001-23915000 0.694421628665906
23915001-23920000 0.7879734094039647
23920001-23925000 0.5150124330097214
23925001-23930000 0.43825678409617497
23930001-23935000 1.1568418869140271
23935001-23940000 1.0222920399459159
23940001-23945000 0.45904506279988483
23945001-23950000 0.45364585971292964
23950001-23955000 0.7284503430311289
23955001-23960000 1.2931146244198086
23960001-23965000 0.714243530162326
23965001-23970000 0.794293180563219
23970001-23975000 2.273487998948869
23975001-23980000 2.6985268546146353
23980001-23985000 2.2195242223076987
23985001-23990000 2.0006406155908887
23990001-23995000 0.9194658797423034
23995001-24000000 0.5965809915684989
24000001-24005000 0.6467336724133983
24005001-24010000 0.8713002306136384
24010001-24015000 1.568835038920272
24015001-24020000 0.8698432193998641
24020001-24025000 0.8808519688645794
24025001-24030000 0.8896261869162351
24030001-24035000 0.947569948028686
24035001-24040000 1.686660661126023
24040001-24045000 1.2467748442841466
24045001-24050000 1.7608594856871251
24050001-24055000 1.0704885695900714
24055001-24060000 1.8680572491070417
24060001-24065000 1.8495392102031487
24065001-24070000 0.33293419112926215
24070001-24075000 0.8598243315932027
24075001-24080000 1.2687837186114514
24080001-24085000 0.9178241867805159
24085001-24090000 2.004726999013278
24090001-24095000 1.1349579044721292
24095001-24100000 0.7467181647696473
24100001-24105000 0.6722090632031892
24105001-24110000 0.68478128806262
24110001-24115000 1.105429788607319
24115001-24120000 1.2985704029772693
24120001-24125000 0.611152373800647
24125001-24130000 0.3601083259790392
24130001-24135000 0.5507219136141508
24135001-24140000 0.8017311572184085
24140001-24145000 0.6172598606603191
24145001-24150000 0.7677876504843805
24150001-24155000 0.683963227440234
24155001-24160000 0.7304155560664157
24160001-24165000 1.0622983477369368
24165001-24170000 1.0634820607344302
24170001-24175000 1.0835403908710788
24175001-24180000 1.202240676736037
24180001-24185000 0.7311958185403041
24185001-24190000 2.2084003157109864
24190001-24195000 2.5936044420405073
24195001-24200000 0.8134700345565249
24200001-24205000 1.2906397589969705
24205001-24210000 2.058935808434763
24210001-24215000 2.174814697086087
24215001-24220000 1.8148931416241667
24220001-24225000 2.4932126269515917
24225001-24230000 2.016585000482371
24230001-24235000 1.472092927601436
24235001-24240000 0.8973673178644735
24240001-24245000 0.4248010263488223
24245001-24250000 0.731442623835358
24250001-24255000 1.2885996743972876
24255001-24260000 1.267336714727317
24260001-24265000 1.9390533929544855
24265001-24270000 3.55842544626546
24270001-24275000 6.780386757527383
24275001-24280000 5.0499770253476814
24280001-24285000 3.6362349111483874
24285001-24290000 1.2426483050841375
24290001-24295000 1.217648705766914
24295001-24300000 1.3625828985768358
24300001-24305000 1.170254272272253
24305001-24310000 1.0691682434722731
24310001-24315000 1.0988472889092828
24315001-24320000 1.036269224801771
24320001-24325000 0.42093492899174145
24325001-24330000 1.1571281997818075
24330001-24335000 2.2361931684166882
24335001-24340000 1.2098717483231427
24340001-24345000 2.2726233986738236
24345001-24350000 1.7311214764591454
24350001-24355000 1.6355520723868338
24355001-24360000 4.491210429200183
24360001-24365000 1.9849802252768494
24365001-24370000 0.8541355069602314
24370001-24375000 1.069131746272031
24375001-24380000 1.4656851568284817
24380001-24385000 2.4684962169760647
24385001-24390000 1.5410189959297502
24390001-24395000 0.7779266522646
24395001-24400000 0.4307939966096901
24400001-24405000 0.2869275642339666
24405001-24410000 1.6544764947379127
24410001-24415000 3.1475850236480594
24415001-24420000 1.7500765927921595
24420001-24425000 0.8250322169552649
24425001-24430000 0.6387534589743965
24430001-24435000 1.1432733763957148
24435001-24440000 0.7380936372728186
24440001-24445000 0.8362982884919447
24445001-24450000 1.148808595068613
24450001-24455000 0.3777250002771563
24455001-24460000 0.5840403624275423
24460001-24465000 1.6131771240932196
24465001-24470000 0.5116403799676813
24470001-24475000 0.881849424838959
24475001-24480000 3.053923156777614
24480001-24485000 1.259351436432056
24485001-24490000 0.859852645576857
24490001-24495000 1.3047349871225173
24495001-24500000 2.841803013652823
24500001-24505000 1.311636943078362
24505001-24510000 1.0949422266997446
24510001-24515000 1.0212926066288959
24515001-24520000 1.6734415402954452
24520001-24525000 1.4390644671041604
24525001-24530000 0.2850908221299057
24530001-24535000 0.44073436435637164
24535001-24540000 2.5575417479633034
24540001-24545000 0.6860309157946451
24545001-24550000 0.5580840958150661
24550001-24555000 0.6673781182167698
24555001-24560000 0.9946176473752472
24560001-24565000 5.251520614233675
24565001-24570000 2.656377182916157
24570001-24575000 1.1162377940284784
24575001-24580000 1.4066932716050455
24580001-24585000 1.2048205786580708
24585001-24590000 0.7319616363214342
24590001-24595000 0.7623494074806757
24595001-24600000 0.616962515172166
24600001-24605000 0.714635479114807
24605001-24610000 0.7592797765354731
24610001-24615000 0.7187894448149751
24615001-24620000 1.0382524775172581
24620001-24625000 0.8817661932936924
24625001-24630000 0.8597865271042261
24630001-24635000 0.9843101810197986
24635001-24640000 1.8114957352558907
24640001-24645000 4.265221055964014
24645001-24650000 1.737913401732766
24650001-24655000 1.2015012337687898
24655001-24660000 1.1657857383367214
24660001-24665000 1.4024638012979498
24665001-24670000 1.2712062681904064
24670001-24675000 0.659419813039847
24675001-24680000 0.5820780327009112
24680001-24685000 0.8821717317658979
24685001-24690000 0.8812302655783134
24690001-24695000 0.9329457930034402
24695001-24700000 0.8035762738600173
24700001-24705000 0.6683938540523501
24705001-24710000 1.0712552042882264
24710001-24715000 1.9960623236602746
24715001-24720000 5.045647789952282
24720001-24725000 2.0978048595205987
24725001-24730000 1.9173115132805836
24730001-24735000 2.7954367291370312
24735001-24740000 1.2990979919534569
24740001-24745000 1.4321347593255942
24745001-24750000 1.0561796632449942
24750001-24755000 0.8616775145701714
24755001-24760000 9.157035764467839
24760001-24765000 2.5300794372430446
24765001-24770000 1.2489353513443404
24770001-24775000 1.8654298451640747
24775001-24780000 1.4354431875333031
24780001-24785000 1.9865198156465222
24785001-24790000 1.4611597319660916
24790001-24795000 0.9811680854115248
24795001-24800000 1.6440760938691543
24800001-24805000 1.8289323812310008
24805001-24810000 1.1964910671371989
24810001-24815000 1.227299440712237
24815001-24820000 1.502595476083731
24820001-24825000 0.8392466148292269
24825001-24830000 0.6055958466780895
24830001-24835000 3.703095152322052
24835001-24840000 3.288454254984334
24840001-24845000 1.117895718258827
24845001-24850000 1.4851689329653885
24850001-24855000 1.6393622550816331
24855001-24860000 1.0306175526347199
24860001-24865000 0.5389567278750503
24865001-24870000 0.94562518193944
24870001-24875000 2.0984038560991833
24875001-24880000 1.3229990155752416
24880001-24885000 2.6384532592439633
24885001-24890000 4.006314916182387
24890001-24895000 2.0597773160797783
24895001-24900000 1.375574784515196
24900001-24905000 1.4354379714221246
24905001-24910000 2.293644442728757
24910001-24915000 1.5656170190071217
24915001-24920000 1.3574420890564167
24920001-24925000 0.9057958665368471
24925001-24930000 0.9492663558636415
24930001-24935000 1.5913628101211095
24935001-24940000 1.2392760862925918
24940001-24945000 1.2333044888079783
24945001-24950000 1.4909822162785664
24950001-24955000 3.1854789128849514
24955001-24960000 2.8457934255998203
24960001-24965000 1.5130429164606782
24965001-24970000 1.0466458896985125
24970001-24975000 1.0145793398026284
24975001-24980000 1.7251096900080807
24980001-24985000 0.9580575701904721
24985001-24990000 0.8656252889387562
24990001-24995000 1.575206741677719
24995001-25000000 1.3940809466853785
25000001-25005000 1.994975319135969
25005001-25010000 1.9252739239987127
25010001-25015000 1.0589935186923265
25015001-25020000 1.1876949122885776
25020001-25025000 1.257134398560814
25025001-25030000 1.654209525839033
25030001-25035000 3.7040099415428975
25035001-25040000 1.2769470868074766
25040001-25045000 0.7283822449205836
25045001-25050000 1.5653484986047637
25050001-25055000 2.4774510303018262
25055001-25060000 1.277195657646012
25060001-25065000 2.922440994978173
25065001-25070000 2.5380586713868296
25070001-25075000 2.296191409991892
25075001-25080000 5.006624787907562
25080001-25085000 1.59274371899837
25085001-25090000 1.8579899560479824
25090001-25095000 1.4647641654723982
25095001-25100000 0.8964289649533382
25100001-25105000 0.9885585680168093
25105001-25110000 1.4591538300918117
25110001-25115000 1.4633772402152752
25115001-25120000 1.0389382895961494
25120001-25125000 0.8536916296941262
25125001-25130000 0.49063198226257415
25130001-25135000 0.9919843324393405
25135001-25140000 0.959300691787949
25140001-25145000 1.2129511806528204
25145001-25150000 2.487366712707036
25150001-25155000 0.7498777488149581
25155001-25160000 1.045322702426219
25160001-25165000 1.2588431927225494
25165001-25170000 1.9373909164671625
25170001-25175000 2.6301964859648823
25175001-25180000 1.751765958609999
25180001-25185000 2.3571336613810714
25185001-25190000 2.3959824131815908
25190001-25195000 1.6165129051913443
25195001-25200000 1.2228621670401603
25200001-25205000 0.7911940702920581
25205001-25210000 0.7770717492694799
25210001-25215000 0.614036356163918
25215001-25220000 0.4339122182841891
25220001-25225000 0.7328098316385412
25225001-25230000 0.831523575913517
25230001-25235000 0.68985143762716
25235001-25240000 0.8274186686318322
25240001-25245000 0.7234221376139368
25245001-25250000 0.6284803086475873
25250001-25255000 1.3164834594054151
25255001-25260000 1.5820466532774378
25260001-25265000 0.5370956655602318
25265001-25270000 0.9152872771964802
25270001-25275000 1.0636726948092485
25275001-25280000 0.6378844129887628
25280001-25285000 0.7205565802957524
25285001-25290000 0.6756441151897162
25290001-25295000 1.0707382448192304
25295001-25300000 1.4232240226383612
25300001-25305000 0.9299301642218297
25305001-25310000 0.8093739651765419
25310001-25315000 1.4574485180053116
25315001-25320000 1.4917675057741924
25320001-25325000 1.3211467526804352
25325001-25330000 5.233460709687907
25330001-25335000 1.8904716628355929
25335001-25340000 1.148776395027528
25340001-25345000 1.0725908621481313
25345001-25350000 1.2817764569283743
25350001-25355000 2.417960872919057
25355001-25360000 1.8709982224662693
25360001-25365000 1.2570465923263034
25365001-25370000 0.767813023558282
25370001-25375000 0.8041625738617553
25375001-25380000 2.4081711012045948
25380001-25385000 1.738778625682656
25385001-25390000 0.7234841032435441
25390001-25395000 0.8452745890480081
25395001-25400000 2.3593843839470483
25400001-25405000 1.674225399601986
25405001-25410000 1.1085552358803026
25410001-25415000 1.8772425688295213
25415001-25420000 1.0099242970286244
25420001-25425000 0.8295419930455395
25425001-25430000 1.9253771804729674
25430001-25435000 1.433571706293792
25435001-25440000 1.0709585853498278
25440001-25445000 1.37279173059341
25445001-25450000 3.6973997356553925
25450001-25455000 1.8057769188520232
25455001-25460000 3.086089894110463
25460001-25465000 4.017800700819082
25465001-25470000 0.9745766648062528
25470001-25475000 1.5805239855920425
25475001-25480000 2.867094615662464
25480001-25485000 2.7642164158288627
25485001-25490000 3.1074149711969095
25490001-25495000 3.944508155035016
25495001-25500000 1.975692030519386
25500001-25505000 1.244773896802442
25505001-25510000 7.38905420242022
25510001-25515000 7.8109409024040675
25515001-25520000 2.860154334346174
25520001-25525000 3.5910738264052906
25525001-25530000 2.4829035971052678
25530001-25535000 2.6777721115492907
25535001-25540000 1.7688380846991605
25540001-25545000 1.4148207599123779
25545001-25550000 3.4730875278517352
25550001-25555000 2.9249026140978454
25555001-25560000 0.8161403078344032
25560001-25565000 0.9931568337256848
25565001-25570000 2.2398764857797477
25570001-25575000 1.8545440561836108
25575001-25580000 2.071447407163357
25580001-25585000 1.6933427017468785
25585001-25590000 1.5092718288196325
25590001-25595000 1.3456637590246106
25595001-25600000 1.336319400632952
25600001-25605000 2.1253801791341527
25605001-25610000 2.986963986164265
25610001-25615000 2.553886813131269
25615001-25620000 2.015080523096905
25620001-25625000 2.7026317541975367
25625001-25630000 2.9901636260744815
25630001-25635000 1.5649681603090007
25635001-25640000 0.8494725941110409
25640001-25645000 0.6211965938558148
25645001-25650000 0.9606755538228358
25650001-25655000 0.8873880757323218
25655001-25660000 1.217124355120974
25660001-25665000 1.0395638677552914
25665001-25670000 0.468840179425656
25670001-25675000 0.7846328022880145
25675001-25680000 1.0186182715739713
25680001-25685000 0.6169568580366628
25685001-25690000 0.6030490293306412
25690001-25695000 0.5770248980259232
25695001-25700000 0.3500582878897891
25700001-25705000 0.5421813823565114
25705001-25710000 1.2779552160339405
25710001-25715000 0.5514907415148045
25715001-25720000 0.7401898739899081
25720001-25725000 2.207192077323979
25725001-25730000 3.1163639345238145
25730001-25735000 1.1658388991971154
25735001-25740000 0.4847533546280004
25740001-25745000 0.3604260825324415
25745001-25750000 0.8668375352757655
25750001-25755000 0.4534793098633304
25755001-25760000 0.2842644393474462
25760001-25765000 0.7233426503469043
25765001-25770000 1.1750613163426553
25770001-25775000 0.3671167754966889
25775001-25780000 0.0488632046450112
25780001-25785000 0.049611088279218736
25785001-25790000 0.40157254360764927
25790001-25795000 0.44382681643672167
25795001-25800000 0.4092553343485661
25800001-25805000 0.43916885855408616
25805001-25810000 0.5567679843310646
25810001-25815000 0.4662471096121649
25815001-25820000 0.2234904769759928
25820001-25825000 0.21601898266949857
25825001-25830000 0.4506761445540607
25830001-25835000 0.6145138296357509
25835001-25840000 0.56804755595818
25840001-25845000 0.7438007496987412
25845001-25850000 0.6858299735307309
25850001-25855000 0.5813244543908519
25855001-25860000 0.38824315574134444
25860001-25865000 0.25446451675942827
25865001-25870000 0.2986222153963414
25870001-25875000 0.6036908871841125
25875001-25880000 0.6191499929024595
25880001-25885000 0.7249015239403843
25885001-25890000 0.4754527726278755
25890001-25895000 0.3407318213396534
25895001-25900000 0.7347576622116615
25900001-25905000 0.48431408323967196
25905001-25910000 0.24268410756910014
25910001-25915000 0.2507724747777279
25915001-25920000 0.3976995529559465
25920001-25925000 0.6233810652147947
25925001-25930000 0.9302024204395544
25930001-25935000 2.3817626795461706
25935001-25940000 1.1038386479347233
25940001-25945000 0.336613600371879
25945001-25950000 0.32001658509371916
25950001-25955000 0.3184521957901486
25955001-25960000 0.7518585124640951
25960001-25965000 2.2047041659647344
25965001-25970000 0.6461520268176425
25970001-25975000 0.9622436400714586
25975001-25980000 1.0552387965257433
25980001-25985000 0.8920832293003316
25985001-25990000 0.8219738545740434
25990001-25995000 0.5749541799372362
25995001-26000000 0.6400972012815344
26000001-26005000 0.4042052620148532
26005001-26010000 0.2939772183354596
26010001-26015000 0.31661915416570274
26015001-26020000 0.3842427927540297
26020001-26025000 0.9835504362799253
26025001-26030000 0.4286258048405404
26030001-26035000 0.7164915171012494
26035001-26040000 1.1767074570476885
26040001-26045000 0.6082767441671698
26045001-26050000 0.8443658467396339
26050001-26055000 0.8414374870033132
26055001-26060000 0.8970295958383409
26060001-26065000 0.5005069021921678
26065001-26070000 0.3722019497919904
26070001-26075000 0.7344465742232268
26075001-26080000 0.8190195522479137
26080001-26085000 0.4269998761192147
26085001-26090000 0.6463749166803399
26090001-26095000 0.6468798588498172
26095001-26100000 0.49440930254883586
26100001-26105000 0.6319191564410236
26105001-26110000 0.44974335744962507
26110001-26115000 0.7503548670524476
26115001-26120000 1.0539253934069583
26120001-26125000 0.33353076607189464
26125001-26130000 0.4295484509243286
26130001-26135000 0.9236185652025095
26135001-26140000 0.20276069819894402
26140001-26145000 0.14359668318433794
26145001-26150000 0.6533993958580336
26150001-26155000 0.22724206796610197
26155001-26160000 0.16643815117829952
26160001-26165000 0.4616331002070548
26165001-26170000 0.8520897093526245
26170001-26175000 0.463667311338688
26175001-26180000 0.5139245094466718
26180001-26185000 0.9335995293516823
26185001-26190000 0.6783629476957689
26190001-26195000 0.5055082604920654
26195001-26200000 0.6865286627284368
26200001-26205000 0.5949207579641628
26205001-26210000 0.4422730149684561
26210001-26215000 0.3293598455866673
26215001-26220000 0.3412470628815305
26220001-26225000 0.521951223219177
26225001-26230000 0.3599839637121823
26230001-26235000 0.3078525543451175
26235001-26240000 0.4327287183510748
26240001-26245000 0.3446195746030426
26245001-26250000 0.11297871240522886
26250001-26255000 0.12147746755140593
26255001-26260000 0.21693077021950513
26260001-26265000 2.285476444773879
26265001-26270000 1.7514316882864098
26270001-26275000 0.17131599353998114
26275001-26280000 0.2483470235186998
26280001-26285000 0.16948322758015277
26285001-26290000 0.11188833574285352
26290001-26295000 0.24690441903716037
26295001-26300000 0.265481056653987
26300001-26305000 0.1959524179108111
26305001-26310000 0.18197102649998775
26310001-26315000 0.22559593221427604
26315001-26320000 0.3414157390116712
26320001-26325000 0.4489527071673138
26325001-26330000 0.537534335549058
26330001-26335000 0.16174896179629328
26335001-26340000 0.2646174230055318
26340001-26345000 0.6307641494106144
26345001-26350000 0.3218242291347347
26350001-26355000 0.3666995244633541
26355001-26360000 0.3386576333760982
26360001-26365000 0.2672748280734803
26365001-26370000 0.30938112073608576
26370001-26375000 1.0229171912737647
26375001-26380000 0.5193686033098286
26380001-26385000 0.19851498767866574
26385001-26390000 0.3702514549350091
26390001-26395000 1.3348044690013676
26395001-26400000 2.6253414144817273
26400001-26405000 1.7454302797800525
26405001-26410000 1.486792451282557
26410001-26415000 1.8764723847444797
26415001-26420000 1.7618191349346874
26420001-26425000 1.5445202156436708
26425001-26430000 1.187849174511288
26430001-26435000 0.45950818445149444
26435001-26440000 0.3153987573351992
26440001-26445000 0.6665524863169354
26445001-26450000 2.36643876842757
26450001-26455000 0.721618363213931
26455001-26460000 0.4358763527514025
26460001-26465000 2.033531976112741
26465001-26470000 1.35134314770252
26470001-26475000 0.26768637781925786
26475001-26480000 0.2650093923857244
26480001-26485000 0.3178183983854979
26485001-26490000 1.3868098249285647
26490001-26495000 0.9057676939784908
26495001-26500000 0.4976197492642403
26500001-26505000 1.093482551425914
26505001-26510000 1.820923986231606
26510001-26515000 0.8734976972404171
26515001-26520000 0.8588029707091338
26520001-26525000 1.1073942762394011
26525001-26530000 0.8823013039457256
26530001-26535000 0.620490648479939
26535001-26540000 0.9808929782100865
26540001-26545000 3.111692224914726
26545001-26550000 8.632680517834546
26550001-26555000 3.8131467142387976
26555001-26560000 4.9425700684971146
26560001-26565000 6.030775538840434
26565001-26570000 1.3596678939736597
26570001-26575000 1.0119023102301834
26575001-26580000 1.0000294769858857
26580001-26585000 1.3051690685239206
26585001-26590000 0.6183668175094379
26590001-26595000 0.8833524234377506
26595001-26600000 1.127195339580244
26600001-26605000 0.6699805196444328
26605001-26610000 1.9020058089666756
26610001-26615000 1.5649304695095312
26615001-26620000 0.5699528763274254
26620001-26625000 0.788368221615459
26625001-26630000 1.5238130953625197
26630001-26635000 1.079685796181136
26635001-26640000 4.756666053000224
26640001-26645000 1.4500359071039763
26645001-26650000 0.37543344918206956
26650001-26655000 0.3233012752745523
26655001-26660000 0.20647516814423278
26660001-26665000 0.30979921278157463
26665001-26670000 0.6859145755430691
26670001-26675000 0.6961923381881835
26675001-26680000 0.5223485056948967
26680001-26685000 1.0490395560941554
26685001-26690000 3.0310625405876896
26690001-26695000 1.1703694098361224
26695001-26700000 1.3217056303896686
26700001-26705000 1.1701099059195503
26705001-26710000 0.785233095187108
26710001-26715000 1.7150130979628946
26715001-26720000 1.2803639117678984
26720001-26725000 0.9900725180071493
26725001-26730000 1.0338048909199866
26730001-26735000 1.1846860712293472
26735001-26740000 2.841833655084851
26740001-26745000 1.0998472806910522
26745001-26750000 0.9396708363452996
26750001-26755000 0.834406431190398
26755001-26760000 0.5706525181179126
26760001-26765000 0.8201173190321113
26765001-26770000 0.46973736698966884
26770001-26775000 0.45113877126828167
26775001-26780000 1.7329867072268765
26780001-26785000 0.8431749933233311
26785001-26790000 0.4570129791749753
26790001-26795000 0.8203981962223843
26795001-26800000 0.9642746959698343
26800001-26805000 0.9039583584257871
26805001-26810000 2.1636220987671213
26810001-26815000 2.0173962229595372
26815001-26820000 0.992817918723934
26820001-26825000 0.600729121880309
26825001-26830000 0.5658055662984686
26830001-26835000 0.7603357483524847
26835001-26840000 0.6933006066177052
26840001-26845000 0.7583363632265423
26845001-26850000 1.4406701733687584
26850001-26855000 1.9519076203065218
26855001-26860000 1.4096877218480877
26860001-26865000 0.7120776272329736
26865001-26870000 0.6090644550071894
26870001-26875000 1.9702783372557744
26875001-26880000 6.185719383368038
26880001-26885000 1.4911537744492862
26885001-26890000 1.500443927026774
26890001-26895000 1.4298421293785835
26895001-26900000 2.073525290630909
26900001-26905000 8.859070044282493
26905001-26910000 1.5087869158694656
26910001-26915000 1.249418898237282
26915001-26920000 1.26423481240583
26920001-26925000 1.5168313344251352
26925001-26930000 0.9731603646511395
26930001-26935000 0.6565170210995072
26935001-26940000 1.4485428386004304
26940001-26945000 1.4304385952809204
26945001-26950000 1.2129553161529432
26950001-26955000 1.2599503099561604
26955001-26960000 1.032427246337583
26960001-26965000 1.001627722935477
26965001-26970000 1.2698017757367337
26970001-26975000 1.206850010511832
26975001-26980000 1.157519909691467
26980001-26985000 1.3727805684805656
26985001-26990000 1.1021616725341246
26990001-26995000 1.2554917220442992
26995001-27000000 1.4887596103219234
27000001-27005000 1.3019782330473033
27005001-27010000 0.8232153743467433
27010001-27015000 1.2322889158445947
27015001-27020000 2.914298191020201
27020001-27025000 1.3229177676909465
27025001-27030000 1.0231741596739359
27030001-27035000 2.512235803610588
27035001-27040000 3.1552815758127526
27040001-27045000 0.747750498418134
27045001-27050000 1.1832341563735345
27050001-27055000 0.80933606158328
27055001-27060000 1.8643473132769255
27060001-27065000 2.1465956011010503
27065001-27070000 0.9449211142189209
27070001-27075000 2.731143460830578
27075001-27080000 1.3953314352706443
27080001-27085000 1.1280974705813218
27085001-27090000 0.8782743314532727
27090001-27095000 1.0922578158072118
27095001-27100000 2.3885128799432636
27100001-27105000 0.6307230858696666
27105001-27110000 0.2568626883469445
27110001-27115000 0.28384175351015545
27115001-27120000 0.5900849604796892
27120001-27125000 0.7359507520413605
27125001-27130000 0.3417670546227968
27130001-27135000 0.321194973953368
27135001-27140000 0.574103560005102
27140001-27145000 0.742524165885591
27145001-27150000 0.40160227966872164
27150001-27155000 0.21651317148256405
27155001-27160000 0.4343156397017432
27160001-27165000 0.5487048282401631
27165001-27170000 0.6315416486593092
27170001-27175000 1.1814911595961644
27175001-27180000 0.9542265386776937
27180001-27185000 1.9497288388492564
27185001-27190000 0.9477283290317852
27190001-27195000 0.4915571989793737
27195001-27200000 0.6016339652736102
27200001-27205000 1.000834228112891
27205001-27210000 0.9580916241844638
27210001-27215000 1.11922356623667
27215001-27220000 1.0041821980211174
27220001-27225000 1.1715846142566613
27225001-27230000 0.6303334617070971
27230001-27235000 0.4850732287119663
27235001-27240000 0.9751757012201889
27240001-27245000 1.3103497607941266
27245001-27250000 1.1374947983441583
27250001-27255000 1.0491149870313068
27255001-27260000 0.8451542312985956
27260001-27265000 0.7403273469774663
27265001-27270000 2.265600306793216
27270001-27275000 1.0254700664468008
27275001-27280000 0.40690427174682553
27280001-27285000 0.5162549228906761
27285001-27290000 1.0676321181851922
27290001-27295000 0.9359795467399261
27295001-27300000 0.8533228195139895
27300001-27305000 0.44905042841485054
27305001-27310000 0.48582822500317346
27310001-27315000 0.3566542616408953
27315001-27320000 0.24123071898001727
27320001-27325000 0.6765190758331541
27325001-27330000 0.9120143998380762
27330001-27335000 0.7880196654197643
27335001-27340000 0.6541628889972076
27340001-27345000 0.49310296113920377
27345001-27350000 0.6198400520432553
27350001-27355000 0.4601200531086972
27355001-27360000 0.4504883110996384
27360001-27365000 1.294541199060257
27365001-27370000 0.573785133145991
27370001-27375000 0.5986196640694452
27375001-27380000 0.7966998966197375
27380001-27385000 0.35148510676279004
27385001-27390000 0.4744964084224805
27390001-27395000 0.5835899130263189
27395001-27400000 0.4375129729291639
27400001-27405000 1.2192812201243888
27405001-27410000 0.7791597342466646
27410001-27415000 0.5571600311288896
27415001-27420000 1.604721252874411
27420001-27425000 0.6437640491430355
27425001-27430000 1.2344184301517556
27430001-27435000 1.1162640026300432
27435001-27440000 0.3962006693535878
27440001-27445000 0.7742617230479953
27445001-27450000 0.926094737814685
27450001-27455000 0.8829588859857779
27455001-27460000 0.4945805306828126
27460001-27465000 0.4496678994952959
27465001-27470000 0.48909284000204717
27470001-27475000 0.32672204063042015
27475001-27480000 0.3890167688427612
27480001-27485000 0.5457047893418212
27485001-27490000 0.8595291332734873
27490001-27495000 1.097255866362331
27495001-27500000 0.883836408110755
27500001-27505000 0.8308248679177784
27505001-27510000 0.7183964506647563
27510001-27515000 0.5543231449928613
27515001-27520000 0.25332851243690163
27520001-27525000 0.28558890822296856
27525001-27530000 0.6225220367039386
27530001-27535000 1.7293105220772698
27535001-27540000 1.3543325648460554
27540001-27545000 0.533875829101675
27545001-27550000 0.7781362241736756
27550001-27555000 1.705773264110901
27555001-27560000 0.7434499354142937
27560001-27565000 0.4582141829842958
27565001-27570000 0.8931977413966843
27570001-27575000 0.7724065038784398
27575001-27580000 0.6661982139392325
27580001-27585000 1.206807737328361
27585001-27590000 1.7696550437203116
27590001-27595000 1.2905399327784584
27595001-27600000 1.3286957866563411
27600001-27605000 1.3687423968420795
27605001-27610000 2.1893745338079382
27610001-27615000 3.1979164776346964
27615001-27620000 1.6508866250623657
27620001-27625000 1.7305866795521596
27625001-27630000 1.116469597987393
27630001-27635000 1.1524464424008105
27635001-27640000 1.5278383839883987
27640001-27645000 1.2889760202231382
27645001-27650000 1.996136985355819
27650001-27655000 1.7989524947643525
27655001-27660000 1.4332661403800826
27660001-27665000 2.5139010116390534
27665001-27670000 1.2205262300034085
27670001-27675000 1.6059657625031523
27675001-27680000 0.7562874109741657
27680001-27685000 0.29806836013898147
27685001-27690000 0.339831655456262
27690001-27695000 0.3152927130592178
27695001-27700000 0.38444737363386033
27700001-27705000 0.5096547708063842
27705001-27710000 1.3660139797420159
27710001-27715000 0.9524556584495616
27715001-27720000 0.576763763952644
27720001-27725000 2.0906029371151686
27725001-27730000 0.7639079849448872
27730001-27735000 0.3826920622905232
27735001-27740000 0.5154919639539713
27740001-27745000 0.613331488398109
27745001-27750000 0.8901861020808264
27750001-27755000 1.6000835950926628
27755001-27760000 2.4730386084891967
27760001-27765000 1.2185706657254414
27765001-27770000 0.710435235138702
27770001-27775000 1.1440460535033197
27775001-27780000 2.2725143739441904
27780001-27785000 0.3565113039237485
27785001-27790000 0.3089357761305641
27790001-27795000 0.31249319338660936
27795001-27800000 1.0471426241640895
27800001-27805000 2.3845862678740493
27805001-27810000 0.4442460303843039
27810001-27815000 0.39343173572588797
27815001-27820000 0.9480565496757841
27820001-27825000 0.8294866007402966
27825001-27830000 1.5528932475926842
27830001-27835000 4.008691422585835
27835001-27840000 3.7195993731014827
27840001-27845000 6.507116708448614
27845001-27850000 0.9434470423437308
27850001-27855000 0.6954294403568967
27855001-27860000 0.4278527742038094
27860001-27865000 0.37705592534657184
27865001-27870000 1.5828396461605179
27870001-27875000 0.49434038844531053
27875001-27880000 0.2605269174978914
27880001-27885000 0.49958899847814153
27885001-27890000 2.3919152766902854
27890001-27895000 0.5854593159239582
27895001-27900000 0.33861011557268217
27900001-27905000 0.7268522088828557
27905001-27910000 0.45256273171989464
27910001-27915000 0.2595514073911927
27915001-27920000 0.3335182594886167
27920001-27925000 2.5826709845110276
27925001-27930000 7.508506786008875
27930001-27935000 0.8447969350190682
27935001-27940000 0.6734284049984949
27940001-27945000 1.772916797637347
27945001-27950000 3.6592049617168123
27950001-27955000 1.4580944569279783
27955001-27960000 1.9251454291427943
27960001-27965000 2.289308317485953
27965001-27970000 0.7488018798491081
27970001-27975000 0.7046453551137062
27975001-27980000 5.138509431325308
27980001-27985000 1.6824969271922505
27985001-27990000 1.159795405602234
27990001-27995000 1.8326390921902052
27995001-28000000 1.3447656654396813
28000001-28005000 1.1483117691990292
28005001-28010000 1.771321874285254
28010001-28015000 1.7360586130506417
28015001-28020000 1.7186630711371016
28020001-28025000 2.630448285665258
28025001-28030000 1.4586048292271139
28030001-28035000 1.3370212138400428
28035001-28040000 2.0800531264035858
28040001-28045000 2.2765724911697696
28045001-28050000 1.5508531708153985
28050001-28055000 3.9851125120244393
28055001-28060000 2.217681658856291
28060001-28065000 0.9087270262950559
28065001-28070000 1.4812170500993844
28070001-28075000 0.7918869973779613
28075001-28080000 1.9070824872121739
28080001-28085000 1.4106574152611324
28085001-28090000 0.36867449761053694
28090001-28095000 0.533010175929219
28095001-28100000 0.4510662075539485
28100001-28105000 0.6246554000634371
28105001-28110000 1.2788615209261407
28110001-28115000 0.463691076108187
28115001-28120000 0.6108639372475898
28120001-28125000 1.4144339161902202
28125001-28130000 2.563615089820263
28130001-28135000 1.8216364620532564
28135001-28140000 0.5925961352287503
28140001-28145000 0.5412603237962181
28145001-28150000 1.0906542908940613
28150001-28155000 1.4162221996695852
28155001-28160000 0.4168406745023457
28160001-28165000 0.27324115933999005
28165001-28170000 0.5351473084798097
28170001-28175000 0.34443318734536515
28175001-28180000 0.41083983739023155
28180001-28185000 0.5170777010261497
28185001-28190000 0.5223447322996075
28190001-28195000 0.5129918410657404
28195001-28200000 0.44735034601508394
28200001-28205000 1.0375579638538377
28205001-28210000 0.7590142901964718
28210001-28215000 1.8338000094299174
28215001-28220000 1.1598950625523672
28220001-28225000 0.13717954989258782
28225001-28230000 0.3026247884480098
28230001-28235000 0.3381464357347647
28235001-28240000 0.14948679371926185
28240001-28245000 0.09177908952863909
28245001-28250000 0.11238458674846176
28250001-28255000 0.37374841772859574
28255001-28260000 0.5974402562849449
28260001-28265000 0.33055013129202426
28265001-28270000 0.691030052306094
28270001-28275000 0.786513368528273
28275001-28280000 0.34041801665723664
28280001-28285000 0.8390477210661617
28285001-28290000 1.178383314668584
28290001-28295000 0.4527736418479395
28295001-28300000 0.5751781451116906
28300001-28305000 1.7541633541284578
28305001-28310000 1.1769894549171644
28310001-28315000 0.665816930869908
28315001-28320000 1.3868436374616244
28320001-28325000 0.7680396239527033
28325001-28330000 0.5552472986440877
28330001-28335000 1.2360078600767386
28335001-28340000 0.968643207616797
28340001-28345000 1.266842177387041
28345001-28350000 1.5875325632394581
28350001-28355000 0.8276604223344816
28355001-28360000 1.742670060116234
28360001-28365000 0.8553739063397698
28365001-28370000 0.0955066810604171
28370001-28375000 0.2863454454559042
28375001-28380000 0.34557607812956914
28380001-28385000 0.14080939385963043
28385001-28390000 0.4209863340738571
28390001-28395000 1.2400897704337135
28395001-28400000 0.6911170082744083
28400001-28405000 0.4572967845248921
28405001-28410000 0.5224499384316705
28410001-28415000 0.8664348039040092
28415001-28420000 0.3279544784121281
28420001-28425000 0.3946236586396229
28425001-28430000 0.5748145176041859
28430001-28435000 0.26639778073032955
28435001-28440000 0.24366124957127855
28440001-28445000 0.828459248071594
28445001-28450000 0.5400101068420922
28450001-28455000 0.3331714661887149
28455001-28460000 1.0573972271345398
28460001-28465000 0.3681155622889842
28465001-28470000 0.23770170414192202
28470001-28475000 0.7593444764344374
28475001-28480000 0.6230430889787577
28480001-28485000 0.3284367798442156
28485001-28490000 0.5643371202645535
28490001-28495000 0.3065642360986667
28495001-28500000 0.2901263347092544
28500001-28505000 0.6868439757476681
28505001-28510000 0.490176626802529
28510001-28515000 0.5918157594388197
28515001-28520000 0.885160914045527
28520001-28525000 0.7884174099732978
28525001-28530000 0.9657397165061543
28530001-28535000 1.2292050789528683
28535001-28540000 0.7022711844514034
28540001-28545000 0.5532051961308202
28545001-28550000 0.40508863368015363
28550001-28555000 0.44622432444630555
28555001-28560000 0.9296476495441763
28560001-28565000 0.9560864777364605
28565001-28570000 0.7549209360700168
28570001-28575000 1.0338560868049467
28575001-28580000 0.9942817983846468
28580001-28585000 0.5533398336865661
28585001-28590000 0.6000989050596667
28590001-28595000 0.6886892478913896
28595001-28600000 0.4902179291803293
28600001-28605000 0.5613717629558999
28605001-28610000 1.3050946854960432
28610001-28615000 1.4155276519798332
28615001-28620000 0.5360243786074079
28620001-28625000 0.3725233824354515
28625001-28630000 1.0384128252437028
28630001-28635000 0.6898932591717152
28635001-28640000 0.5170369950075366
28640001-28645000 0.9672719534795792
28645001-28650000 13.11525214075557
28650001-28655000 2.456930134253892
28655001-28660000 0.7806131176780344
28660001-28665000 1.424484143390007
28665001-28670000 1.4543233487025942
28670001-28675000 1.4066629748122952
28675001-28680000 1.5732897955995302
28680001-28685000 1.5457432000303817
28685001-28690000 1.4382545147998933
28690001-28695000 0.7808243928166412
28695001-28700000 0.6920397194015175
28700001-28705000 0.7376321016219308
28705001-28710000 1.4680088850560868
28710001-28715000 3.2521692421454493
28715001-28720000 1.6098719279590523
28720001-28725000 1.3381487136440942
28725001-28730000 1.1239670187614013
28730001-28735000 0.9884071136494778
28735001-28740000 0.6276786625836018
28740001-28745000 0.5104902011828528
28745001-28750000 1.0258866524486512
28750001-28755000 1.1891634377659592
28755001-28760000 0.8922267316865767
28760001-28765000 1.0011460084004822
28765001-28770000 0.9948736640549478
28770001-28775000 2.3737174805838364
28775001-28780000 1.8821352987536488
28780001-28785000 1.3368718987431376
28785001-28790000 0.8999759630701036
28790001-28795000 0.6890694388170434
28795001-28800000 1.4255286710850055
28800001-28805000 1.3613715893505478
28805001-28810000 1.2273955015771618
28810001-28815000 1.1295618473875344
28815001-28820000 1.2543275899315542
28820001-28825000 3.827530570788766
28825001-28830000 1.2996039478935808
28830001-28835000 1.149841933862272
28835001-28840000 3.215423546029579
28840001-28845000 0.7388286644188138
28845001-28850000 0.6674563093858662
28850001-28855000 2.234604031475893
28855001-28860000 0.8506308142435547
28860001-28865000 0.8289429460563175
28865001-28870000 1.1462830969401703
28870001-28875000 1.0485623326422777
28875001-28880000 1.3521570811743846
28880001-28885000 1.3312093333232675
28885001-28890000 6.491970709979677
28890001-28895000 3.289858254364571
28895001-28900000 0.210487083474734
28900001-28905000 0.5909200447917957
28905001-28910000 1.808950299825628
28910001-28915000 0.5144346711865301
28915001-28920000 0.45307313665457344
28920001-28925000 0.7319230943092359
28925001-28930000 0.5192056777952612
28930001-28935000 0.3112578061058625
28935001-28940000 0.414355995339141
28940001-28945000 0.5748667996419792
28945001-28950000 1.212613810846089
28950001-28955000 0.8600324996396506
28955001-28960000 0.53980503731217
28960001-28965000 0.7411338343914361
28965001-28970000 0.5909024953625068
28970001-28975000 0.7291920175010903
28975001-28980000 1.2600030546066057
28980001-28985000 0.6045638819758573
28985001-28990000 0.5740773048173208
28990001-28995000 0.9364395733541827
28995001-29000000 0.9438656265526062
29000001-29005000 0.8503095827838505
29005001-29010000 0.9212989856513492
29010001-29015000 1.5494371791997998
29015001-29020000 6.892163134170143
29020001-29025000 2.014814158687934
29025001-29030000 0.9975263931205801
29030001-29035000 0.9949053847449222
29035001-29040000 1.3282592337388612
29040001-29045000 2.1275642266678028
29045001-29050000 2.9291266306960613
29050001-29055000 1.41240316699421
29055001-29060000 0.958011563402648
29060001-29065000 0.8527263708940359
29065001-29070000 0.8744259961477482
29070001-29075000 2.018311253743722
29075001-29080000 1.7064507617518703
29080001-29085000 0.8809351785971191
29085001-29090000 0.7652117545679252
29090001-29095000 0.8469231763879049
29095001-29100000 0.758820547282955
29100001-29105000 0.6236229523695925
29105001-29110000 0.8028047266341863
29110001-29115000 0.8773839047238916
29115001-29120000 0.6909932304228085
29120001-29125000 0.7500730969777267
29125001-29130000 1.605005280616251
29130001-29135000 1.7946417119543947
29135001-29140000 1.6438481279325365
29140001-29145000 5.038928593491949
29145001-29150000 2.13276587372169
29150001-29155000 1.434715531944993
29155001-29160000 1.9265115743261274
29160001-29165000 1.3905597108175005
29165001-29170000 1.1108665047239445
29170001-29175000 1.1864422881538832
29175001-29180000 3.2959491743633853
29180001-29185000 2.384466162621317
29185001-29190000 1.133101720650049
29190001-29195000 1.2769115190708276
29195001-29200000 1.177114838698629
29200001-29205000 1.7627199567885758
29205001-29210000 2.0493242394487825
29210001-29215000 2.3280649496750345
29215001-29220000 5.412249383330335
29220001-29225000 2.1863697313391115
29225001-29230000 1.2120441699769138
29230001-29235000 1.4823791008524718
29235001-29240000 2.436000529908671
29240001-29245000 1.7851468304302858
29245001-29250000 1.5589760525888035
29250001-29255000 1.200003695605581
29255001-29260000 1.3804597625848234
29260001-29265000 1.9815739375856276
29265001-29270000 1.004018461506332
29270001-29275000 1.288704180798149
29275001-29280000 3.006589149398486
29280001-29285000 1.052699377116202
29285001-29290000 0.882326789929962
29290001-29295000 1.452058269015211
29295001-29300000 2.468375069357902
29300001-29305000 1.9026406488289094
29305001-29310000 2.3502766635470556
29310001-29315000 3.556244911392609
29315001-29320000 4.500461551104755
29320001-29325000 6.832196135399739
29325001-29330000 2.9189454079128963
29330001-29335000 2.094472685295219
29335001-29340000 1.5199799175951016
29340001-29345000 2.5942298854325534
29345001-29350000 3.0346492853477236
29350001-29355000 2.9243139489720296
29355001-29360000 2.4499571573436882
29360001-29365000 1.2722046225383246
29365001-29370000 3.0601648422547516
29370001-29375000 5.40079766737212
29375001-29380000 2.75059908591962
29380001-29385000 2.0936070503106032
29385001-29390000 1.9057691010927538
29390001-29395000 2.714687538384615
29395001-29400000 2.0572937222026706
29400001-29405000 1.4498406306961649
29405001-29410000 3.886984225986074
29410001-29415000 15.933347658270401
29415001-29420000 2.5374651468183242
29420001-29425000 1.3903818483231278
29425001-29430000 3.2249833345544485
29430001-29435000 3.8428764725191487
29435001-29440000 1.2756878754804917
29440001-29445000 1.5826674408282086
29445001-29450000 1.7130698121387888
29450001-29455000 1.7961542990142307
29455001-29460000 1.8474935897147968
29460001-29465000 1.088932214081798
29465001-29470000 1.3922101918689955
29470001-29475000 2.5815142309769072
29475001-29480000 2.6054715698853834
29480001-29485000 3.9624200272725556
29485001-29490000 1.6240541473918384
29490001-29495000 1.1533202185095712
29495001-29500000 1.6197318973448211
29500001-29505000 1.5681194217444712
29505001-29510000 1.6187970976806192
29510001-29515000 1.4900908209278028
29515001-29520000 0.8784276892497301
29520001-29525000 1.0796317095040455
29525001-29530000 0.9124807535447732
29530001-29535000 0.49907208753341115
29535001-29540000 0.8257223514502072
29540001-29545000 0.7104868349085334
29545001-29550000 0.664184319775361
29550001-29555000 2.6697480123523896
29555001-29560000 1.2187493616492366
29560001-29565000 0.6611360647691137
29565001-29570000 1.0186824092077618
29570001-29575000 2.152589197501302
29575001-29580000 1.0463607281820504
29580001-29585000 0.9999442881079054
29585001-29590000 1.8155003460270516
29590001-29595000 1.9139948799303643
29595001-29600000 1.2244131661049098
29600001-29605000 0.7713033580149167
29605001-29610000 0.671436402289467
29610001-29615000 0.42217621723376336
29615001-29620000 0.30559101396804966
29620001-29625000 2.084546948230899
29625001-29630000 1.0640005399902341
29630001-29635000 0.3145698313540831
29635001-29640000 0.3673522941283391
29640001-29645000 0.5833294780229655
29645001-29650000 0.7747373112658343
29650001-29655000 0.7940529065018842
29655001-29660000 1.3020957261187067
29660001-29665000 1.6096856460710225
29665001-29670000 1.1841244087512055
29670001-29675000 0.6315240041864413
29675001-29680000 0.3054750924034673
29680001-29685000 0.3999588731599486
29685001-29690000 0.6616161991108841
29690001-29695000 0.4911396540083665
29695001-29700000 0.45267232386143563
29700001-29705000 1.3503576687782635
29705001-29710000 5.698368024256517
29710001-29715000 0.49211674106828085
29715001-29720000 0.3818344096643351
29720001-29725000 0.47874058026591915
29725001-29730000 2.7412178421093114
29730001-29735000 1.2658260802889483
29735001-29740000 0.39823488381240074
29740001-29745000 0.2736776735838855
29745001-29750000 0.22560307273421218
29750001-29755000 0.22017500042919566
29755001-29760000 1.5423422564530715
29760001-29765000 2.4079014282006654
29765001-29770000 0.29059624400519307
29770001-29775000 0.35346983244509034
29775001-29780000 0.8254530967018682
29780001-29785000 2.297753287052532
29785001-29790000 2.387883818941481
29790001-29795000 1.5834434318353854
29795001-29800000 1.5996989136501
29800001-29805000 1.9466383794040791
29805001-29810000 4.214345577054205
29810001-29815000 5.82610391917355
29815001-29820000 1.8105365774028088
29820001-29825000 2.019608232363159
29825001-29830000 2.409662389593084
29830001-29835000 1.4906684591234383
29835001-29840000 1.4673310662670283
29840001-29845000 2.60984452338144
29845001-29850000 2.240009852400108
29850001-29855000 1.1386627122888064
29855001-29860000 1.0360696363789563
29860001-29865000 0.6480714637495035
29865001-29870000 0.5267308565624802
29870001-29875000 0.6029904702345001
29875001-29880000 2.8943448979347233
29880001-29885000 3.3564764354133945
29885001-29890000 1.044413845739564
29890001-29895000 1.4473432881126878
29895001-29900000 2.9689453286465564
29900001-29905000 1.419957361703532
29905001-29910000 1.1469397386235587
29910001-29915000 0.7898496852709175
29915001-29920000 0.850974640223951
29920001-29925000 2.4797988932123096
29925001-29930000 1.8851685277068706
29930001-29935000 1.318797621704726
29935001-29940000 0.9388062407564813
29940001-29945000 1.4837485112106135
29945001-29950000 0.691173714519356
29950001-29955000 0.2900374724964857
29955001-29960000 0.7129336217594049
29960001-29965000 2.640791340758408
29965001-29970000 1.024534796212701
29970001-29975000 1.4517397485275194
29975001-29980000 1.2451640128358872
29980001-29985000 0.8880393304715534
29985001-29990000 2.563940650899932
29990001-29995000 1.0738992001025198
29995001-30000000 0.6385775514239813
30000001-30005000 1.1451788056224053
30005001-30010000 0.8908732154429204
30010001-30015000 0.9396247917346547
30015001-30020000 2.070342417142589
30020001-30025000 1.7947052227455975
30025001-30030000 1.3540310183655724
30030001-30035000 1.4416512338783125
30035001-30040000 1.0324777226131876
30040001-30045000 0.8595898563967013
30045001-30050000 1.187456331458737
30050001-30055000 0.8804329411413969
30055001-30060000 2.65015673769789
30060001-30065000 2.8156876082597733
30065001-30070000 0.6133175327532507
30070001-30075000 1.1116659214197198
30075001-30080000 1.6537490352333737
30080001-30085000 1.7079199531895364
30085001-30090000 1.2511003514321617
30090001-30095000 0.6473382454619272
30095001-30100000 0.6644653591448414
30100001-30105000 1.630799530844836
30105001-30110000 2.4651326244963143
30110001-30115000 1.446981603295405
30115001-30120000 3.212380231323149
30120001-30125000 2.9482276598814456
30125001-30130000 1.0020624090720471
30130001-30135000 1.147352735208234
30135001-30140000 1.2529394345130072
30140001-30145000 0.8825826291253266
30145001-30150000 0.6293905638098032
30150001-30155000 0.82163586200767
30155001-30160000 1.6290172714879585
30160001-30165000 1.4363059162833167
30165001-30170000 0.7468886396345039
30170001-30175000 0.7804001466977293
30175001-30180000 1.1820714469024807
30180001-30185000 1.583512578429257
30185001-30190000 2.037888615254959
30190001-30195000 1.1125233290027248
30195001-30200000 3.270500163464978
30200001-30205000 3.1600466487250345
30205001-30210000 1.25514837558581
30210001-30215000 1.8000018887992963
30215001-30220000 0.772547790161257
30220001-30225000 0.8376052251838585
30225001-30230000 1.5576790246516288
30230001-30235000 1.5920691743777495
30235001-30240000 2.5357247144855806
30240001-30245000 1.6974083820215833
30245001-30250000 1.9306326354810504
30250001-30255000 3.00518248606432
30255001-30260000 1.0397946189909582
30260001-30265000 0.7269359417899645
30265001-30270000 11.404650308228124
30270001-30275000 5.792838007182454
30275001-30280000 1.6710143299069329
30280001-30285000 1.6188841019440083
30285001-30290000 1.490753872339247
30290001-30295000 1.0412253149177444
30295001-30300000 0.7085504808689046
30300001-30305000 0.9585373305291432
30305001-30310000 1.7846332799717375
30310001-30315000 2.086532377130888
30315001-30320000 1.1029342067146402
30320001-30325000 0.700729741566638
30325001-30330000 1.011907461625784
30330001-30335000 1.4880982307676762
30335001-30340000 1.4331956999906703
30340001-30345000 1.5376237941702438
30345001-30350000 1.0298804354091748
30350001-30355000 1.2301806843710321
30355001-30360000 0.9754225883786684
30360001-30365000 0.5611018827308524
30365001-30370000 0.6018084320074033
30370001-30375000 1.0641371406639646
30375001-30380000 1.6922543479867749
30380001-30385000 1.9178024764044814
30385001-30390000 1.3107936855346072
30390001-30395000 0.8024834484775148
30395001-30400000 1.0143154016089153
30400001-30405000 0.958000980574145
30405001-30410000 0.7760386789301229
30410001-30415000 0.5390546099010199
30415001-30420000 0.3082553554148273
30420001-30425000 1.983604343830275
30425001-30430000 4.158758781660287
30430001-30435000 0.9436678453514623
30435001-30440000 1.8348577312747683
30440001-30445000 1.1821176258883643
30445001-30450000 0.9934219679925184
30450001-30455000 0.9275793798266887
30455001-30460000 0.4689957225630602
30460001-30465000 0.3521730621984872
30465001-30470000 0.4108578824567976
30470001-30475000 0.7432088875544948
30475001-30480000 0.7490135379193514
30480001-30485000 1.4085405708106014
30485001-30490000 1.2325045041853764
30490001-30495000 0.7912355783534903
30495001-30500000 0.5252986194914556
30500001-30505000 0.7642089455055276
30505001-30510000 2.7543770724932357
30510001-30515000 1.6125471284283595
30515001-30520000 1.6095468087454665
30520001-30525000 1.5956989593377926
30525001-30530000 2.0923908762053993
30530001-30535000 4.172654572920328
30535001-30540000 1.4136513844785694
30540001-30545000 0.8115644864619949
30545001-30550000 1.1806955433038797
30550001-30555000 2.9289479099584637
30555001-30560000 1.5416829529162603
30560001-30565000 0.8500646717921957
30565001-30570000 3.2987621691532905
30570001-30575000 2.3659041077934533
30575001-30580000 0.955989589388502
30580001-30585000 1.4581847172912388
30585001-30590000 1.4003915993758103
30590001-30595000 2.1264446614937187
30595001-30600000 2.552649617442914
30600001-30605000 1.359073209747463
30605001-30610000 0.708586605880383
30610001-30615000 0.32376972248113506
30615001-30620000 0.32666099097144957
30620001-30625000 0.4628195303707611
30625001-30630000 0.4219246259683693
30630001-30635000 0.29118953659465063
30635001-30640000 0.17359619790886807
30640001-30645000 0.3018493003303554
30645001-30650000 0.7182376072858828
30650001-30655000 0.32893763815647664
30655001-30660000 1.3039500916002946
30660001-30665000 4.7393038201002
30665001-30670000 1.0566308495811927
30670001-30675000 1.4950401241187043
30675001-30680000 2.5881185832415454
30680001-30685000 1.7533429224106947
30685001-30690000 2.503566534850791
30690001-30695000 1.1681007197978672
30695001-30700000 0.9721472801209717
30700001-30705000 2.561746600976823
30705001-30710000 1.8245864744473852
30710001-30715000 1.7025101537244758
30715001-30720000 2.6455035016480513
30720001-30725000 5.249810697076751
30725001-30730000 3.8150414773422274
30730001-30735000 1.2681339402134502
30735001-30740000 0.6415052201823341
30740001-30745000 1.3688660997470985
30745001-30750000 2.605235601656794
30750001-30755000 0.7799411782990423
30755001-30760000 0.6785515082246792
30760001-30765000 0.31311344148410103
30765001-30770000 0.2587658349631614
30770001-30775000 0.6013747789454523
30775001-30780000 0.6518391857340449
30780001-30785000 0.5397124925603842
30785001-30790000 0.8055555933307175
30790001-30795000 1.6416270819304681
30795001-30800000 1.1541872137000981
30800001-30805000 1.446303035839594
30805001-30810000 2.094958260821356
30810001-30815000 1.2119609246471976
30815001-30820000 0.7846229466782293
30820001-30825000 0.42540576913373124
30825001-30830000 0.5109194506030934
30830001-30835000 0.757269408314016
30835001-30840000 0.9625534634102545
30840001-30845000 2.637822674624014
30845001-30850000 0.988941927543124
30850001-30855000 0.6909731798624072
30855001-30860000 1.6156510793256789
30860001-30865000 1.5181863120789845
30865001-30870000 0.8627978473238328
30870001-30875000 1.4020348280266324
30875001-30880000 0.9583728190734973
30880001-30885000 0.7953022736920768
30885001-30890000 1.6199387176754476
30890001-30895000 0.6900736164644867
30895001-30900000 0.6896652642375655
30900001-30905000 1.7082977603420098
30905001-30910000 1.9367760236655438
30910001-30915000 1.942643136952081
30915001-30920000 0.6062482556112335
30920001-30925000 0.188305946637161
30925001-30930000 0.2385544054488227
30930001-30935000 0.48763514811376324
30935001-30940000 0.939163988555841
30940001-30945000 0.824719903007939
30945001-30950000 0.2654047499768883
30950001-30955000 0.5732849985065331
30955001-30960000 1.226743777307157
30960001-30965000 0.29407591872126865
30965001-30970000 0.5690158509542805
30970001-30975000 0.5002347191413864
30975001-30980000 0.3061888398810923
30980001-30985000 0.5442010202427586
30985001-30990000 0.46109215163473044
30990001-30995000 0.940333942014343
30995001-31000000 1.149543025202662
31000001-31005000 0.5868458072402055
31005001-31010000 0.8212389542473696
31010001-31015000 0.7263960706961945
31015001-31020000 0.38648802612134225
31020001-31025000 0.5255329031705127
31025001-31030000 0.9245301340781125
31030001-31035000 1.5549886556670893
31035001-31040000 1.166262931277946
31040001-31045000 0.5628341309252135
31045001-31050000 0.4894086307515465
31050001-31055000 0.376899792145557
31055001-31060000 0.3492893948273174
31060001-31065000 3.3013239498926445
31065001-31070000 3.198485974638812
31070001-31075000 0.8536427197341507
31075001-31080000 1.2152652638347885
31080001-31085000 0.9501940357973572
31085001-31090000 1.1884552366420067
31090001-31095000 1.5378732981852197
31095001-31100000 0.6970902320688461
31100001-31105000 0.5434867006230529
31105001-31110000 0.41401912621208486
31110001-31115000 0.4065345506546433
31115001-31120000 0.682122472534351
31120001-31125000 0.6145148510120058
31125001-31130000 0.8758993779061878
31130001-31135000 2.0228599937160014
31135001-31140000 0.7943173365591586
31140001-31145000 1.0031214150374885
31145001-31150000 2.08972761865881
31150001-31155000 1.336858568972
31155001-31160000 1.484974658437937
31160001-31165000 2.0911073504857396
31165001-31170000 1.2927358359059504
31170001-31175000 1.0467690336689142
31175001-31180000 1.5850096740522146
31180001-31185000 1.3004797575689349
31185001-31190000 0.9816721091639287
31190001-31195000 0.5991886170767237
31195001-31200000 0.6196681347070357
31200001-31205000 1.4859151984166354
31205001-31210000 0.6729304572322264
31210001-31215000 0.5211768849857905
31215001-31220000 0.7454703537350653
31220001-31225000 1.1878657285858374
31225001-31230000 0.9553684531869366
31230001-31235000 0.8726861603465591
31235001-31240000 0.6285713108130146
31240001-31245000 0.3267147338658771
31245001-31250000 0.31148864834877993
31250001-31255000 0.2995885008030308
31255001-31260000 0.7223096185170039
31260001-31265000 2.244308580716914
31265001-31270000 1.4874988526299249
31270001-31275000 7.223120189785798
31275001-31280000 3.9822306922901696
31280001-31285000 0.8657304919317235
31285001-31290000 1.8984033223778554
31290001-31295000 1.6868491034224422
31295001-31300000 0.3837939796209845
31300001-31305000 0.8615183495194642
31305001-31310000 0.974906427495857
31310001-31315000 0.19073024666907365
31315001-31320000 0.27443325724859746
31320001-31325000 0.649007213523279
31325001-31330000 0.9064210785892882
31330001-31335000 0.9321313556114219
31335001-31340000 1.761123364230105
31340001-31345000 0.2742425612054353
31345001-31350000 0.3391802055050153
31350001-31355000 0.2595809271381219
31355001-31360000 0.0800660092546742
31360001-31365000 0.5013382798789499
31365001-31370000 0.3611644042435377
31370001-31375000 0.32399283237203563
31375001-31380000 0.5488012359872617
31380001-31385000 0.2874840676752188
31385001-31390000 0.3002139552219079
31390001-31395000 0.8345109531162762
31395001-31400000 0.5180350155030338
31400001-31405000 0.2586692135816034
31405001-31410000 1.2786662329261789
31410001-31415000 0.5599511069157503
31415001-31420000 0.3132637976669137
31420001-31425000 0.5672765077625933
31425001-31430000 0.24665354848258733
31430001-31435000 0.5381018571944161
31435001-31440000 0.3547547940397833
31440001-31445000 0.22140645358387706
31445001-31450000 1.4301252292214002
31450001-31455000 0.5862976104054488
31455001-31460000 0.5574888339052455
31460001-31465000 2.3717615331358415
31465001-31470000 1.895494708846777
31470001-31475000 0.42823948607075774
31475001-31480000 0.5698340517950432
31480001-31485000 1.0817965126682898
31485001-31490000 0.7839862717507589
31490001-31495000 1.120181584406537
31495001-31500000 1.7628078597239045
31500001-31505000 1.1370778276513367
31505001-31510000 0.6728031893177167
31510001-31515000 0.8395981355794312
31515001-31520000 0.9994609145508853
31520001-31525000 1.5196031501980767
31525001-31530000 2.393750282784308
31530001-31535000 1.080449833730503
31535001-31540000 1.8118566474327313
31540001-31545000 1.6209193960453256
31545001-31550000 1.3462331440478599
31550001-31555000 2.509899650849017
31555001-31560000 0.7198397596126962
31560001-31565000 0.6133035321599846
31565001-31570000 0.5897330805912105
31570001-31575000 1.2271309373704564
31575001-31580000 1.0955342883652717
31580001-31585000 0.3048982723237904
31585001-31590000 0.5107580630409626
31590001-31595000 0.6865065969425013
31595001-31600000 0.710947030032414
31600001-31605000 0.9586715295397389
31605001-31610000 0.5166518977656862
31610001-31615000 0.3283962473445692
31615001-31620000 0.5144388452128321
31620001-31625000 1.3326591328774722
31625001-31630000 0.5732371843935427
31630001-31635000 0.3969662004524704
31635001-31640000 0.5403156131548676
31640001-31645000 0.2988941217079143
31645001-31650000 0.22521756706100882
31650001-31655000 0.6492718286894157
31655001-31660000 0.8813193595069164
31660001-31665000 0.20027569932313669
31665001-31670000 0.22657874495536434
31670001-31675000 0.590471187714257
31675001-31680000 0.2542209383772816
31680001-31685000 0.3647596190750871
31685001-31690000 1.4390956255007725
31690001-31695000 1.3616268463408434
31695001-31700000 1.1239683944007703
31700001-31705000 1.588894107971568
31705001-31710000 1.525746253769082
31710001-31715000 1.7348208844614021
31715001-31720000 2.9010464608915907
31720001-31725000 2.66611108105166
31725001-31730000 7.168586906986185
31730001-31735000 2.670514225934567
31735001-31740000 1.1767444419137476
31740001-31745000 1.596097943260692
31745001-31750000 1.3184865654789037
31750001-31755000 2.0169139825190467
31755001-31760000 2.0425128335021108
31760001-31765000 0.7730347457914972
31765001-31770000 0.655634239592307
31770001-31775000 1.3320884882451087
31775001-31780000 3.5199806415487402
31780001-31785000 4.512267741056
31785001-31790000 2.1625544364924485
31790001-31795000 1.9283438881215498
31795001-31800000 2.5403271780682233
31800001-31805000 0.8763269127877944
31805001-31810000 0.8514373613664974
31810001-31815000 1.8028197254776992
31815001-31820000 0.9948109420437613
31820001-31825000 1.182262329526988
31825001-31830000 1.2723627006905884
31830001-31835000 0.9738924514331778
31835001-31840000 1.4215852718654367
31840001-31845000 1.53763488470281
31845001-31850000 7.904703590924448
31850001-31855000 18.18325134782741
31855001-31860000 1.6226449347724037
31860001-31865000 1.6883946291366718
31865001-31870000 1.7793142185276762
31870001-31875000 1.6938114106789828
31875001-31880000 2.1732087244248004
31880001-31885000 1.4747969875933913
31885001-31890000 1.7623626849076672
31890001-31895000 3.2049185842457626
31895001-31900000 1.5935127428173017
31900001-31905000 1.212689699829098
31905001-31910000 2.3798014071851856
31910001-31915000 2.1464112781402664
31915001-31920000 1.0354844810251251
31920001-31925000 1.2092216794981074
31925001-31930000 1.5705944778946308
31930001-31935000 4.321990458247473
31935001-31940000 2.781906494681089
31940001-31945000 1.4104798618487695
31945001-31950000 1.9632655388201743
31950001-31955000 5.360236390944559
31955001-31960000 3.0807888439866375
31960001-31965000 1.4583836228802096
31965001-31970000 2.3966213745492615
31970001-31975000 1.8955126143538736
31975001-31980000 0.8118281836479809
31980001-31985000 1.6823128117647121
31985001-31990000 1.1903101536234084
31990001-31995000 0.3751420151253265
31995001-32000000 0.7011268546258664
32000001-32005000 1.7325171857095742
32005001-32010000 3.3241071203508357
32010001-32015000 1.0188505601134226
32015001-32020000 0.4396052618582495
32020001-32025000 0.5135833334423489
32025001-32030000 0.48261595145858016
32030001-32035000 0.5170059588932356
32035001-32040000 1.4937483785046766
32040001-32045000 1.01331036959377
32045001-32050000 0.5312968942066886
32050001-32055000 1.0436602294843127
32055001-32060000 0.5950255124131697
32060001-32065000 1.3319755539961828
32065001-32070000 1.2821708669334635
32070001-32075000 0.3595845396723481
32075001-32080000 0.7835913099120709
32080001-32085000 1.367411411317884
32085001-32090000 0.5159828771313558
32090001-32095000 0.38345714921352664
32095001-32100000 0.2695272157486398
32100001-32105000 0.9995849088446178
32105001-32110000 1.5619525716956546
32110001-32115000 0.7748904110860301
32115001-32120000 1.6851795970776677
32120001-32125000 2.6811943684996127
32125001-32130000 2.200772704343189
32130001-32135000 1.8168660854748582
32135001-32140000 1.6012853872891981
32140001-32145000 0.8133407730214054
32145001-32150000 1.0362136497275074
32150001-32155000 1.0610465661178956
32155001-32160000 1.3209803865968226
32160001-32165000 5.357991825288404
32165001-32170000 0.8809510472120997
32170001-32175000 0.3331158198036002
32175001-32180000 0.1798003754725329
32180001-32185000 0.33877919252795974
32185001-32190000 1.4710519159300108
32190001-32195000 1.4741393805131575
32195001-32200000 1.2816938313302264
32200001-32205000 2.014467716110882
32205001-32210000 1.6856203945559787
32210001-32215000 1.3387249398669694
32215001-32220000 2.0155329457375317
32220001-32225000 0.894449998278977
32225001-32230000 0.6030158767880442
32230001-32235000 2.5136946632262185
32235001-32240000 6.784871755856194
32240001-32245000 1.2640271022525118
32245001-32250000 1.9936172152553657
32250001-32255000 3.2733467542210573
32255001-32260000 2.1664540917133825
32260001-32265000 4.551278670704593
32265001-32270000 1.333570605267797
32270001-32275000 1.2662368285951162
32275001-32280000 2.490009204200585
32280001-32285000 1.8505781587760322
32285001-32290000 1.8961391554716043
32290001-32295000 0.9388893434433057
32295001-32300000 1.2577037581026849
32300001-32305000 0.8228518094942311
32305001-32310000 0.7138124252805732
32310001-32315000 1.2697692555072106
32315001-32320000 1.3779930267752427
32320001-32325000 1.5498695952696153
32325001-32330000 2.655295074492631
32330001-32335000 2.535469381901439
32335001-32340000 1.7643407573756495
32340001-32345000 1.6974294422143226
32345001-32350000 1.1722432968171852
32350001-32355000 6.684469521989656
32355001-32360000 6.645988492218064
32360001-32365000 1.324055984242695
32365001-32370000 1.2846529919343506
32370001-32375000 9.866067509056649
32375001-32380000 7.328929216199259
32380001-32385000 0.7719866483914762
32385001-32390000 1.7455723525547933
32390001-32395000 4.5275856207790275
32395001-32400000 1.4567912010444048
32400001-32405000 2.4526488799291215
32405001-32410000 5.477362667029245
32410001-32415000 1.4523424144396857
32415001-32420000 1.7389084284968308
32420001-32425000 2.3474059283509754
32425001-32430000 2.170721051108672
32430001-32435000 1.8560670693197299
32435001-32440000 0.7389137751595867
32440001-32445000 0.8653371048392279
32445001-32450000 1.5637257628888663
32450001-32455000 1.4078061200131828
32455001-32460000 1.1716783223082174
32460001-32465000 2.016713755317236
32465001-32470000 4.95696634343625
32470001-32475000 0.4629896084801316
32475001-32480000 0.5352079113002277
32480001-32485000 0.641451419196186
32485001-32490000 0.3632153016918185
32490001-32495000 1.0496835660193413
32495001-32500000 2.927378605981543
32500001-32505000 2.305538500387672
32505001-32510000 3.0752925102325146
32510001-32515000 2.5828899580172666
32515001-32520000 0.9553670209303325
32520001-32525000 0.5376722915951864
32525001-32530000 1.875697860526046
32530001-32535000 0.5628998009464643
32535001-32540000 0.275597914057829
32540001-32545000 0.919349173490287
32545001-32550000 1.7635996991752907
32550001-32555000 1.0360439719051038
32555001-32560000 1.0450155084865906
32560001-32565000 2.2391351968778763
32565001-32570000 0.7686585527221027
32570001-32575000 0.4986897116371672
32575001-32580000 0.6605781388582452
32580001-32585000 0.3184420392711905
32585001-32590000 0.37364206983029613
32590001-32595000 1.377352802854551
32595001-32600000 1.47503538868287
32600001-32605000 0.38669346147608163
32605001-32610000 0.34763096455428505
32610001-32615000 0.41654659834274427
32615001-32620000 0.5839451701047998
32620001-32625000 0.6474887448717433
32625001-32630000 0.6010189907915542
32630001-32635000 7.301077932999336
32635001-32640000 0.451589437713624
32640001-32645000 0.18085195257002823
32645001-32650000 0.25018192764513353
32650001-32655000 0.5745253073892408
32655001-32660000 0.45666112942594606
32660001-32665000 0.716239705865566
32665001-32670000 3.8604220917603596
32670001-32675000 3.735627643112893
32675001-32680000 1.0648843715596665
32680001-32685000 0.8402707015283302
32685001-32690000 3.3939372446922036
32690001-32695000 0.9104552598286109
32695001-32700000 0.35763576978113637
32700001-32705000 0.7137863960200336
32705001-32710000 0.6491625414939051
32710001-32715000 0.31697146466300774
32715001-32720000 0.4615396134970086
32720001-32725000 1.2391773076282013
32725001-32730000 0.3755535784778918
32730001-32735000 0.2444801972630632
32735001-32740000 0.26715144547824315
32740001-32745000 1.7692973116598705
32745001-32750000 0.6134007498864378
32750001-32755000 0.13096042703271205
32755001-32760000 0.22245106818841218
32760001-32765000 0.23118420666611977
32765001-32770000 0.2277257140880942
32770001-32775000 0.6003902326992514
32775001-32780000 0.6278499377190987
32780001-32785000 0.38226999405631745
32785001-32790000 0.6142035417587868
32790001-32795000 0.7646956437208939
32795001-32800000 0.3892053203042184
32800001-32805000 0.3933842711166679
32805001-32810000 1.853321398924483
32810001-32815000 0.9972191662459702
32815001-32820000 0.6604810302415837
32820001-32825000 2.2311779894952135
32825001-32830000 1.2256351448157012
32830001-32835000 1.5214178416896442
32835001-32840000 1.8017963842070908
32840001-32845000 1.4935340551876544
32845001-32850000 5.673770153773133
32850001-32855000 1.8000365347817269
32855001-32860000 0.8863382342386156
32860001-32865000 0.9139959721348087
32865001-32870000 0.5488643621860156
32870001-32875000 0.7466913655148023
32875001-32880000 2.0568876744040536
32880001-32885000 1.5021815650301933
32885001-32890000 2.0105670102136872
32890001-32895000 2.015746610916521
32895001-32900000 0.6334304697727487
32900001-32905000 0.6174523051131832
32905001-32910000 2.142959103263182
32910001-32915000 1.229216578152414
32915001-32920000 1.1790469906319105
32920001-32925000 2.876436572465524
32925001-32930000 1.224353775348202
32930001-32935000 0.8089630817568496
32935001-32940000 1.1836391772632007
32940001-32945000 0.777973122021615
32945001-32950000 0.48876979826289174
32950001-32955000 0.7050182946655291
32955001-32960000 1.2991636174879244
32960001-32965000 0.882820231690978
32965001-32970000 0.5887564261967257
32970001-32975000 1.4983563727472404
32975001-32980000 2.0170978641193416
32980001-32985000 0.7920089006770502
32985001-32990000 0.5388863595062771
32990001-32995000 0.3484808970016471
32995001-33000000 0.22850043376777782
33000001-33005000 0.2792278686734087
33005001-33010000 0.7416966028885845
33010001-33015000 4.980749514484459
33015001-33020000 2.0269447510441867
33020001-33025000 1.7529267013580736
33025001-33030000 2.5800405876034276
33030001-33035000 1.4631210882860162
33035001-33040000 2.229973805095034
33040001-33045000 0.9813451928963584
33045001-33050000 0.9946151504032915
33050001-33055000 0.856436491110774
33055001-33060000 1.5028511478965023
33060001-33065000 2.9617435953755202
33065001-33070000 1.4183988227470732
33070001-33075000 0.5618810669283955
33075001-33080000 0.34127006395270965
33080001-33085000 1.1544330582367675
33085001-33090000 2.118708462675958
33090001-33095000 1.1584658203716631
33095001-33100000 2.121231242558356
33100001-33105000 2.0464218630905497
33105001-33110000 0.4347618414526609
33110001-33115000 0.5285260513850851
33115001-33120000 1.1029654964006792
33120001-33125000 0.5648240731514445
33125001-33130000 0.3616763888863976
33130001-33135000 0.46336277202154086
33135001-33140000 1.5405576492059114
33140001-33145000 1.2021714406168413
33145001-33150000 1.2543246167330415
33150001-33155000 0.8099339591340234
33155001-33160000 0.8217988459407504
33160001-33165000 0.7489513989919849
33165001-33170000 0.7595861451404762
33170001-33175000 1.2786203077959408
33175001-33180000 0.46995162287219866
33180001-33185000 1.188600096062675
33185001-33190000 2.738823229787365
33190001-33195000 1.2324505378840858
33195001-33200000 2.2478485140699216
33200001-33205000 1.520751621088183
33205001-33210000 0.8142549996188124
33210001-33215000 2.246343664961364
33215001-33220000 2.248293683789308
33220001-33225000 1.0422451667020947
33225001-33230000 1.8372995037546922
33230001-33235000 1.4261733112201507
33235001-33240000 0.613548371584258
33240001-33245000 0.8182324269943686
33245001-33250000 0.7909818860425737
33250001-33255000 0.9816578674197409
33255001-33260000 7.235875725867731
33260001-33265000 1.4900678339042
33265001-33270000 1.1587858351062372
33270001-33275000 2.860758193870116
33275001-33280000 0.7559061349475568
33280001-33285000 0.43130073991355494
33285001-33290000 1.0733959439722667
33290001-33295000 0.6128338775521575
33295001-33300000 0.41620765580448305
33300001-33305000 1.2410830204842194
33305001-33310000 3.192613247158913
33310001-33315000 0.6872722453899585
33315001-33320000 0.24974625883026222
33320001-33325000 0.28462872017251534
33325001-33330000 1.2130717106757163
33330001-33335000 0.3200708340152829
33335001-33340000 0.28539785515978555
33340001-33345000 0.989256603622909
33345001-33350000 0.7499110004564292
33350001-33355000 0.41614836324892357
33355001-33360000 0.8166331419632863
33360001-33365000 1.0585912674876683
33365001-33370000 0.3798681061873262
33370001-33375000 0.35543045598154577
33375001-33380000 2.551010595775852
33380001-33385000 0.8372243159185067
33385001-33390000 0.6062452038105971
33390001-33395000 0.5575569366478687
33395001-33400000 0.3825092082250285
33400001-33405000 0.4051483082801646
33405001-33410000 0.5856436773509817
33410001-33415000 0.5379540442994085
33415001-33420000 0.3817644959513695
33420001-33425000 0.9247170494041173
33425001-33430000 1.6432564225300939
33430001-33435000 0.47983504395364107
33435001-33440000 0.4777283100189284
33440001-33445000 1.1994787346397118
33445001-33450000 0.37195249278240444
33450001-33455000 0.16771610435916107
33455001-33460000 0.1967224876277654
33460001-33465000 0.46390515467496685
33465001-33470000 0.5350843727843119
33470001-33475000 0.6598798501262009
33475001-33480000 0.2859825335094716
33480001-33485000 0.7200767005585995
33485001-33490000 2.184126353531114
33490001-33495000 0.3217525427733266
33495001-33500000 0.36956516567197123
33500001-33505000 0.38312339555238184
33505001-33510000 0.6173970348562257
33510001-33515000 1.5876545320057815
33515001-33520000 0.5540746925240623
33520001-33525000 0.7198851226718908
33525001-33530000 1.477691360339916
33530001-33535000 1.0013131034588743
33535001-33540000 1.350168416414097
33540001-33545000 1.8292844146359222
33545001-33550000 0.8366882804214029
33550001-33555000 1.1750810415112478
33555001-33560000 1.2097181451730763
33560001-33565000 0.7943496739560567
33565001-33570000 1.188480804273585
33570001-33575000 1.0264945487138801
33575001-33580000 0.8155478373831099
33580001-33585000 0.6974255333682187
33585001-33590000 0.9217163631719331
33590001-33595000 0.75506872202203
33595001-33600000 0.507906959307629
33600001-33605000 0.714652272289054
33605001-33610000 2.269401462183746
33610001-33615000 1.2786944572440966
33615001-33620000 0.6422371811602767
33620001-33625000 0.4442614325599969
33625001-33630000 0.285185325621535
33630001-33635000 0.2782649683060073
33635001-33640000 0.6334591989242777
33640001-33645000 1.1864373891438866
33645001-33650000 0.6722781159886443
33650001-33655000 0.9409383962745334
33655001-33660000 1.4672814644804344
33660001-33665000 0.6638075903713433
33665001-33670000 0.8289988111864327
33670001-33675000 1.3810162532007018
33675001-33680000 1.0812211084285182
33680001-33685000 1.3408339713441035
33685001-33690000 0.7575099342111365
33690001-33695000 1.2389065571376203
33695001-33700000 1.6032249175674023
33700001-33705000 0.4389669481960949
33705001-33710000 0.5172845130871013
33710001-33715000 1.0436038318430958
33715001-33720000 1.1473966967046965
33720001-33725000 0.9946190217496285
33725001-33730000 1.5490166760601007
33730001-33735000 1.5177662458838803
33735001-33740000 0.9734902758712778
33740001-33745000 0.9806728794483992
33745001-33750000 1.594521821775448
33750001-33755000 1.8068262022901231
33755001-33760000 0.9535748216914586
33760001-33765000 0.843811326286323
33765001-33770000 0.9078575283639929
33770001-33775000 1.1773326579387584
33775001-33780000 1.412081317587499
33780001-33785000 1.2861068685916741
33785001-33790000 1.5845254259058785
33790001-33795000 0.924567318754667
33795001-33800000 1.1560715496222782
33800001-33805000 2.067080562703589
33805001-33810000 1.7116724726506822
33810001-33815000 0.7861523205894851
33815001-33820000 0.47118918990926373
33820001-33825000 0.5442720923447003
33825001-33830000 0.4329744129777944
33830001-33835000 0.8106348593099619
33835001-33840000 2.9426587812666662
33840001-33845000 1.1156360648928252
33845001-33850000 0.644996729713353
33850001-33855000 0.36798179124997143
33855001-33860000 0.6168078460924595
33860001-33865000 0.9622433403609593
33865001-33870000 0.3437355703149454
33870001-33875000 0.25574255829719406
33875001-33880000 0.6507412300126938
33880001-33885000 0.8053364241261097
33885001-33890000 0.16809900165717614
33890001-33895000 0.20816468262487076
33895001-33900000 0.5717171081002397
33900001-33905000 0.705267367544644
33905001-33910000 1.0879645193455323
33910001-33915000 1.4322762954535269
33915001-33920000 0.3594131963974231
33920001-33925000 0.9113434854013099
33925001-33930000 1.6914328879715026
33930001-33935000 0.5584586692934934
33935001-33940000 0.6695938148283251
33940001-33945000 0.7693511726670068
33945001-33950000 0.6300147757231316
33950001-33955000 0.4837026371097303
33955001-33960000 1.1574292319146537
33960001-33965000 1.5067450597599426
33965001-33970000 1.3217204942393757
33970001-33975000 4.442946396882555
33975001-33980000 1.093980984023914
33980001-33985000 0.7111412815145355
33985001-33990000 4.668517028285581
33990001-33995000 2.6637901125918475
33995001-34000000 0.9307707602883513
34000001-34005000 1.184468764586282
34005001-34010000 0.8699038500954148
34010001-34015000 0.5634888039618489
34015001-34020000 0.39628291352243844
34020001-34025000 0.4872303531615237
34025001-34030000 0.38436720976551897
34030001-34035000 0.2974630441757798
34035001-34040000 0.5919905290512345
34040001-34045000 0.9369514483106733
34045001-34050000 0.7811115810764612
34050001-34055000 1.268569671769899
34055001-34060000 0.7326600532656397
34060001-34065000 0.7404063245415828
34065001-34070000 0.6284967096450763
34070001-34075000 0.46496634437395157
34075001-34080000 0.7211668878909514
34080001-34085000 1.3635119113419882
34085001-34090000 1.1230705492955024
34090001-34095000 0.9872362221190686
34095001-34100000 2.5250888211365323
34100001-34105000 1.389035282366995
34105001-34110000 1.0949661166442657
34110001-34115000 2.9826359211166107
34115001-34120000 2.54362715216247
34120001-34125000 0.6573145084493224
34125001-34130000 0.5076019254147829
34130001-34135000 0.5756903805602721
34135001-34140000 0.5573913491838224
34140001-34145000 1.2513970211962135
34145001-34150000 1.1370123122300058
34150001-34155000 0.4273987756546306
34155001-34160000 0.6626282080377361
34160001-34165000 1.1659666593387854
34165001-34170000 0.35095179354823886
34170001-34175000 0.27806968125224935
34175001-34180000 2.8366383039783387
34180001-34185000 0.796977187881122
34185001-34190000 0.18647670892725624
34190001-34195000 0.2798997972435398
34195001-34200000 2.2844899852823493
34200001-34205000 3.4409452687636493
34205001-34210000 1.0362342851789001
34210001-34215000 1.163068838201491
34215001-34220000 0.8114797193538419
34220001-34225000 0.685614011860322
34225001-34230000 0.7300118503248341
34230001-34235000 0.6504579483083678
34235001-34240000 1.008003509903914
34240001-34245000 3.5013737210975364
34245001-34250000 2.660250220959738
34250001-34255000 2.147089713893424
34255001-34260000 1.6227099809682148
34260001-34265000 1.152442469115838
34265001-34270000 1.4660210032853769
34270001-34275000 3.2960085310848974
34275001-34280000 1.0853727468321421
34280001-34285000 0.614502388786467
34285001-34290000 1.383757809718089
34290001-34295000 1.0615652397084692
34295001-34300000 0.8512613922569555
34300001-34305000 1.6705265737102895
34305001-34310000 0.9006983212028927
34310001-34315000 0.415948120827599
34315001-34320000 0.6720362213537698
34320001-34325000 0.47614005765200335
34325001-34330000 0.17326205465582503
34330001-34335000 0.2521820010281397
34335001-34340000 0.8579005279367322
34340001-34345000 0.17682757342528674
34345001-34350000 0.2058098092536707
34350001-34355000 0.19311610791261333
34355001-34360000 0.08009226434513886
34360001-34365000 0.8580706168244087
34365001-34370000 0.9410641959142896
34370001-34375000 0.2849930281141697
34375001-34380000 0.5347970814714941
34380001-34385000 0.6335475169783745
34385001-34390000 0.47558972135293354
34390001-34395000 0.3583889952711418
34395001-34400000 0.3670443852358867
34400001-34405000 0.6133641407904578
34405001-34410000 0.9971559959498579
34410001-34415000 1.031629349661348
34415001-34420000 2.1614557316202965
34420001-34425000 1.7469950134416925
34425001-34430000 1.4117197395632763
34430001-34435000 1.7646819990669131
34435001-34440000 1.754630709770242
34440001-34445000 1.0465970183144142
34445001-34450000 0.9391784831387571
34450001-34455000 1.2967120957859928
34455001-34460000 0.8687508753770847
34460001-34465000 0.8897945245994691
34465001-34470000 1.364290947717346
34470001-34475000 0.7501879432102219
34475001-34480000 0.9258445968748704
34480001-34485000 1.1073621403336538
34485001-34490000 1.0108312578527938
34490001-34495000 1.3435925237563713
34495001-34500000 1.0618909071775158
34500001-34505000 1.2185234371027125
34505001-34510000 1.0236852630697606
34510001-34515000 0.6898965210572046
34515001-34520000 0.7212039142436372
34520001-34525000 0.9294990847174686
34525001-34530000 0.9877215662888044
34530001-34535000 1.0841556203679603
34535001-34540000 1.0809978117223844
34540001-34545000 5.656452174731645
34545001-34550000 2.713414345778625
34550001-34555000 0.3139148380903467
34555001-34560000 0.7002274812768409
34560001-34565000 1.1798307075008871
34565001-34570000 0.6969145202808716
34570001-34575000 0.618250110892827
34575001-34580000 0.7956635864422343
34580001-34585000 1.0315567767199156
34585001-34590000 0.9358039513808002
34590001-34595000 1.2363304405494475
34595001-34600000 0.7561751035780679
34600001-34605000 0.688462252768036
34605001-34610000 1.1451734099486046
34610001-34615000 1.39068835491697
34615001-34620000 1.0162466735148108
34620001-34625000 1.2436580341321666
34625001-34630000 0.70739509424253
34630001-34635000 0.6050192064735814
34635001-34640000 0.8330174251563836
34640001-34645000 0.6067035145277057
34645001-34650000 0.5258816217432647
34650001-34655000 0.7375860813208647
34655001-34660000 0.7258149377855821
34660001-34665000 0.7728822527536318
34665001-34670000 1.022868559966447
34670001-34675000 0.4534345662716752
34675001-34680000 0.3822670133861372
34680001-34685000 1.6302058198678229
34685001-34690000 1.4228534523108023
34690001-34695000 0.7302622855368428
34695001-34700000 0.8925122839998836
34700001-34705000 0.6017749913824642
34705001-34710000 0.7398763097099488
34710001-34715000 0.7604639470928913
34715001-34720000 0.8033293722299739
34720001-34725000 1.238397028958722
34725001-34730000 0.9893367768526329
34730001-34735000 0.9942237269065687
34735001-34740000 0.47577389495143513
34740001-34745000 0.5693935105650756
34745001-34750000 0.7500536061324864
34750001-34755000 0.7195836436357637
34755001-34760000 1.322209288723316
34760001-34765000 0.6049313558884724
34765001-34770000 0.45894187444672474
34770001-34775000 0.41367574197712753
34775001-34780000 0.7773000781149741
34780001-34785000 0.6691871762637364
34785001-34790000 0.4059644113678693
34790001-34795000 0.7255107741753839
34795001-34800000 0.6518712496013067
34800001-34805000 0.43498378248986147
34805001-34810000 0.858387122410062
34810001-34815000 5.955427750272992
34815001-34820000 3.22166144431808
34820001-34825000 1.4608099792950011
34825001-34830000 1.1286295805544926
34830001-34835000 0.8651430452380927
34835001-34840000 0.7860736090276844
34840001-34845000 0.7399752396348998
34845001-34850000 1.0207854298316639
34850001-34855000 1.1521926883640967
34855001-34860000 0.6793532304447156
34860001-34865000 0.7941289312889102
34865001-34870000 0.8321099490870949
34870001-34875000 0.7816351712151737
34875001-34880000 1.5151809873568458
34880001-34885000 1.7468191066886218
34885001-34890000 1.3263322787045886
34890001-34895000 1.7347601709069411
34895001-34900000 0.98981701436166
34900001-34905000 0.9641995950312283
34905001-34910000 1.184213586759803
34910001-34915000 0.9433863247275224
34915001-34920000 1.9595302622182411
34920001-34925000 1.033925317443276
34925001-34930000 0.6099112412891154
34930001-34935000 0.689732351726032
34935001-34940000 0.6625978619218432
34940001-34945000 0.8022147688100063
34945001-34950000 1.0769601264928805
34950001-34955000 1.1529949522289176
34955001-34960000 1.1737575990982347
34960001-34965000 0.9293594504816389
34965001-34970000 0.9521140928625853
34970001-34975000 1.2737407958373481
34975001-34980000 1.6448723017164648
34980001-34985000 1.380396144254555
34985001-34990000 0.7110170349766364
34990001-34995000 0.6340449003681085
34995001-35000000 1.0491032077514069
35000001-35005000 1.3389487720778415
35005001-35010000 1.0292585467682287
35010001-35015000 0.8787218360959421
35015001-35020000 1.7215153415815674
35020001-35025000 2.0656765936156347
35025001-35030000 1.122439333008214
35030001-35035000 1.1842055107460379
35035001-35040000 1.6732035804530927
35040001-35045000 1.700600975038818
35045001-35050000 0.6339957102457457
35050001-35055000 0.8068552150407063
35055001-35060000 0.3383562806925023
35060001-35065000 0.15341383357027594
35065001-35070000 0.44809668695656685
35070001-35075000 0.9785121839330211
35075001-35080000 0.7656272619605407
35080001-35085000 1.3608391205264843
35085001-35090000 1.04625585179198
35090001-35095000 0.7432958558789731
35095001-35100000 0.59896467820259
35100001-35105000 1.0111057971668882
35105001-35110000 1.048266547294787
35110001-35115000 0.9419177561033982
35115001-35120000 0.8223121144706875
35120001-35125000 0.5731495072039215
35125001-35130000 0.8392712549464623
35130001-35135000 0.7758644139807689
35135001-35140000 0.7137979815929252
35140001-35145000 0.7363896583695121
35145001-35150000 0.9902490436572218
35150001-35155000 0.8813783981914671
35155001-35160000 0.44622032870886275
35160001-35165000 0.4321611472428434
35165001-35170000 0.8167400294399416
35170001-35175000 0.84907540225038
35175001-35180000 0.644440591155814
35180001-35185000 0.7141814768474651
35185001-35190000 3.1020157035028304
35190001-35195000 2.0437308501015226
35195001-35200000 0.23299763732792925
35200001-35205000 0.24686841134123697
35205001-35210000 2.422984687089517
35210001-35215000 0.9075363653688939
35215001-35220000 0.4155907235486368
35220001-35225000 0.7782006391246216
35225001-35230000 0.8920926004081353
35230001-35235000 0.7989439108946583
35235001-35240000 0.8097935416306024
35240001-35245000 1.0143751924654816
35245001-35250000 1.9723269884737298
35250001-35255000 1.9812382811100906
35255001-35260000 0.9984214724382946
35260001-35265000 0.8142504068614482
35265001-35270000 1.7107830858522455
35270001-35275000 0.6210014107832067
35275001-35280000 0.6282119935785696
35280001-35285000 3.19001845634125
35285001-35290000 0.8602522603849262
35290001-35295000 0.8857200943778618
35295001-35300000 0.8383655284069901
35300001-35305000 0.5113825719794987
35305001-35310000 0.6773566274966022
35310001-35315000 0.5549942523171895
35315001-35320000 0.46335405964425924
35320001-35325000 0.48058627808483184
35325001-35330000 0.4427067664297398
35330001-35335000 0.39372748106214567
35335001-35340000 0.45669169890872596
35340001-35345000 0.5681001013369499
35345001-35350000 0.5202197882689253
35350001-35355000 1.4372792497982971
35355001-35360000 1.3232915490058026
35360001-35365000 0.5646457236497
35365001-35370000 1.0039017172243998
35370001-35375000 1.3404546702337867
35375001-35380000 1.091779324834922
35380001-35385000 1.2009778213570066
35385001-35390000 0.48706719119505754
35390001-35395000 0.5351473108290554
35395001-35400000 2.5614860013377356
35400001-35405000 0.9131016728225498
35405001-35410000 0.6346640371546666
35410001-35415000 0.9090281406097345
35415001-35420000 1.2418326656313854
35420001-35425000 0.8979306738160737
35425001-35430000 0.5324394535730695
35430001-35435000 0.7244216869085819
35435001-35440000 2.3793227668926957
35440001-35445000 0.7984258371655694
35445001-35450000 1.2957093065551974
35450001-35455000 2.2770191209984163
35455001-35460000 0.5304557215930163
35460001-35465000 0.43154421361742784
35465001-35470000 0.5357642701775264
35470001-35475000 0.7787907995146669
35475001-35480000 0.6934527661910479
35480001-35485000 0.6918011037073724
35485001-35490000 0.5023281331388121
35490001-35495000 0.4491693666556468
35495001-35500000 0.7678759307956126
35500001-35505000 0.6208280031563623
35505001-35510000 0.43789532054184327
35510001-35515000 1.0809938469261937
35515001-35520000 2.0205756309154457
35520001-35525000 0.4721639199237866
35525001-35530000 0.5436453675398342
35530001-35535000 1.3773029355349586
35535001-35540000 0.9458329539574625
35540001-35545000 0.7388178008890037
35545001-35550000 1.509093472697721
35550001-35555000 1.2426718173173037
35555001-35560000 0.16217233392904112
35560001-35565000 0.13721202753687392
35565001-35570000 0.46529784740399865
35570001-35575000 0.6223260134831293
35575001-35580000 0.582008819196078
35580001-35585000 1.2941501211204511
35585001-35590000 1.7647130939206324
35590001-35595000 0.5316972393339671
35595001-35600000 0.5832428950016407
35600001-35605000 0.8300413344244428
35605001-35610000 0.892937453408455
35610001-35615000 0.7886575874516892
35615001-35620000 0.4984912983589904
35620001-35625000 0.5425694712883237
35625001-35630000 0.5717661729473703
35630001-35635000 1.0641495697425003
35635001-35640000 1.3346233556208131
35640001-35645000 0.5328167687468509
35645001-35650000 0.6019428829053493
35650001-35655000 0.9524437511137909
35655001-35660000 1.2272117237654068
35660001-35665000 1.6539492639215956
35665001-35670000 2.245926135845228
35670001-35675000 1.8285572149957614
35675001-35680000 1.94416066073645
35680001-35685000 1.5403883982999504
35685001-35690000 0.5337192206043572
35690001-35695000 0.5321669309757895
35695001-35700000 0.7197759348780925
35700001-35705000 0.6880241275503263
35705001-35710000 1.598073133760438
35710001-35715000 0.9816472040198789
35715001-35720000 0.5763544375986498
35720001-35725000 0.44437900027716054
35725001-35730000 0.7995585389299874
35730001-35735000 0.7846360387489785
35735001-35740000 0.4667516777582363
35740001-35745000 0.7064242038514875
35745001-35750000 0.8889131428375153
35750001-35755000 0.8718671981291584
35755001-35760000 0.7190781815195677
35760001-35765000 0.6268653853977026
35765001-35770000 0.5099151203110098
35770001-35775000 0.7100663580082945
35775001-35780000 2.330235714489349
35780001-35785000 1.043760764078724
35785001-35790000 1.8854074255845163
35790001-35795000 1.2179675811915582
35795001-35800000 0.41314196867330716
35800001-35805000 2.1060272761136445
35805001-35810000 0.7746095224924527
35810001-35815000 0.3044538059366476
35815001-35820000 0.42436649015063366
35820001-35825000 0.7673642323294154
35825001-35830000 0.6602772686377345
35830001-35835000 0.653874798268974
35835001-35840000 0.7758819655771999
35840001-35845000 0.807823448304718
35845001-35850000 0.8750056422610117
35850001-35855000 1.0874750155219157
35855001-35860000 1.0518453874869442
35860001-35865000 0.8344825216344299
35865001-35870000 1.0768156128222959
35870001-35875000 0.9305488497339349
35875001-35880000 0.9022395300890595
35880001-35885000 1.872184643208596
35885001-35890000 0.5828629434412226
35890001-35895000 0.7271011575837013
35895001-35900000 1.300864977984118
35900001-35905000 0.751589876778471
35905001-35910000 0.7942613526855923
35910001-35915000 4.476080608577625
35915001-35920000 2.0404135217936585
35920001-35925000 0.20351388077565236
35925001-35930000 0.2473220289372277
35930001-35935000 1.2743578780574523
35935001-35940000 2.7709485974127457
35940001-35945000 0.35538025050621985
35945001-35950000 0.4653448312286211
35950001-35955000 1.759096318390515
35955001-35960000 0.686473332112021
35960001-35965000 0.47763090197812674
35965001-35970000 0.5475087324309782
35970001-35975000 0.5184023090560888
35975001-35980000 0.3680002888724972
35980001-35985000 1.1222393281248335
35985001-35990000 4.077678508642661
35990001-35995000 0.5231061440186596
35995001-36000000 0.8670966543377014
36000001-36005000 2.576368250420338
36005001-36010000 0.9975207747455467
36010001-36015000 1.404646853478637
36015001-36020000 2.4709432606647286
36020001-36025000 1.0950003626954405
36025001-36030000 3.1068202067184423
36030001-36035000 3.00705791009768
36035001-36040000 0.8172030269739624
36040001-36045000 0.9532135426555896
36045001-36050000 0.8217490712223441
36050001-36055000 0.5667505674503787
36055001-36060000 2.682532935608479
36060001-36065000 3.0465077522302155
36065001-36070000 1.162914736482689
36070001-36075000 1.492672275999818
36075001-36080000 1.2974351194646856
36080001-36085000 1.0240443918474167
36085001-36090000 0.8752439263435149
36090001-36095000 0.582424068765792
36095001-36100000 0.47713671276635944
36100001-36105000 2.77223192633094
36105001-36110000 1.4561339565968292
36110001-36115000 0.6564662295529979
36115001-36120000 0.8282423599103603
36120001-36125000 0.5017283425377129
36125001-36130000 0.5371318357416918
36130001-36135000 0.8864347778490721
36135001-36140000 1.1422821677868626
36140001-36145000 1.723720906789905
36145001-36150000 1.503933653952263
36150001-36155000 2.159783542304989
36155001-36160000 2.222359467162639
36160001-36165000 1.4638751632414546
36165001-36170000 2.40977722593897
36170001-36175000 2.1580512428754672
36175001-36180000 1.7273383207288515
36180001-36185000 5.054374581159248
36185001-36190000 0.7216988055283028
36190001-36195000 0.2708302297770674
36195001-36200000 0.3645662685686027
36200001-36205000 0.4283538181361679
36205001-36210000 0.7480800352865729
36210001-36215000 1.2180349297214106
36215001-36220000 2.0508495719293736
36220001-36225000 0.42431362554018776
36225001-36230000 0.32609641152328744
36230001-36235000 0.22180711285606045
36235001-36240000 0.20234519425904293
36240001-36245000 0.3020524277099467
36245001-36250000 0.26924125248420905
36250001-36255000 0.5058455663066488
36255001-36260000 0.37273101419340204
36260001-36265000 0.24050762067371778
36265001-36270000 0.45784166335807797
36270001-36275000 0.6925457159168786
36275001-36280000 0.1739914433334996
36280001-36285000 0.2841947670012787
36285001-36290000 0.3532837400894512
36290001-36295000 0.2498648913639422
36295001-36300000 0.4982011389349392
36300001-36305000 0.5827349952128152
36305001-36310000 0.834501872001719
36310001-36315000 0.8380258451167356
36315001-36320000 0.5293907462971157
36320001-36325000 0.37082048767357173
36325001-36330000 0.9583618272361281
36330001-36335000 2.0233591325866693
36335001-36340000 0.535065190798693
36340001-36345000 1.0826596459788804
36345001-36350000 3.4184730715553244
36350001-36355000 0.6312663602002274
36355001-36360000 0.30909622272381965
36360001-36365000 0.334493250103212
36365001-36370000 0.4766011721531699
36370001-36375000 0.3832169961492089
36375001-36380000 0.19916638300285927
36380001-36385000 0.29200533243208965
36385001-36390000 0.6246362925042679
36390001-36395000 0.2869165232342291
36395001-36400000 0.2617954466156792
36400001-36405000 0.40477435671912826
36405001-36410000 0.4098040815404142
36410001-36415000 1.402644430540213
36415001-36420000 3.5646967110378567
36420001-36425000 1.0309184430076086
36425001-36430000 0.8595499841652349
36430001-36435000 0.7314049995177618
36435001-36440000 1.2088064760784258
36440001-36445000 0.39497299498845795
36445001-36450000 0.1375081069885845
36450001-36455000 0.2031951179521397
36455001-36460000 0.42159978293833705
36460001-36465000 0.5742201590520644
36465001-36470000 0.9297902670939161
36470001-36475000 0.5693680916894559
36475001-36480000 0.6180715205350497
36480001-36485000 2.59203680913157
36485001-36490000 7.788145181595188
36490001-36495000 2.164350301665072
36495001-36500000 0.8886713985250722
36500001-36505000 0.5557418116235397
36505001-36510000 0.7513095047436944
36510001-36515000 0.9626032724312787
36515001-36520000 0.9130185338484454
36520001-36525000 0.6036226276511374
36525001-36530000 0.3375899109457975
36530001-36535000 0.2807794994150496
36535001-36540000 0.5206151850296047
36540001-36545000 0.8405950363925073
36545001-36550000 0.4577045262975328
36550001-36555000 1.5307065003249656
36555001-36560000 2.224360358898505
36560001-36565000 0.42384373603981307
36565001-36570000 0.6379429656894664
36570001-36575000 0.6045120263453461
36575001-36580000 0.8295191973620114
36580001-36585000 0.539486237175079
36585001-36590000 0.20599163130182763
36590001-36595000 0.2567785635404206
36595001-36600000 0.8656346501198265
36600001-36605000 0.3413448954429416
36605001-36610000 0.26374170047347983
36610001-36615000 0.6770372392822965
36615001-36620000 1.1897244228902972
36620001-36625000 1.0193517439308681
36625001-36630000 0.3806947330930481
36630001-36635000 0.25644602358345364
36635001-36640000 0.45408045300486494
36640001-36645000 0.6190747699095241
36645001-36650000 0.7245590721908172
36650001-36655000 0.9560060192498402
36655001-36660000 1.4279477472453181
36660001-36665000 2.445288961977695
36665001-36670000 0.47851393238574974
36670001-36675000 0.46643385697201484
36675001-36680000 0.5212658540609009
36680001-36685000 2.3090082866694757
36685001-36690000 2.550754667520165
36690001-36695000 0.48843269505088727
36695001-36700000 0.6297572477548471
36700001-36705000 0.9170108355870166
36705001-36710000 1.0022992034385083
36710001-36715000 0.7031248648740701
36715001-36720000 0.3977168314875984
36720001-36725000 0.4449814709742251
36725001-36730000 0.6169385016279368
36730001-36735000 0.599117328401871
36735001-36740000 1.176020178249728
36740001-36745000 1.9639051981157405
36745001-36750000 1.9722403726044335
36750001-36755000 0.9160959945590781
36755001-36760000 0.47638961651743805
36760001-36765000 0.6307129615373551
36765001-36770000 1.059323487136839
36770001-36775000 1.1481545995842455
36775001-36780000 0.5714360529969558
36780001-36785000 0.3069228224405663
36785001-36790000 0.7780645976296346
36790001-36795000 2.574269057901253
36795001-36800000 5.378009793742586
36800001-36805000 2.66103648521977
36805001-36810000 2.106646608864162
36810001-36815000 3.532051000218224
36815001-36820000 1.447851023619649
36820001-36825000 1.3071318152902671
36825001-36830000 1.4329840680750745
36830001-36835000 11.572770107335261
36835001-36840000 3.5839723873963814
36840001-36845000 0.44367876139943857
36845001-36850000 0.6037309330050745
36850001-36855000 1.2186282195609983
36855001-36860000 2.620233133004162
36860001-36865000 0.9617340602526157
36865001-36870000 0.9915219276903555
36870001-36875000 0.9369072126909949
36875001-36880000 1.112236978952081
36880001-36885000 1.0100375640264694
36885001-36890000 0.5967159547358868
36890001-36895000 0.5346628245089275
36895001-36900000 1.499942517178155
36900001-36905000 1.0341003026352407
36905001-36910000 0.7538734696840299
36910001-36915000 1.1983929362225283
36915001-36920000 1.1847811341891488
36920001-36925000 3.8329647371050983
36925001-36930000 0.8287314810104942
36930001-36935000 0.8503689773567209
36935001-36940000 0.7338988269102544
36940001-36945000 0.32061032184532706
36945001-36950000 0.6870609331803632
36950001-36955000 1.2511894390677916
36955001-36960000 0.7318235554803857
36960001-36965000 3.2309412005412423
36965001-36970000 2.960164549903696
36970001-36975000 0.7778263956659482
36975001-36980000 0.5539787881222167
36980001-36985000 0.41886591969830933
36985001-36990000 0.5056037453706426
36990001-36995000 0.3265658432986887
36995001-37000000 0.7596082415794438
37000001-37005000 0.7316734924978956
37005001-37010000 0.2960878836857002
37010001-37015000 0.5299406220056483
37015001-37020000 0.4839849731919498
37020001-37025000 0.3412196819630788
37025001-37030000 0.46207397440976333
37030001-37035000 0.5032398869442308
37035001-37040000 0.28712404076860343
37040001-37045000 0.3748802466035698
37045001-37050000 0.3429812865674425
37050001-37055000 0.4423740013508229
37055001-37060000 0.3268528026662531
37060001-37065000 0.4582752683328069
37065001-37070000 0.8715689850337203
37070001-37075000 0.3838089296875124
37075001-37080000 0.3428776673055818
37080001-37085000 0.17496797413970483
37085001-37090000 0.24303461609611143
37090001-37095000 0.6641037178134296
37095001-37100000 1.175302276678405
37100001-37105000 1.0250555831617671
37105001-37110000 0.6532509459407377
37110001-37115000 0.3190161524243815
37115001-37120000 0.6489170144569818
37120001-37125000 0.8035879752626356
37125001-37130000 0.3412431372497957
37130001-37135000 0.3598441015285377
37135001-37140000 0.9101318591876013
37140001-37145000 1.228489822570201
37145001-37150000 0.7516952729846811
37150001-37155000 0.7351568637648203
37155001-37160000 0.40966772526966194
37160001-37165000 1.0654378951250767
37165001-37170000 0.7518718586981484
37170001-37175000 0.4527104200344865
37175001-37180000 0.48954054958534843
37180001-37185000 0.4320749031099039
37185001-37190000 0.6687917724054171
37190001-37195000 0.5374388468453927
37195001-37200000 0.8036921840352106
37200001-37205000 0.9891683944620626
37205001-37210000 0.7709947184432169
37210001-37215000 0.5517908038166688
37215001-37220000 0.4114132521727969
37220001-37225000 0.45081067120756924
37225001-37230000 0.36073464959441565
37230001-37235000 0.4551577507799952
37235001-37240000 0.3592333845875565
37240001-37245000 0.2688005275453491
37245001-37250000 0.6516656272022217
37250001-37255000 0.7059998789334636
37255001-37260000 0.48789137627294343
37260001-37265000 0.6973289568618632
37265001-37270000 1.1162512838632521
37270001-37275000 1.705047189800052
37275001-37280000 0.7315087947297113
37280001-37285000 0.46653091524906953
37285001-37290000 0.4064779730900419
37290001-37295000 0.4898181876097028
37295001-37300000 0.8434699706555664
37300001-37305000 0.3128201868680704
37305001-37310000 0.26282160189663983
37310001-37315000 0.5489838934714835
37315001-37320000 0.4644435482167297
37320001-37325000 0.33470147665558964
37325001-37330000 0.36507627747522003
37330001-37335000 0.3221432109943348
37335001-37340000 0.28308498735618115
37340001-37345000 0.46292209940078294
37345001-37350000 0.8417167934697538
37350001-37355000 0.7703254632461142
37355001-37360000 0.2714369440745007
37360001-37365000 0.35223207872748
37365001-37370000 0.26466655468860695
37370001-37375000 0.09407013346961625
37375001-37380000 0.22138849894911913
37380001-37385000 0.3966512825527862
37385001-37390000 0.20680010822871825
37390001-37395000 0.5090050506671465
37395001-37400000 0.8305371911039657
37400001-37405000 0.5291668748787594
37405001-37410000 1.3888598358686906
37410001-37415000 0.5944362981633803
37415001-37420000 0.3923871202654745
37420001-37425000 0.955625564121573
37425001-37430000 0.4737114754942903
37430001-37435000 0.48408469072896404
37435001-37440000 0.5496816384459711
37440001-37445000 0.290108818137707
37445001-37450000 0.6389539416823278
37450001-37455000 0.7956916846605181
37455001-37460000 0.9204249480484443
37460001-37465000 2.968422824802417
37465001-37470000 0.7161513335497102
37470001-37475000 0.658676283427337
37475001-37480000 0.7802600332354527
37480001-37485000 0.6377315833239746
37485001-37490000 0.7141928657819386
37490001-37495000 1.1817118803191689
37495001-37500000 1.3295762147513879
37500001-37505000 0.9782312869759483
37505001-37510000 0.909721373665074
37510001-37515000 1.552401418932113
37515001-37520000 7.696823618692093
37520001-37525000 0.9952178346139327
37525001-37530000 1.5117076595837564
37530001-37535000 6.111112895488909
37535001-37540000 0.8040463825218922
37540001-37545000 1.2337312410825008
37545001-37550000 0.9373983333832242
37550001-37555000 1.1722939479726182
37555001-37560000 0.6783223636639985
37560001-37565000 0.1732214168442552
37565001-37570000 0.353462311188228
37570001-37575000 1.4843898379669824
37575001-37580000 1.1300989637544998
37580001-37585000 0.6277335408797374
37585001-37590000 0.7216336059043098
37590001-37595000 1.1721118321170976
37595001-37600000 2.4565582798325845
37600001-37605000 4.7452313622081554
37605001-37610000 1.4586212012622395
37610001-37615000 1.5466315582489636
37615001-37620000 1.9611004969761918
37620001-37625000 1.0668765549732089
37625001-37630000 1.4737289802517815
37630001-37635000 1.421147277452538
37635001-37640000 1.0982542692741142
37640001-37645000 1.1133760810464797
37645001-37650000 0.801372812301316
37650001-37655000 0.6662717251463827
37655001-37660000 0.8682360318326439
37660001-37665000 1.8262643388986468
37665001-37670000 3.228247731862337
37670001-37675000 0.9032138625215239
37675001-37680000 1.038572332064123
37680001-37685000 1.4222596040502014
37685001-37690000 0.945912200670752
37690001-37695000 1.1853162529304913
37695001-37700000 0.8753546475360955
37700001-37705000 0.5686996637843035
37705001-37710000 0.42268684509504867
37710001-37715000 0.7062621088149454
37715001-37720000 0.8049687856781086
37720001-37725000 0.7112730847388804
37725001-37730000 0.9044267683999361
37730001-37735000 0.6613875763286152
37735001-37740000 0.34581093759807385
37740001-37745000 0.39674217831424047
37745001-37750000 0.8957946064479336
37750001-37755000 1.1539797194365438
37755001-37760000 1.1000565891323848
37760001-37765000 1.1061708147274505
37765001-37770000 0.6783917867795254
37770001-37775000 0.3879060483724167
37775001-37780000 0.5884029533342211
37780001-37785000 0.7991380308950139
37785001-37790000 0.48527293518712505
37790001-37795000 0.7315385827126206
37795001-37800000 0.5565211056967025
37800001-37805000 0.3778864797243595
37805001-37810000 0.5698919135943077
37810001-37815000 1.2040089232831432
37815001-37820000 1.3951160011341441
37820001-37825000 1.3833428424510454
37825001-37830000 2.53746064215053
37830001-37835000 3.9145822517312503
37835001-37840000 1.2262227930519076
37840001-37845000 0.5248515997013261
37845001-37850000 0.44680458613235724
37850001-37855000 0.4768853332301348
37855001-37860000 0.7943228653034246
37860001-37865000 1.676874541060054
37865001-37870000 2.1775682630619997
37870001-37875000 1.5039820663213346
37875001-37880000 0.5991940257366849
37880001-37885000 0.42832547027867424
37885001-37890000 0.632211236081796
37890001-37895000 0.3852109379523751
37895001-37900000 0.2409080531560765
37900001-37905000 0.6395803600936345
37905001-37910000 0.35815749771272215
37910001-37915000 0.19393794703637368
37915001-37920000 0.6470756495624547
37920001-37925000 0.28027764187360005
37925001-37930000 0.16031098288291232
37930001-37935000 0.43660485823643086
37935001-37940000 0.5506359705763806
37940001-37945000 0.5794027670952223
37945001-37950000 1.2184815533244424
37950001-37955000 0.4009977725380411
37955001-37960000 0.3041584374688435
37960001-37965000 0.36823683622753717
37965001-37970000 0.40592968857656275
37970001-37975000 0.28352751205313553
37975001-37980000 0.6373529038965466
37980001-37985000 0.5100148596095122
37985001-37990000 0.3921261443939661
37990001-37995000 0.9616002385252924
37995001-38000000 2.366753497109205
38000001-38005000 1.3702859995292616
38005001-38010000 0.6001347914850473
38010001-38015000 1.622370185081049
38015001-38020000 1.466082393419635
38020001-38025000 0.3377725187674201
38025001-38030000 0.5698171075821623
38030001-38035000 0.7273931624532431
38035001-38040000 0.8112021539517295
38040001-38045000 0.7667778446048145
38045001-38050000 0.7874971378886861
38050001-38055000 1.6597614515185388
38055001-38060000 0.830761926758664
38060001-38065000 0.7027306828141875
38065001-38070000 0.7554512645545264
38070001-38075000 0.6552817679349667
38075001-38080000 1.4464587718834656
38080001-38085000 1.612036121333351
38085001-38090000 0.6627778220796663
38090001-38095000 0.3161833819223978
38095001-38100000 0.4117849149135317
38100001-38105000 0.4422595533155594
38105001-38110000 0.11288606946822305
38110001-38115000 0.18816280492536444
38115001-38120000 0.6741301017088924
38120001-38125000 1.677364669828448
38125001-38130000 0.9267869161041055
38130001-38135000 0.7948489711364136
38135001-38140000 1.2809220194128161
38140001-38145000 1.3049284080418666
38145001-38150000 0.8291193234714666
38150001-38155000 1.6450660230990795
38155001-38160000 2.609517015625098
38160001-38165000 0.42321971271222253
38165001-38170000 0.6383691260930461
38170001-38175000 0.909852626881558
38175001-38180000 0.14916446484616394
38180001-38185000 0.10064718697165306
38185001-38190000 0.6965937288778724
38190001-38195000 0.5354306441921742
38195001-38200000 0.24918319767881567
38200001-38205000 0.2769887998607962
38205001-38210000 0.5819172212186244
38210001-38215000 0.5142997151982162
38215001-38220000 0.17447776174224341
38220001-38225000 0.44498848276459596
38225001-38230000 0.3921203585453427
38230001-38235000 0.17439068759036833
38235001-38240000 0.12423417661825331
38240001-38245000 0.1708639649203712
38245001-38250000 0.6769024251982099
38250001-38255000 0.4526711745607696
38255001-38260000 0.3389773084576741
38260001-38265000 0.4797374031159036
38265001-38270000 0.337678613371246
38270001-38275000 0.18292733598680724
38275001-38280000 0.11433802046441892
38280001-38285000 0.11497402731964802
38285001-38290000 0.11795329877982695
38290001-38295000 0.5169743604300975
38295001-38300000 0.7779210781541649
38300001-38305000 0.24867643987018534
38305001-38310000 0.659661054211797
38310001-38315000 0.5851983618863829
38315001-38320000 0.3417328736404697
38320001-38325000 1.205109926165709
38325001-38330000 1.1697405108237586
38330001-38335000 0.27065159533655825
38335001-38340000 0.612509327928241
38340001-38345000 1.3080747174249274
38345001-38350000 1.0882909352798575
38350001-38355000 4.7641671117295985
38355001-38360000 2.3827298656892864
38360001-38365000 1.0036739628317526
38365001-38370000 1.3800726478519028
38370001-38375000 1.8551519660022566
38375001-38380000 1.2285805678566215
38380001-38385000 0.3561842231387126
38385001-38390000 0.12730543818511805
38390001-38395000 0.22390899671643966
38395001-38400000 0.7671334084097168
38400001-38405000 0.25206502463115055
38405001-38410000 0.27066628889246924
38410001-38415000 0.4028428184137858
38415001-38420000 1.056014139494028
38420001-38425000 2.157241274418365
38425001-38430000 0.3172787940283683
38430001-38435000 0.49116902274565905
38435001-38440000 3.033892315499134
38440001-38445000 1.8270865764081965
38445001-38450000 1.1238166216087353
38450001-38455000 0.476298870187758
38455001-38460000 0.3073698412930235
38460001-38465000 0.8373859752530666
38465001-38470000 0.6096811297454685
38470001-38475000 0.3222769694097888
38475001-38480000 0.41180475256703813
38480001-38485000 0.4527799239677152
38485001-38490000 0.39082396428768224
38490001-38495000 0.6287679331812185
38495001-38500000 0.7049404727448101
38500001-38505000 0.5240755777211352
38505001-38510000 0.41189908608580145
38510001-38515000 0.507399038069278
38515001-38520000 0.8003750877713259
38520001-38525000 1.356433240708848
38525001-38530000 0.9441027690409817
38530001-38535000 0.5149360899274639
38535001-38540000 0.6102550069399396
38540001-38545000 0.6182440674158054
38545001-38550000 0.7986644858948847
38550001-38555000 0.9310590847859462
38555001-38560000 0.6333617580596623
38560001-38565000 0.48401025650754304
38565001-38570000 0.5316951729968117
38570001-38575000 1.8794269275445528
38575001-38580000 0.9699219967014109
38580001-38585000 0.5151206871836447
38585001-38590000 1.0958104550528456
38590001-38595000 2.85557848593825
38595001-38600000 1.6376197199803304
38600001-38605000 2.2255540636791378
38605001-38610000 4.192510368199269
38610001-38615000 0.8554166305966914
38615001-38620000 0.9308138987935591
38620001-38625000 1.056599894799343
38625001-38630000 1.054593823996488
38630001-38635000 1.571951378424716
38635001-38640000 1.2133672926492556
38640001-38645000 1.433188522273665
38645001-38650000 1.7740673800790967
38650001-38655000 1.8798584029379033
38655001-38660000 2.9409207779430644
38660001-38665000 3.305989094850241
38665001-38670000 3.7309969315891762
38670001-38675000 3.077191478662688
38675001-38680000 1.3883711580643854
38680001-38685000 0.9294165731658974
38685001-38690000 0.7010897771509238
38690001-38695000 0.9303458591924578
38695001-38700000 1.0628196501259954
38700001-38705000 0.7352644292299994
38705001-38710000 0.7019766833283569
38710001-38715000 1.0097046789487083
38715001-38720000 0.8323985033077665
38720001-38725000 1.680964798535469
38725001-38730000 3.6244853771309895
38730001-38735000 0.8275831370965328
38735001-38740000 0.9083982827465144
38740001-38745000 0.9917262767741162
38745001-38750000 1.2336959182408702
38750001-38755000 2.035853684551169
38755001-38760000 0.5241003194098544
38760001-38765000 0.6961936329285606
38765001-38770000 1.9503665696617245
38770001-38775000 1.0021118370403508
38775001-38780000 0.8559645814799454
38780001-38785000 0.6414459748883178
38785001-38790000 0.41214718951298596
38790001-38795000 0.3327987370011305
38795001-38800000 0.63982355535938
38800001-38805000 1.9491335363443194
38805001-38810000 0.9013456532916029
38810001-38815000 1.4575568402539407
38815001-38820000 0.9297638285691255
38820001-38825000 0.6952154327993979
38825001-38830000 2.2602451813854745
38830001-38835000 0.5959776135268313
38835001-38840000 0.8012181108476006
38840001-38845000 0.3396515920556506
38845001-38850000 0.1952237701447288
38850001-38855000 0.5094588462800016
38855001-38860000 0.9470127959854031
38860001-38865000 3.64942532621175
38865001-38870000 1.2634508301344933
38870001-38875000 0.49172540756003286
38875001-38880000 0.6166520393048556
38880001-38885000 0.6735901842638932
38885001-38890000 0.4087123784941527
38890001-38895000 0.37602594367482073
38895001-38900000 0.3713201461745646
38900001-38905000 0.4120655114148125
38905001-38910000 0.45580197013956997
38910001-38915000 0.3215955737169943
38915001-38920000 0.40252811305999897
38920001-38925000 0.46380684500903124
38925001-38930000 0.5365003010511307
38930001-38935000 0.8095177870318974
38935001-38940000 0.7342978232832978
38940001-38945000 0.5841799267896278
38945001-38950000 0.34234094641287754
38950001-38955000 0.18579508082370277
38955001-38960000 0.31768570510699934
38960001-38965000 0.3002108184271908
38965001-38970000 0.14730748301601668
38970001-38975000 1.4465001755984235
38975001-38980000 0.7212230871936369
38980001-38985000 0.13272314148939215
38985001-38990000 0.25404165543756646
38990001-38995000 0.4006278494734079
38995001-39000000 0.5334525617124427
39000001-39005000 0.5130578684033212
39005001-39010000 0.30882919846481693
39010001-39015000 0.4190846524163368
39015001-39020000 0.6054544921468632
39020001-39025000 0.5488870244120116
39025001-39030000 0.3402803283299383
39030001-39035000 0.537931883078631
39035001-39040000 0.6508472535568806
39040001-39045000 0.3128410281485759
39045001-39050000 0.5136588913449502
39050001-39055000 0.43367772418066386
39055001-39060000 2.1811777960119443
39060001-39065000 1.8089363815151813
39065001-39070000 0.2660576510050703
39070001-39075000 0.753743470768576
39075001-39080000 0.2745500538359973
39080001-39085000 0.3282507450335508
39085001-39090000 0.5657551313710978
39090001-39095000 0.25901683681592774
39095001-39100000 0.24559188256441938
39100001-39105000 0.5616356828169757
39105001-39110000 0.34391959061994504
39110001-39115000 0.1128477149363
39115001-39120000 0.17343859564281539
39120001-39125000 0.3212151798616812
39125001-39130000 0.16828399545010142
39130001-39135000 0.4080510037995334
39135001-39140000 0.8448589744534294
39140001-39145000 0.4949914676400569
39145001-39150000 1.2105272978136181
39150001-39155000 0.5251474651433976
39155001-39160000 0.1823609003170523
39160001-39165000 0.24134487129376234
39165001-39170000 0.43464462502299317
39170001-39175000 0.6712588682344873
39175001-39180000 0.7542179289369736
39180001-39185000 1.056099565874377
39185001-39190000 1.840113148898903
39190001-39195000 1.0230551570964248
39195001-39200000 1.5815594615814341
39200001-39205000 0.6589070252669628
39205001-39210000 0.5927167989296699
39210001-39215000 1.7723373929184199
39215001-39220000 1.9529821281781656
39220001-39225000 1.1030421962724903
39225001-39230000 0.9347529363659365
39230001-39235000 0.8257807277211904
39235001-39240000 0.33849747197959384
39240001-39245000 0.9558943733881801
39245001-39250000 1.4343640749466124
39250001-39255000 0.3207132245616884
39255001-39260000 0.7305846748642449
39260001-39265000 0.6362201321053037
39265001-39270000 0.33889479126714694
39270001-39275000 3.686017228937056
39275001-39280000 1.3725744869106165
39280001-39285000 0.4756406201277506
39285001-39290000 0.6478253985093404
39290001-39295000 1.1192432333947324
39295001-39300000 1.5891510463270506
39300001-39305000 0.7286411085098335
39305001-39310000 1.9636803747886624
39310001-39315000 1.9514067843271736
39315001-39320000 0.9521799660250192
39320001-39325000 3.82531624134561
39325001-39330000 2.211376870937128
39330001-39335000 0.8447232904075024
39335001-39340000 1.2487178181187744
39340001-39345000 0.6149309902905614
39345001-39350000 0.49180027487942196
39350001-39355000 0.7607988061462028
39355001-39360000 0.48205750087060234
39360001-39365000 1.3230646478406356
39365001-39370000 0.7717708434366201
39370001-39375000 0.20201872109804367
39375001-39380000 0.40357117987675034
39380001-39385000 1.0332917937623116
39385001-39390000 0.5465394737553847
39390001-39395000 0.29023886336618415
39395001-39400000 0.7193462513703293
39400001-39405000 0.6972412754767083
39405001-39410000 0.48462597898160087
39410001-39415000 0.7129618085389704
39415001-39420000 0.6340227444789567
39420001-39425000 3.4949583682021474
39425001-39430000 1.6354237242577112
39430001-39435000 0.8195395191575352
39435001-39440000 1.4297833429459266
39440001-39445000 1.9284139277185337
39445001-39450000 2.3086623308737226
39450001-39455000 1.3162642613307025
39455001-39460000 1.434683242538509
39460001-39465000 2.036119666050654
39465001-39470000 2.262871962708242
39470001-39475000 1.6423116725929952
39475001-39480000 0.8023291097007228
39480001-39485000 0.5959802835520114
39485001-39490000 1.267844435245314
39490001-39495000 1.2118884970750787
39495001-39500000 0.42428385475099395
39500001-39505000 0.36390136531312484
39505001-39510000 1.9965146685312178
39510001-39515000 1.4020425349409453
39515001-39520000 0.315352989269933
39520001-39525000 0.6311396611664776
39525001-39530000 0.6403469740549541
39530001-39535000 0.6307491391665135
39535001-39540000 3.0612714787881017
39540001-39545000 1.379429504599198
39545001-39550000 0.6453231035084216
39550001-39555000 0.3187571659344904
39555001-39560000 0.1833421915646853
39560001-39565000 0.397865858250236
39565001-39570000 0.38943424608451854
39570001-39575000 0.29929208329129814
39575001-39580000 0.5105475665473223
39580001-39585000 1.471323683363375
39585001-39590000 1.1686764641818514
39590001-39595000 0.5267440925481732
39595001-39600000 1.9653224447778148
39600001-39605000 3.657968056194793
39605001-39610000 0.8070926710925569
39610001-39615000 1.2303881995657657
39615001-39620000 1.9259567940213564
39620001-39625000 0.44216060703242877
39625001-39630000 0.19734845860561395
39630001-39635000 0.22426017508245863
39635001-39640000 0.5800023023852989
39640001-39645000 0.6334879919804004
39645001-39650000 0.7262090384661146
39650001-39655000 0.776379706164225
39655001-39660000 0.9025089668977301
39660001-39665000 1.4819156040685455
39665001-39670000 0.8801820860964354
39670001-39675000 1.4181741179002156
39675001-39680000 0.6032943647242239
39680001-39685000 0.20160551902772664
39685001-39690000 0.350610285271326
39690001-39695000 0.41544037714433124
39695001-39700000 0.2842666080165743
39700001-39705000 0.27305711602987776
39705001-39710000 0.41736905444765415
39710001-39715000 0.5592082045098505
39715001-39720000 0.8603432220936155
39720001-39725000 1.075319264506294
39725001-39730000 0.7372439129392009
39730001-39735000 0.769824076697344
39735001-39740000 1.0689611640765881
39740001-39745000 3.2684724644414405
39745001-39750000 0.8151186647062018
39750001-39755000 0.29598703815915467
39755001-39760000 1.2687214853275885
39760001-39765000 1.4321746547300225
39765001-39770000 0.322367680612908
39770001-39775000 0.4200209943569115
39775001-39780000 0.338803428848655
39780001-39785000 0.5465805356172522
39785001-39790000 0.43991104680230453
39790001-39795000 0.3163382053935532
39795001-39800000 0.9221908898784883
39800001-39805000 3.2114387646451
39805001-39810000 1.4127884033286218
39810001-39815000 0.6851108765307627
39815001-39820000 0.710855601401255
39820001-39825000 1.0540483355086672
39825001-39830000 0.6208963688742374
39830001-39835000 0.6063052145153401
39835001-39840000 1.0290300786319104
39840001-39845000 4.232261547800673
39845001-39850000 3.78165967938301
39850001-39855000 1.0443072379111182
39855001-39860000 0.587840441829805
39860001-39865000 0.4752945020402661
39865001-39870000 0.7039151664928317
39870001-39875000 0.5252859179593253
39875001-39880000 0.407098106837187
39880001-39885000 0.6837198067773933
39885001-39890000 0.818408600049022
39890001-39895000 1.3241857128909682
39895001-39900000 0.9646157156692403
39900001-39905000 0.3627970300461472
39905001-39910000 0.9951740892140241
39910001-39915000 0.9449478812119854
39915001-39920000 0.5204904501511501
39920001-39925000 1.0379639804412395
39925001-39930000 0.9105619451520923
39930001-39935000 0.43568470857837915
39935001-39940000 0.8308094138154536
39940001-39945000 0.7279798800821411
39945001-39950000 0.3728527517257017
39950001-39955000 0.5777207438786724
39955001-39960000 2.3041731228353917
39960001-39965000 1.2723999512994846
39965001-39970000 0.5204104246039127
39970001-39975000 0.9504058887335729
39975001-39980000 1.2390212164393744
39980001-39985000 0.6129843678201936
39985001-39990000 0.3636370176454893
39990001-39995000 0.7232926820956775
39995001-40000000 1.5000520374264286
40000001-40005000 2.017119357313169
40005001-40010000 1.5645176743256408
40010001-40015000 0.7579710799409093
40015001-40020000 0.8738605893226854
40020001-40025000 0.4989679426505871
40025001-40030000 0.2102370514182408
40030001-40035000 0.35290951663592446
40035001-40040000 0.4089006728998218
40040001-40045000 0.16714198573682632
40045001-40050000 0.17300597697437492
40050001-40055000 0.24788452597389482
40055001-40060000 0.46051414840343974
40060001-40065000 0.4347948475772338
40065001-40070000 0.2970339223927805
40070001-40075000 0.3636322023705495
40075001-40080000 0.40208982549921035
40080001-40085000 1.4044068494872026
40085001-40090000 1.5496731393863552
40090001-40095000 0.6665790631221215
40095001-40100000 2.2502915169509143
40100001-40105000 1.8038890319865335
40105001-40110000 1.2320580029723325
40110001-40115000 2.986351398024909
40115001-40120000 1.0013893542109162
40120001-40125000 0.41117746963508606
40125001-40130000 0.3951876814777732
40130001-40135000 0.37201656872340677
40135001-40140000 0.672218313327563
40140001-40145000 0.44179509794712063
40145001-40150000 0.24450676515652112
40150001-40155000 0.4052763027470287
40155001-40160000 0.7437637496778163
40160001-40165000 0.7284450857920622
40165001-40170000 1.2075710438317884
40170001-40175000 0.8945190657083844
40175001-40180000 0.5601763178697196
40180001-40185000 0.6324993255099798
40185001-40190000 0.8131803758664468
40190001-40195000 0.8452092343744321
40195001-40200000 1.0438065069110292
40200001-40205000 1.3793322355033852
40205001-40210000 1.0373140349472074
40210001-40215000 1.1282884523234389
40215001-40220000 2.4375549913311936
40220001-40225000 1.1535859248725289
40225001-40230000 0.4946219641215371
40230001-40235000 0.6739935892197528
40235001-40240000 1.4559813256114051
40240001-40245000 1.113877568574289
40245001-40250000 0.867059100619437
40250001-40255000 0.6817855808728358
40255001-40260000 0.4233541615919472
40260001-40265000 0.2390732363746226
40265001-40270000 0.38427540804085464
40270001-40275000 0.2041692759431806
40275001-40280000 0.05489176187867063
40280001-40285000 0.43936677444368893
40285001-40290000 1.309631359869673
40290001-40295000 0.6857780146823066
40295001-40300000 0.43840609981254475
40300001-40305000 0.19203027078588086
40305001-40310000 0.1068181534946962
40310001-40315000 0.13781708472305476
40315001-40320000 0.3558839890021488
40320001-40325000 0.4388952025081549
40325001-40330000 0.44366150360051065
40330001-40335000 0.5945733026311633
40335001-40340000 0.38845652265288827
40340001-40345000 0.18713612510574412
40345001-40350000 0.2557595908174562
40350001-40355000 0.39213589714730773
40355001-40360000 1.0735982079644824
40360001-40365000 0.6116885830906347
40365001-40370000 0.13524685339505862
40370001-40375000 0.17859474020277075
40375001-40380000 1.331420400704887
40380001-40385000 0.564018290043721
40385001-40390000 0.07568499375622789
40390001-40395000 0.2718827044499363
40395001-40400000 0.3237595152962351
40400001-40405000 0.1668190032085397
40405001-40410000 0.18924875950991937
40410001-40415000 0.11662681072808251
40415001-40420000 0.7361243304147321
40420001-40425000 0.8988233388386944
40425001-40430000 0.5916618831505722
40430001-40435000 1.36429341148701
40435001-40440000 0.3610372151567688
40440001-40445000 0.2682578343148777
40445001-40450000 0.5005770027421511
40450001-40455000 0.48324623001800754
40455001-40460000 0.37187024268496144
40460001-40465000 0.6697091236168309
40465001-40470000 0.4574547525436661
40470001-40475000 0.49340382721245535
40475001-40480000 0.34027933866601606
40480001-40485000 0.3168866436456332
40485001-40490000 0.39107216444700205
40490001-40495000 0.30285368307061594
40495001-40500000 0.6354919542331939
40500001-40505000 0.5943733275693266
40505001-40510000 0.5694078925005335
40510001-40515000 1.6727608447305498
40515001-40520000 0.5917539323956851
40520001-40525000 0.31456552111962327
40525001-40530000 0.5386773061451039
40530001-40535000 4.109486825014586
40535001-40540000 1.3370523064221354
40540001-40545000 0.2556127579697115
40545001-40550000 0.2907527206332295
40550001-40555000 0.25646243608236335
40555001-40560000 0.23504960542828107
40560001-40565000 0.5916660311931862
40565001-40570000 0.614432583283537
40570001-40575000 0.46259872965954
40575001-40580000 0.5177190575577507
40580001-40585000 0.593760110261124
40585001-40590000 0.4958011060554199
40590001-40595000 0.8366100117663382
40595001-40600000 0.7400579815662865
40600001-40605000 1.3959528881875165
40605001-40610000 0.4466089194989394
40610001-40615000 0.38995764695518015
40615001-40620000 0.8081025445672181
40620001-40625000 0.5955982046250895
40625001-40630000 0.9485548698387051
40630001-40635000 0.6542571364706493
40635001-40640000 0.5152417713623523
40640001-40645000 0.3661028091539786
40645001-40650000 0.2898943047073935
40650001-40655000 0.22991417116779433
40655001-40660000 0.24045392655884731
40660001-40665000 0.6525352939687948
40665001-40670000 0.21028689360316308
40670001-40675000 0.12314635538386733
40675001-40680000 0.14367676880852956
40680001-40685000 0.2572410575806528
40685001-40690000 0.4141971466942806
40690001-40695000 0.7697452634920781
40695001-40700000 0.8090491195900419
40700001-40705000 0.3342325716025091
40705001-40710000 0.5672136541320586
40710001-40715000 0.30963083202297836
40715001-40720000 0.2952169357105035
40720001-40725000 1.2442695214916057
40725001-40730000 0.40633569574982964
40730001-40735000 0.1716243570276864
40735001-40740000 0.12989402124536706
40740001-40745000 0.19023671875972567
40745001-40750000 0.6710865292858615
40750001-40755000 0.452420371032126
40755001-40760000 0.08020890691938826
40760001-40765000 0.12206209798568332
40765001-40770000 0.25445635557926405
40770001-40775000 0.07614969300300493
40775001-40780000 0.3192844800001016
40780001-40785000 0.49492658915948917
40785001-40790000 0.11735848996162655
40790001-40795000 0.4139317508322776
40795001-40800000 0.3924148969181955
40800001-40805000 0.12557817235284172
40805001-40810000 0.1607587201219806
40810001-40815000 0.2076729475449422
40815001-40820000 0.7089787282412451
40820001-40825000 0.7179901187238895
40825001-40830000 0.2733761813466375
40830001-40835000 0.4024940928613657
40835001-40840000 0.22825731215792047
40840001-40845000 0.13617373639573352
40845001-40850000 0.37642252747582344
40850001-40855000 0.5350775925215556
40855001-40860000 0.44510891792274715
40860001-40865000 0.34433784483268837
40865001-40870000 0.27566586033688434
40870001-40875000 0.16270100416065525
40875001-40880000 0.14654109549231092
40880001-40885000 0.34141969161387553
40885001-40890000 0.33557602621779453
40890001-40895000 0.5186105847432414
40895001-40900000 3.3196234845554855
40900001-40905000 1.1068016902233877
40905001-40910000 0.8720001002706654
40910001-40915000 1.2968698844875857
40915001-40920000 1.0782831463589946
40920001-40925000 0.8767626238455641
40925001-40930000 0.6656878463576207
40930001-40935000 0.8454279367316231
40935001-40940000 1.8012281352798174
40940001-40945000 2.8702794681565043
40945001-40950000 0.371556378479054
40950001-40955000 0.3245717307182836
40955001-40960000 0.9473511252209426
40960001-40965000 0.32212038930121434
40965001-40970000 0.6692664415575834
40970001-40975000 1.3149173126799354
40975001-40980000 0.8446544839880832
40980001-40985000 0.6067911802349849
40985001-40990000 0.6472377090995028
40990001-40995000 0.4771463426181222
40995001-41000000 0.3180368584707785
41000001-41005000 0.8178314623110161
41005001-41010000 1.34752663871471
41010001-41015000 2.175178176869747
41015001-41020000 7.041485736535974
41020001-41025000 1.6551857044071974
41025001-41030000 2.3730500849160596
41030001-41035000 2.7823011432140876
41035001-41040000 2.0434878640373997
41040001-41045000 3.3866920230298208
41045001-41050000 2.7848461724067124
41050001-41055000 1.5342012018992184
41055001-41060000 1.5816576501249329
41060001-41065000 2.7495648096197374
41065001-41070000 5.6886061530664245
41070001-41075000 2.7073428454256936
41075001-41080000 1.1993372840488952
41080001-41085000 1.2091956078940973
41085001-41090000 1.442385379708522
41090001-41095000 1.1038968895692864
41095001-41100000 1.3629390210359367
41100001-41105000 2.3390665392647527
41105001-41110000 1.6641627807975603
41110001-41115000 1.0943562195336904
41115001-41120000 0.8399032905474576
41120001-41125000 0.6924524839033275
41125001-41130000 0.9994279737040275
41130001-41135000 0.9135658873508016
41135001-41140000 0.47972973069011005
41140001-41145000 0.37670094319145225
41145001-41150000 0.44001899383382514
41150001-41155000 0.9118261101929512
41155001-41160000 1.3581439147408678
41160001-41165000 0.9410629253760135
41165001-41170000 0.8067607214587876
41170001-41175000 0.9442174496561887
41175001-41180000 1.09335111327216
41180001-41185000 1.791593598836878
41185001-41190000 2.0511470275877555
41190001-41195000 1.0936760369996084
41195001-41200000 1.3469321662894882
41200001-41205000 1.3258185739765727
41205001-41210000 0.8363929388840498
41210001-41215000 0.45847382125030167
41215001-41220000 0.44389474344518565
41220001-41225000 1.1416353673927235
41225001-41230000 0.6936274044687971
41230001-41235000 0.47899883725987913
41235001-41240000 0.6429755089785608
41240001-41245000 0.6557589046314745
41245001-41250000 0.30932353471484975
41250001-41255000 0.3053015096569826
41255001-41260000 0.3779112317924117
41260001-41265000 0.2038781406986764
41265001-41270000 0.41646457958510713
41270001-41275000 0.7526570656857553
41275001-41280000 0.7144586588996588
41280001-41285000 1.3171413607812466
41285001-41290000 1.515264289636405
41290001-41295000 1.1605932482690247
41295001-41300000 0.6714022568316298
41300001-41305000 1.0045409890381067
41305001-41310000 3.0511892701891368
41310001-41315000 1.2014363545489142
41315001-41320000 0.5878842602018131
41320001-41325000 0.4469891483318796
41325001-41330000 0.3911047235312474
41330001-41335000 0.7968436305249386
41335001-41340000 0.5516355826867778
41340001-41345000 0.23431455328105166
41345001-41350000 0.38652911735411916
41350001-41355000 0.6927022926886536
41355001-41360000 0.9290981374773858
41360001-41365000 1.9803027620841547
41365001-41370000 1.417808270924318
41370001-41375000 1.884704380190631
41375001-41380000 1.8492184440169428
41380001-41385000 0.3641989389348079
41385001-41390000 0.32300563856181963
41390001-41395000 0.5516274807046139
41395001-41400000 0.18406193104723811
41400001-41405000 0.27181488274536053
41405001-41410000 0.7818737601110535
41410001-41415000 0.8000055792717917
41415001-41420000 1.672373755859238
41420001-41425000 2.9503758289757767
41425001-41430000 0.48128152116296113
41430001-41435000 0.33139294359527943
41435001-41440000 0.40151990368847573
41440001-41445000 0.44352853265394254
41445001-41450000 1.0153048708470398
41450001-41455000 1.5173541632827179
41455001-41460000 0.7304162870494476
41460001-41465000 1.3617689102550057
41465001-41470000 1.8085884219458166
41470001-41475000 1.4136407344958084
41475001-41480000 1.6908373955421543
41480001-41485000 1.364469897495677
41485001-41490000 1.7359092378294345
41490001-41495000 1.7555185090749854
41495001-41500000 1.3320540420811355
41500001-41505000 0.9050842005178233
41505001-41510000 0.3831792667214803
41510001-41515000 0.3432091090523523
41515001-41520000 0.4675020809106102
41520001-41525000 1.626012793503834
41525001-41530000 3.7882478919778007
41530001-41535000 1.901616407298913
41535001-41540000 1.2716426777098047
41540001-41545000 0.5645950302999949
41545001-41550000 0.4533513756302889
41550001-41555000 0.5238027727443528
41555001-41560000 0.3478894428225646
41560001-41565000 0.44306850092622757
41565001-41570000 1.5521330350482516
41570001-41575000 0.44748335609892076
41575001-41580000 0.5391038322034664
41580001-41585000 1.0662625470426668
41585001-41590000 1.2183459596137824
41590001-41595000 2.5195394223672936
41595001-41600000 2.5720554789918237
41600001-41605000 1.868771283562893
41605001-41610000 1.1528954322099594
41610001-41615000 1.174138375194198
41615001-41620000 1.9089100190084238
41620001-41625000 2.1866643556469034
41625001-41630000 1.1548531832395832
41630001-41635000 1.863117704570163
41635001-41640000 1.7340232891510974
41640001-41645000 0.39121894866751916
41645001-41650000 0.6751020294343062
41650001-41655000 1.466762702545908
41655001-41660000 0.4381146641340805
41660001-41665000 0.42996007837422456
41665001-41670000 0.5288827358793817
41670001-41675000 0.9706468555636022
41675001-41680000 1.291993847876056
41680001-41685000 0.2869853932938936
41685001-41690000 0.5256004595826619
41690001-41695000 1.440932691433144
41695001-41700000 0.4263499484343549
41700001-41705000 0.5228554772347795
41705001-41710000 0.4496871369039224
41710001-41715000 0.563984143498624
41715001-41720000 0.6916573358603474
41720001-41725000 0.16782595084320281
41725001-41730000 0.14080319912516415
41730001-41735000 0.38198502933655404
41735001-41740000 0.21136129034404158
41740001-41745000 0.13719563812835328
41745001-41750000 2.2869508228883175
41750001-41755000 2.1182051863296483
41755001-41760000 0.3848826123825869
41760001-41765000 0.2851121485357081
41765001-41770000 0.2530480558063079
41770001-41775000 0.4505050535118131
41775001-41780000 0.24865316565555365
41780001-41785000 0.1708815930713387
41785001-41790000 0.8850238025712002
41790001-41795000 0.4280700855902006
41795001-41800000 0.31335236421907114
41800001-41805000 0.6276573387429958
41805001-41810000 0.569205976898723
41810001-41815000 0.5633031215124292
41815001-41820000 0.6391208398004268
41820001-41825000 0.6979945310731247
41825001-41830000 0.5645424015646839
41830001-41835000 0.46911244286530346
41835001-41840000 0.5061878753671644
41840001-41845000 1.1002967909188412
41845001-41850000 0.5893479323964578
41850001-41855000 0.29284245040580026
41855001-41860000 0.33475131392781116
41860001-41865000 0.4284533318631123
41865001-41870000 2.0874318166027144
41870001-41875000 1.4006064143563526
41875001-41880000 0.37747343041600434
41880001-41885000 0.6772988059808492
41885001-41890000 0.2601891329267399
41890001-41895000 0.23413221090518418
41895001-41900000 0.7567899949730925
41900001-41905000 0.20590359288612048
41905001-41910000 0.23230551956681372
41910001-41915000 0.5794074992447973
41915001-41920000 0.7722754158334314
41920001-41925000 0.30312229101079263
41925001-41930000 0.45361974009872175
41930001-41935000 0.457378610321142
41935001-41940000 0.3703560089568463
41940001-41945000 0.6035046305104709
41945001-41950000 0.514528540750162
41950001-41955000 1.0133031099719112
41955001-41960000 1.0974611619020425
41960001-41965000 0.6059022276546137
41965001-41970000 0.41620316309822425
41970001-41975000 0.19987431337955425
41975001-41980000 0.43683282504550996
41980001-41985000 0.6944971208116704
41985001-41990000 0.24628189417291757
41990001-41995000 0.341643764130725
41995001-42000000 0.8035989963358089
42000001-42005000 1.2504080081060975
42005001-42010000 0.30060696600715775
42010001-42015000 0.5452341569890803
42015001-42020000 0.3147656378631547
42020001-42025000 0.11053605776801834
42025001-42030000 0.2848966398191202
42030001-42035000 1.3515844826567223
42035001-42040000 1.925490347887507
42040001-42045000 0.3322701630839977
42045001-42050000 0.2692519596713658
42050001-42055000 0.2796726224808895
42055001-42060000 1.0026331338069705
42060001-42065000 2.022150822582304
42065001-42070000 0.6333736200174402
42070001-42075000 0.5146249354871157
42075001-42080000 0.32307103631802364
42080001-42085000 0.37179301267169607
42085001-42090000 0.674600231907297
42090001-42095000 0.32839074212215946
42095001-42100000 0.2055808179286035
42100001-42105000 1.6654769039035138
42105001-42110000 1.2330265443388617
42110001-42115000 0.5432028974716084
42115001-42120000 0.8714713539506392
42120001-42125000 0.5984559385363919
42125001-42130000 0.4918637885964078
42130001-42135000 1.0323777891578485
42135001-42140000 1.2650320328457145
42140001-42145000 0.5032293853966229
42145001-42150000 0.8605245780289357
42150001-42155000 3.130056749672198
42155001-42160000 1.2576413294567255
42160001-42165000 0.5270000569686741
42165001-42170000 0.6152371086290568
42170001-42175000 0.7668441340116078
42175001-42180000 0.4106490384634112
42180001-42185000 2.269293691857151
42185001-42190000 2.2023778065091943
42190001-42195000 0.5166838390211196
42195001-42200000 0.7977800138088144
42200001-42205000 0.47020935623641397
42205001-42210000 0.33474745063045397
42210001-42215000 0.44516564009710646
42215001-42220000 0.8808406354048837
42220001-42225000 0.7640492677312293
42225001-42230000 0.6421659541098617
42230001-42235000 1.0476939097880082
42235001-42240000 1.0582009278343079
42240001-42245000 0.531897640459681
42245001-42250000 0.4324018274255967
42250001-42255000 1.1811957410335
42255001-42260000 1.480824310369006
42260001-42265000 0.5663933997145936
42265001-42270000 1.8705248883714278
42270001-42275000 1.8874830277237649
42275001-42280000 0.16565016136610472
42280001-42285000 0.8545218513966653
42285001-42290000 1.8928160526529074
42290001-42295000 0.7560777685198492
42295001-42300000 1.8872773202113968
42300001-42305000 2.358461831352343
42305001-42310000 1.4730478532544913
42310001-42315000 1.0122037487225155
42315001-42320000 0.7978034444170586
42320001-42325000 0.7101033005276888
42325001-42330000 0.5984115875000487
42330001-42335000 4.678428613323051
42335001-42340000 4.9199860801565976
42340001-42345000 0.7340600799219194
42345001-42350000 0.6410653269286855
42350001-42355000 0.564290332066947
42355001-42360000 0.6367542174238502
42360001-42365000 0.5732248167514598
42365001-42370000 0.6110878313879049
42370001-42375000 2.4794371712974907
42375001-42380000 8.06140084346699
42380001-42385000 0.9582926797686838
42385001-42390000 0.8701740940803606
42390001-42395000 1.1234812330605854
42395001-42400000 1.7771768100173575
42400001-42405000 2.685557222234428
42405001-42410000 0.9494525009187185
42410001-42415000 2.974990413832326
42415001-42420000 10.976017393675772
42420001-42425000 1.0990189432515656
42425001-42430000 1.2974327732448228
42430001-42435000 2.6662736187907052
42435001-42440000 1.0531558938499295
42440001-42445000 0.8035650447345553
42445001-42450000 1.002744296424625
42450001-42455000 0.5021358935192715
42455001-42460000 0.3101233958311387
42460001-42465000 0.5437336076253858
42465001-42470000 1.507187822357085
42470001-42475000 0.8513839089882145
42475001-42480000 0.5894828995761923
42480001-42485000 0.5064244532246305
42485001-42490000 4.24051541102001
42490001-42495000 1.6194921167591614
42495001-42500000 0.5108965547832619
42500001-42505000 0.502627752584364
42505001-42510000 0.485024975274239
42510001-42515000 1.112395895437918
42515001-42520000 3.3687018302802114
42520001-42525000 1.1359910987681927
42525001-42530000 0.6286257942376968
42530001-42535000 0.9963803116892674
42535001-42540000 2.656058297636983
42540001-42545000 1.7325461928456636
42545001-42550000 0.858064987668889
42550001-42555000 0.5753113628273239
42555001-42560000 0.6554433827844665
42560001-42565000 1.5727736737745546
42565001-42570000 3.090838005041642
42570001-42575000 2.401029953317378
42575001-42580000 2.2913945438819714
42580001-42585000 1.714973459656752
42585001-42590000 1.1318671145910604
42590001-42595000 0.5965871976633275
42595001-42600000 0.4404781259626046
42600001-42605000 1.5779087762814583
42605001-42610000 0.6877128616388608
42610001-42615000 0.11436908522776347
42615001-42620000 0.1795674769981093
42620001-42625000 0.3777917857416557
42625001-42630000 0.21131340434243667
42630001-42635000 0.3897486634476965
42635001-42640000 0.9686233015512301
42640001-42645000 0.8293862597170495
42645001-42650000 0.3531613854557687
42650001-42655000 0.29034196218550545
42655001-42660000 0.5681392491920112
42660001-42665000 0.5770453337830352
42665001-42670000 0.22807816333090367
42670001-42675000 0.28702014112986335
42675001-42680000 0.3401498936016199
42680001-42685000 0.26925618043713034
42685001-42690000 0.1955446457248424
42690001-42695000 0.18996592365197495
42695001-42700000 0.35611946565518954
42700001-42705000 0.6194898067909763
42705001-42710000 1.3103115303810522
42710001-42715000 1.4312452279870458
42715001-42720000 1.1341019304650923
42720001-42725000 1.3160425150899127
42725001-42730000 2.6049315757437794
42730001-42735000 2.0158232956379183
42735001-42740000 1.7370829898149305
42740001-42745000 1.2612008202939107
42745001-42750000 0.7617930385132674
42750001-42755000 0.7839773506805792
42755001-42760000 0.44492013102725264
42760001-42765000 0.3883420711797599
42765001-42770000 0.6667601802654046
42770001-42775000 0.4186610608084504
42775001-42780000 0.40045618918309206
42780001-42785000 1.252464494226104
42785001-42790000 0.5637615254679798
42790001-42795000 0.43675483427879064
42795001-42800000 1.4079342616664055
42800001-42805000 0.5538675471092858
42805001-42810000 0.2068212274246038
42810001-42815000 0.39868953393512546
42815001-42820000 0.4274618657451446
42820001-42825000 0.17344461449779192
42825001-42830000 0.41194053671821584
42830001-42835000 1.2415876179366878
42835001-42840000 0.17761271090296873
42840001-42845000 0.21564693457616468
42845001-42850000 0.6495080919620287
42850001-42855000 0.6833524003052536
42855001-42860000 1.2907083611260992
42860001-42865000 2.2042175637072727
42865001-42870000 1.2143457580640298
42870001-42875000 1.5500442739279063
42875001-42880000 1.6658237113211485
42880001-42885000 0.37385107441434673
42885001-42890000 0.2104274643920306
42890001-42895000 0.5006533979234331
42895001-42900000 0.8487230511555917
42900001-42905000 0.31101954081152855
42905001-42910000 0.49613659738785626
42910001-42915000 1.0231363580855262
42915001-42920000 0.622738715184356
42920001-42925000 1.8435460590687638
42925001-42930000 1.6507429391670005
42930001-42935000 0.26191718182910206
42935001-42940000 0.27796306568911505
42940001-42945000 0.2700486566070608
42945001-42950000 1.1641051907166386
42950001-42955000 0.9469653969049682
42955001-42960000 0.1571885559686147
42960001-42965000 0.4705760127122373
42965001-42970000 0.3561294943261276
42970001-42975000 0.14978329902918253
42975001-42980000 0.7540039389477197
42980001-42985000 0.3453881440871521
42985001-42990000 0.1938217223153623
42990001-42995000 0.6411917496668714
42995001-43000000 0.35212993440197266
43000001-43005000 0.2756634335039356
43005001-43010000 0.7168637905356677
43010001-43015000 0.28277628251931164
43015001-43020000 0.2676071033620792
43020001-43025000 0.376890211838904
43025001-43030000 1.4467890302530453
43030001-43035000 1.8799233988439614
43035001-43040000 0.873078640230048
43040001-43045000 0.4818639423049848
43045001-43050000 0.3685418660992489
43050001-43055000 1.914769831769518
43055001-43060000 0.7814237917173077
43060001-43065000 0.6261715440614979
43065001-43070000 1.487167640932945
43070001-43075000 1.3291176847795951
43075001-43080000 1.4897333835202093
43080001-43085000 1.0375714868313866
43085001-43090000 0.5216211124877042
43090001-43095000 0.48190918303804314
43095001-43100000 0.9203871077855525
43100001-43105000 1.7170463888974
43105001-43110000 1.3444968705103881
43110001-43115000 1.4244328339612284
43115001-43120000 0.8762318735926331
43120001-43125000 0.5734981468583914
43125001-43130000 0.30324301722526553
43130001-43135000 0.3181253190233869
43135001-43140000 0.49999238551810915
43140001-43145000 0.42238142056662314
43145001-43150000 0.3486275150840718
43150001-43155000 0.5041584573579806
43155001-43160000 0.41329643164569874
43160001-43165000 0.3673492497239213
43165001-43170000 0.5449170271819382
43170001-43175000 0.8839026522476512
43175001-43180000 1.8689111297663445
43180001-43185000 1.3780835811992238
43185001-43190000 1.07948244728721
43190001-43195000 0.8987121055749537
43195001-43200000 6.191165029494177
43200001-43205000 5.360808220814552
43205001-43210000 0.35813759232079057
43210001-43215000 0.25307825703067377
43215001-43220000 1.5035759216170808
43220001-43225000 1.5096006718856736
43225001-43230000 0.2779630447523531
43230001-43235000 0.7845869454594291
43235001-43240000 0.7261780560037323
43240001-43245000 0.3322863727314854
43245001-43250000 4.049756203560456
43250001-43255000 1.7974774956651736
43255001-43260000 0.1992045903208653
43260001-43265000 0.22237222209652424
43265001-43270000 0.2859481391508961
43270001-43275000 0.2346581456521473
43275001-43280000 0.30908356329333686
43280001-43285000 0.6562377528408664
43285001-43290000 0.2998751661468971
43290001-43295000 0.33379655064071745
43295001-43300000 0.41383491602559713
43300001-43305000 0.3223058099074558
43305001-43310000 0.3049632688827796
43310001-43315000 0.37077446719987167
43315001-43320000 0.7221569946976996
43320001-43325000 1.152752021623599
43325001-43330000 0.47111412387710805
43330001-43335000 0.26926818106665495
43335001-43340000 0.16242358990879754
43340001-43345000 0.10894591208939342
43345001-43350000 0.7427218827346822
43350001-43355000 0.5814124384331673
43355001-43360000 0.3422018957663573
43360001-43365000 0.4563074571991244
43365001-43370000 0.2824596082236566
43370001-43375000 0.278807380221402
43375001-43380000 0.24403794823485364
43380001-43385000 0.28465586722165603
43385001-43390000 0.3821992090320859
43390001-43395000 0.3947680830720809
43395001-43400000 0.27243235208895583
43400001-43405000 0.325835259230103
43405001-43410000 0.38552138161881666
43410001-43415000 0.4455620985742106
43415001-43420000 1.7644948574616142
43420001-43425000 1.4934198314203908
43425001-43430000 0.7960646864756582
43430001-43435000 0.5617465830502331
43435001-43440000 1.7684339588204814
43440001-43445000 1.0314779194385044
43445001-43450000 0.498295801579027
43450001-43455000 0.4621029214549706
43455001-43460000 0.39591720875230013
43460001-43465000 1.1008676537859314
43465001-43470000 0.5355117408669632
43470001-43475000 0.3671807674899208
43475001-43480000 0.2564394615141143
43480001-43485000 0.3524118032290445
43485001-43490000 1.8786292159394207
43490001-43495000 0.5422390452885989
43495001-43500000 0.3438917897560685
43500001-43505000 0.2827398410271002
43505001-43510000 0.8424498103649775
43510001-43515000 1.1649301768618314
43515001-43520000 0.2944377029382651
43520001-43525000 0.5522374079897642
43525001-43530000 1.3216639909665255
43530001-43535000 0.7590141391993148
43535001-43540000 0.6007745721304245
43540001-43545000 0.5796346752681018
43545001-43550000 0.4957351674237104
43550001-43555000 0.4690808943849432
43555001-43560000 0.49049744718260513
43560001-43565000 0.300497472267871
43565001-43570000 0.22054938158251366
43570001-43575000 0.23651825236620955
43575001-43580000 0.31975961464422326
43580001-43585000 0.3061681119665381
43585001-43590000 0.2450517645642712
43590001-43595000 0.37785327545389724
43595001-43600000 0.47805338974415595
43600001-43605000 0.7541292958985685
43605001-43610000 0.5358033392484598
43610001-43615000 0.21967068049811797
43615001-43620000 0.4115346639883013
43620001-43625000 0.6427398217868502
43625001-43630000 0.37311288658114183
43630001-43635000 0.6217486941671846
43635001-43640000 0.8534693882618883
43640001-43645000 0.8490858938086261
43645001-43650000 0.48111904193945065
43650001-43655000 0.22434181537850528
43655001-43660000 0.6456142482190267
43660001-43665000 0.8828752512488897
43665001-43670000 0.2381431602858743
43670001-43675000 0.6698790177828639
43675001-43680000 1.6125131736739018
43680001-43685000 0.3818069323946456
43685001-43690000 0.3490671140373975
43690001-43695000 0.22589652727778298
43695001-43700000 0.6554113439860996
43700001-43705000 1.0558458399211996
43705001-43710000 0.10741285198459093
43710001-43715000 0.18837570504091408
43715001-43720000 0.16588280840817474
43720001-43725000 0.13708835900552313
43725001-43730000 0.1882873498660226
43730001-43735000 0.1639128035268428
43735001-43740000 0.3469756739004971
43740001-43745000 0.36062418896525306
43745001-43750000 0.24075700403600445
43750001-43755000 0.2710589849316281
43755001-43760000 0.21960881184722605
43760001-43765000 0.17149312477270695
43765001-43770000 0.23762828654989648
43770001-43775000 0.408093947216393
43775001-43780000 0.9442072834835611
43780001-43785000 2.4772596436463656
43785001-43790000 1.9489771422073323
43790001-43795000 1.9370919457730553
43795001-43800000 1.4842032617287377
43800001-43805000 2.8589657195100964
43805001-43810000 0.9520945174878208
43810001-43815000 0.32220178902563523
43815001-43820000 0.7731638389561222
43820001-43825000 2.61004702629169
43825001-43830000 0.5867006124597234
43830001-43835000 0.44672193744686445
43835001-43840000 0.41653267055128734
43840001-43845000 0.29578435606004344
43845001-43850000 0.3473208568404261
43850001-43855000 0.5771284790084554
43855001-43860000 0.42511148043410085
43860001-43865000 0.5169045828375892
43865001-43870000 0.7195242080556696
43870001-43875000 0.5590278406568641
43875001-43880000 4.237468616372582
43880001-43885000 1.50200139772683
43885001-43890000 0.4177439792635797
43890001-43895000 0.757537720593772
43895001-43900000 2.2262832252925535
43900001-43905000 1.3634217979709733
43905001-43910000 0.4172085931906181
43910001-43915000 0.8038226633146576
43915001-43920000 1.0132060057871826
43920001-43925000 0.5418172055058516
43925001-43930000 0.5958390848824198
43930001-43935000 0.7847873173847166
43935001-43940000 0.6616244011918673
43940001-43945000 0.5441668788671495
43945001-43950000 1.3097764019355447
43950001-43955000 1.84278949421594
43955001-43960000 0.7108458747606857
43960001-43965000 0.5950273508821381
43965001-43970000 0.8476845152384038
43970001-43975000 1.115754138086718
43975001-43980000 0.8883576993152715
43980001-43985000 0.40590072537827876
43985001-43990000 0.3129822611356662
43990001-43995000 2.748700474248346
43995001-44000000 0.614422049331128
44000001-44005000 0.369526725668169
44005001-44010000 0.4300769594693622
44010001-44015000 0.42323406889460324
44015001-44020000 0.917994448128733
44020001-44025000 0.5960785743362301
44025001-44030000 0.6049778597011335
44030001-44035000 0.6921247513962969
44035001-44040000 0.27517364438377884
44040001-44045000 0.8156768680524263
44045001-44050000 1.6250533181595632
44050001-44055000 0.26163460703303426
44055001-44060000 0.4236512130629649
44060001-44065000 1.3332379784089907
44065001-44070000 0.41862862342996204
44070001-44075000 0.38233360668728594
44075001-44080000 3.0902987860438267
44080001-44085000 3.866565652308906
44085001-44090000 0.7700686494705011
44090001-44095000 0.5697988492934363
44095001-44100000 0.6147249896107697
44100001-44105000 1.2582760275082798
44105001-44110000 2.6081897583359868
44110001-44115000 1.4221455074105191
44115001-44120000 1.4937408755140082
44120001-44125000 2.4460053811290163
44125001-44130000 2.284486076153892
44130001-44135000 0.9767890096159396
44135001-44140000 2.2330076315177894
44140001-44145000 9.39716758189331
44145001-44150000 0.23615831255151393
44150001-44155000 0.235151627683507
44155001-44160000 0.27479136836230567
44160001-44165000 0.2251001410473772
44165001-44170000 0.3045309480244433
44170001-44175000 0.6042046368020506
44175001-44180000 0.8466179587835074
44180001-44185000 0.6242023146815063
44185001-44190000 0.23719848790682277
44190001-44195000 0.3681522685091308
44195001-44200000 0.8161719797597182
44200001-44205000 0.49049882873088424
44205001-44210000 0.6211167303481682
44210001-44215000 0.3852225476533138
44215001-44220000 1.2695119768541403
44220001-44225000 4.2164704483979945
44225001-44230000 0.7384523904667752
44230001-44235000 0.5110825045575983
44235001-44240000 0.3628398093152757
44240001-44245000 0.5177925671002757
44245001-44250000 0.5246617617869116
44250001-44255000 0.7797827917661371
44255001-44260000 0.9675033877523319
44260001-44265000 0.49771152784534395
44265001-44270000 0.612380943376511
44270001-44275000 0.4543807145692272
44275001-44280000 0.5931209505157613
44280001-44285000 1.296971114011752
44285001-44290000 0.7214721324669827
44290001-44295000 1.1830509970937064
44295001-44300000 1.4811104142476088
44300001-44305000 0.39033405432087315
44305001-44310000 0.3624437417535704
44310001-44315000 0.48618218819539205
44315001-44320000 0.5731314513580251
44320001-44325000 0.6749896407592462
44325001-44330000 0.8136607442582449
44330001-44335000 0.7344733752216412
44335001-44340000 1.0688278092250285
44340001-44345000 1.496282880268273
44345001-44350000 0.6834546373377841
44350001-44355000 0.6348216478249104
44355001-44360000 0.6694254017924858
44360001-44365000 1.0479144300561904
44365001-44370000 0.43597659524113913
44370001-44375000 0.38731918057718295
44375001-44380000 0.6556789130954085
44380001-44385000 0.4323194305210264
44385001-44390000 0.4308998135261962
44390001-44395000 1.1972205279496588
44395001-44400000 0.4953201620658187
44400001-44405000 0.17694672736831704
44405001-44410000 0.5496511193617108
44410001-44415000 0.8295910721002884
44415001-44420000 0.5183342653020547
44420001-44425000 0.553034088363106
44425001-44430000 0.5624128374645291
44430001-44435000 0.6701584341036247
44435001-44440000 1.093889680740995
44440001-44445000 0.4547297135866737
44445001-44450000 0.34447234578472263
44450001-44455000 0.5505046198416942
44455001-44460000 1.0214052020047169
44460001-44465000 1.6821788334099665
44465001-44470000 1.3023580340076424
44470001-44475000 0.32275084157391853
44475001-44480000 0.18431071670094695
44480001-44485000 0.8645447435538552
44485001-44490000 0.9983619292707142
44490001-44495000 0.13581497573270063
44495001-44500000 0.15406582176318387
44500001-44505000 0.44824630598099113
44505001-44510000 0.7437512634296594
44510001-44515000 0.9765789078193955
44515001-44520000 0.456002508394544
44520001-44525000 0.925605399558697
44525001-44530000 0.7443053274051377
44530001-44535000 0.2112872485809689
44535001-44540000 0.40510552514373427
44540001-44545000 0.32452623192924224
44545001-44550000 0.699049101220625
44550001-44555000 1.1246067037566274
44555001-44560000 0.2520200608661884
44560001-44565000 0.3250814367871805
44565001-44570000 0.4436504781175189
44570001-44575000 0.4740333043247663
44575001-44580000 0.7060837695599821
44580001-44585000 0.33067910809960244
44585001-44590000 0.18115790102534285
44590001-44595000 0.8210031668455811
44595001-44600000 0.224127733511432
44600001-44605000 0.07390531402607958
44605001-44610000 0.5376135905213081
44610001-44615000 0.31675416022040487
44615001-44620000 0.36682601707460233
44620001-44625000 1.311567193867393
44625001-44630000 0.4658701830817198
44630001-44635000 0.48328690204059416
44635001-44640000 0.3302578507506298
44640001-44645000 0.2593550553557196
44645001-44650000 0.21170191449552672
44650001-44655000 0.22700513028827923
44655001-44660000 0.9708538480912062
44660001-44665000 0.3532913925768929
44665001-44670000 0.30240522213007087
44670001-44675000 1.0029558124300488
44675001-44680000 0.6182691813508313
44680001-44685000 0.5195449068774468
44685001-44690000 0.9283047527012245
44690001-44695000 0.5177721652251321
44695001-44700000 0.41416782114026013
44700001-44705000 0.6006488441579881
44705001-44710000 0.9977858714956219
44710001-44715000 0.6351692108872529
44715001-44720000 0.25791420727100206
44720001-44725000 0.30845034763797585
44725001-44730000 0.4098489891093239
44730001-44735000 0.32002826210832674
44735001-44740000 0.9972726382343435
44740001-44745000 1.1285664159145923
44745001-44750000 0.5047403468131841
44750001-44755000 1.4835768056324652
44755001-44760000 0.5600598400885748
44760001-44765000 0.2810245844863091
44765001-44770000 0.950060151597424
44770001-44775000 0.6373727686079775
44775001-44780000 0.30883933003864866
44780001-44785000 0.6989362997656904
44785001-44790000 0.5406383521194307
44790001-44795000 0.141229255763414
44795001-44800000 0.26064629028158304
44800001-44805000 0.5149089995027162
44805001-44810000 0.3138080773203672
44810001-44815000 0.3725802157016437
44815001-44820000 0.5239839946956102
44820001-44825000 1.0051957031020116
44825001-44830000 1.257153506743233
44830001-44835000 0.2379433647341148
44835001-44840000 0.25130782174787347
44840001-44845000 0.3208870535566307
44845001-44850000 0.13333865876755321
44850001-44855000 0.1777471687402887
44855001-44860000 0.2831527594920166
44860001-44865000 0.03457952528988543
44865001-44870000 0.08213819460818828
44870001-44875000 0.2130090232878664
44875001-44880000 0.19286635911861152
44880001-44885000 0.8929343260718502
44885001-44890000 0.15968371301090317
44890001-44895000 0.22500587005229084
44895001-44900000 0.44925984151668863
44900001-44905000 0.41856032504939905
44905001-44910000 0.8021026416984174
44910001-44915000 3.178763212085135
44915001-44920000 1.164985692868913
44920001-44925000 0.947666259691103
44925001-44930000 1.3688031128428608
44930001-44935000 0.6613340456375694
44935001-44940000 0.92949065807854
44940001-44945000 1.7398210798130338
44945001-44950000 1.452635962349987
44950001-44955000 1.0666011808972582
44955001-44960000 1.3686585005974812
44960001-44965000 1.0433329517858678
44965001-44970000 0.37802080791338344
44970001-44975000 0.33762525393389764
44975001-44980000 0.8231051069272924
44980001-44985000 1.1135030973784779
44985001-44990000 0.6632644510726164
44990001-44995000 0.5000597339438497
44995001-45000000 0.3608332077870958
45000001-45005000 0.2617655625453215
45005001-45010000 0.25432818495460435
45010001-45015000 0.7121449207038751
45015001-45020000 1.9546423145934844
45020001-45025000 0.4050360205401327
45025001-45030000 0.2076811852114358
45030001-45035000 0.35509602479899777
45035001-45040000 1.2225172176241854
45040001-45045000 2.6255342720699977
45045001-45050000 1.071306402205302
45050001-45055000 0.4054654345816415
45055001-45060000 2.2052537383921305
45060001-45065000 2.901186020419936
45065001-45070000 0.7289074199767698
45070001-45075000 1.2595991461347558
45075001-45080000 1.740936001701379
45080001-45085000 1.0090150428909725
45085001-45090000 0.5218112235188226
45090001-45095000 0.7930540622704495
45095001-45100000 1.1156007292983374
45100001-45105000 1.1816778605447584
45105001-45110000 1.460001347254212
45110001-45115000 0.888044938528038
45115001-45120000 1.58942771386506
45120001-45125000 1.8977323989894594
45125001-45130000 2.3216645791408848
45130001-45135000 4.487501743915145
45135001-45140000 2.0474176758488944
45140001-45145000 1.4889606644435238
45145001-45150000 6.628997036843728
45150001-45155000 9.044912924377781
45155001-45160000 1.0148601050340589
45160001-45165000 2.8755826611256503
45165001-45170000 5.792205244925607
45170001-45175000 3.4602579685038677
45175001-45180000 2.331903459378607
45180001-45185000 1.0426984259091008
45185001-45190000 1.192892678378482
45190001-45195000 2.7741675801225125
45195001-45200000 1.2772760876476443
45200001-45205000 0.652407105020675
45205001-45210000 0.992505875851278
45210001-45215000 3.1516412374222513
45215001-45220000 2.6010346563008993
45220001-45225000 2.525151203235512
45225001-45230000 1.2824396596015564
45230001-45235000 0.4760641675463971
45235001-45240000 0.32948761503731067
45240001-45245000 0.4286969506664373
45245001-45250000 0.8671959087082277
45250001-45255000 2.3623426621475665
45255001-45260000 1.1710636167991524
45260001-45265000 0.8507363746733599
45265001-45270000 0.5466670688634299
45270001-45275000 0.3845377392480598
45275001-45280000 0.45772834957215924
45280001-45285000 0.9888696331420914
45285001-45290000 0.9662283499834722
45290001-45295000 0.4592621162881967
45295001-45300000 0.5753977913218513
45300001-45305000 3.2552383248531833
45305001-45310000 1.0299641907878176
45310001-45315000 0.44137495327067183
45315001-45320000 0.6223534343864632
45320001-45325000 1.1803213938614991
45325001-45330000 0.902812654235169
45330001-45335000 0.3924005465722419
45335001-45340000 0.3258305535485013
45340001-45345000 0.45942019845596554
45345001-45350000 0.36052579894983044
45350001-45355000 0.306084593045167
45355001-45360000 0.5041314209403758
45360001-45365000 0.3014820763942222
45365001-45370000 0.4035992319207699
45370001-45375000 1.8904156840244601
45375001-45380000 1.635051558425389
45380001-45385000 0.4968336954876831
45385001-45390000 0.2763375988932187
45390001-45395000 1.4345380879706788
45395001-45400000 3.877635283180511
45400001-45405000 0.6538320185906791
45405001-45410000 0.6543128649184581
45410001-45415000 1.5271063357476298
45415001-45420000 0.9077721493642343
45420001-45425000 0.867167904546109
45425001-45430000 1.4632858946411724
45430001-45435000 0.450551156844222
45435001-45440000 0.9332945822247533
45440001-45445000 1.8773371825517384
45445001-45450000 0.41379838889554105
45450001-45455000 0.4022231136756147
45455001-45460000 0.420474515726051
45460001-45465000 0.324655556424716
45465001-45470000 0.627701767237447
45470001-45475000 2.3850918241268273
45475001-45480000 0.5869350925026526
45480001-45485000 0.34946943476573283
45485001-45490000 1.4402598164462441
45490001-45495000 0.8153541583035241
45495001-45500000 0.15829175645597385
45500001-45505000 0.598769284646859
45505001-45510000 1.82522902343839
45510001-45515000 0.96489701479379
45515001-45520000 0.4682218551033411
45520001-45525000 0.2513371479928592
45525001-45530000 0.21027534889716826
45530001-45535000 0.28547463592297795
45535001-45540000 0.40395909266060065
45540001-45545000 0.4079055500195402
45545001-45550000 0.6670556895373192
45550001-45555000 0.5599483972564411
45555001-45560000 0.44634073155006376
45560001-45565000 0.4437751750001228
45565001-45570000 0.47122239540865185
45570001-45575000 1.5231438130203088
45575001-45580000 2.2294265426878765
45580001-45585000 0.805389986988009
45585001-45590000 0.5630850199758953
45590001-45595000 0.6920226120449764
45595001-45600000 2.810333272327599
45600001-45605000 3.019711950692166
45605001-45610000 1.5085312622957714
45610001-45615000 2.5861123690021763
45615001-45620000 1.7624171819480714
45620001-45625000 0.6370619948954163
45625001-45630000 0.6614448604640887
45630001-45635000 0.959167974022646
45635001-45640000 1.9196830967292602
45640001-45645000 2.3680136466349677
45645001-45650000 0.6593279233113952
45650001-45655000 0.7289328243639084
45655001-45660000 1.1173121115276654
45660001-45665000 0.3464513946910098
45665001-45670000 0.35813263627571246
45670001-45675000 0.9567507840520898
45675001-45680000 1.8508387508680344
45680001-45685000 0.6676549120131657
45685001-45690000 0.44446467790686933
45690001-45695000 0.40063832129006816
45695001-45700000 0.26240096101540994
45700001-45705000 0.676583831116397
45705001-45710000 0.35879155412984853
45710001-45715000 0.16732839596754093
45715001-45720000 0.5856500426202371
45720001-45725000 1.1163758608396874
45725001-45730000 0.9223049544357056
45730001-45735000 1.140228730158185
45735001-45740000 0.7255886893979481
45740001-45745000 1.140140081059298
45745001-45750000 0.7062673714581144
45750001-45755000 0.1380479753532031
45755001-45760000 0.1328247968383984
45760001-45765000 0.294166678040753
45765001-45770000 0.3724979609246779
45770001-45775000 0.8127840475381427
45775001-45780000 0.999805131371953
45780001-45785000 0.637777106564703
45785001-45790000 0.5706410463670204
45790001-45795000 0.6414558466386597
45795001-45800000 1.8894165198580652
45800001-45805000 2.194588129057727
45805001-45810000 1.6884076385319948
45810001-45815000 1.5082192829389467
45815001-45820000 5.203926939877063
45820001-45825000 9.855121527980366
45825001-45830000 1.6682715221760591
45830001-45835000 1.7508875119363492
45835001-45840000 5.843745726747298
45840001-45845000 2.8291439652621526
45845001-45850000 1.0710420972963557
45850001-45855000 2.1198844448485468
45855001-45860000 0.8538858398585141
45860001-45865000 0.17506312926072048
45865001-45870000 0.21135122741937787
45870001-45875000 0.7321604700448792
45875001-45880000 0.2532570386825395
45880001-45885000 0.211059446791072
45885001-45890000 0.2987709830638965
45890001-45895000 0.39753981704117847
45895001-45900000 0.5460972005114277
45900001-45905000 0.5253149351262009
45905001-45910000 1.700679958254976
45910001-45915000 1.349094095268066
45915001-45920000 0.3839962796289256
45920001-45925000 0.6241101382635692
45925001-45930000 1.146325049016894
45930001-45935000 0.7803391828398397
45935001-45940000 0.30852582570164794
45940001-45945000 0.23940672680064698
45945001-45950000 0.9861795552631436
45950001-45955000 2.140315755530805
45955001-45960000 0.8834054341942912
45960001-45965000 1.1990812100681199
45965001-45970000 1.0031563515554431
45970001-45975000 0.4974773067901973
45975001-45980000 0.7118259689539418
45980001-45985000 0.9818491335403042
45985001-45990000 0.30172714953932184
45990001-45995000 0.47415838929226345
45995001-46000000 0.5232104269686382
46000001-46005000 0.7761396381719395
46005001-46010000 1.1722762976674979
46010001-46015000 0.39280293869192434
46015001-46020000 0.7166435407000326
46020001-46025000 0.6744567839281965
46025001-46030000 0.3586706914783173
46030001-46035000 1.0953196595033914
46035001-46040000 2.3952430486337692
46040001-46045000 0.5290129074313867
46045001-46050000 0.5686623507777808
46050001-46055000 1.3270670666068598
46055001-46060000 0.7035565366264656
46060001-46065000 0.4726580445431008
46065001-46070000 0.6996089510846307
46070001-46075000 0.4230355276027272
46075001-46080000 0.28337080502506573
46080001-46085000 0.34705967621060935
46085001-46090000 0.6170674758991083
46090001-46095000 1.0752504137322982
46095001-46100000 1.3609535103512251
46100001-46105000 0.809370993036413
46105001-46110000 0.5885094360182743
46110001-46115000 0.2695990079651451
46115001-46120000 0.2059122288054465
46120001-46125000 0.9919387063070002
46125001-46130000 0.4273615539235029
46130001-46135000 0.20062489891044252
46135001-46140000 0.48373913970786775
46140001-46145000 1.176217207560361
46145001-46150000 0.3436165733526647
46150001-46155000 0.4429200268192621
46155001-46160000 0.8396954170405497
46160001-46165000 0.6290116242254773
46165001-46170000 1.0201240477721494
46170001-46175000 2.644617414953002
46175001-46180000 2.024736406443558
46180001-46185000 0.4454180229492609
46185001-46190000 0.6198480000139174
46190001-46195000 1.098741980712125
46195001-46200000 0.14449119866858845
46200001-46205000 0.16531505397556345
46205001-46210000 0.20999053148103303
46210001-46215000 0.33632541630562623
46215001-46220000 0.3442104774222623
46220001-46225000 0.083525907893405
46225001-46230000 0.0743611302612999
46230001-46235000 0.1332667081869241
46235001-46240000 0.20104649228816937
46240001-46245000 0.8364591199115967
46245001-46250000 0.42254004016726293
46250001-46255000 0.2625480966200678
46255001-46260000 0.6695016597553932
46260001-46265000 0.4129878306456056
46265001-46270000 0.261519190578902
46270001-46275000 2.504010246308076
46275001-46280000 1.5906556264063336
46280001-46285000 0.46294363065854505
46285001-46290000 0.9952215093510028
46290001-46295000 1.3999293267904958
46295001-46300000 0.4847523101856537
46300001-46305000 0.3956737383293603
46305001-46310000 0.6897772204219405
46310001-46315000 1.5241695598213623
46315001-46320000 0.6845413965171248
46320001-46325000 0.44168117244238697
46325001-46330000 0.37954634133156845
46330001-46335000 0.6502884194688267
46335001-46340000 2.7065481334002177
46340001-46345000 1.2218916197568477
46345001-46350000 1.1117858408438874
46350001-46355000 0.7909940198443405
46355001-46360000 0.6503292857715207
46360001-46365000 0.6810314147616554
46365001-46370000 0.3255301295183653
46370001-46375000 0.6615067551455802
46375001-46380000 0.6076762335450083
46380001-46385000 0.32846755213614465
46385001-46390000 0.5917703651578696
46390001-46395000 0.2180070450324288
46395001-46400000 0.3787482780355747
46400001-46405000 0.8154782254768228
46405001-46410000 0.6367976915918901
46410001-46415000 1.8653802303851295
46415001-46420000 0.7345565357905741
46420001-46425000 0.413500990145974
46425001-46430000 0.45598605104510986
46430001-46435000 0.5197814173684577
46435001-46440000 0.6261259009633879
46440001-46445000 0.5262898704079533
46445001-46450000 0.7429354788090706
46450001-46455000 0.8901613018392893
46455001-46460000 0.5358084340207766
46460001-46465000 1.59764834330906
46465001-46470000 2.3385367803706725
46470001-46475000 0.5445167232344302
46475001-46480000 0.7995766365208083
46480001-46485000 3.3571900691308074
46485001-46490000 1.8599259090243905
46490001-46495000 1.0073321911466069
46495001-46500000 0.7581665960794037
46500001-46505000 1.0490779316651035
46505001-46510000 2.525578327036168
46510001-46515000 1.1825661702121824
46515001-46520000 0.4680852675505951
46520001-46525000 1.3106199727525647
46525001-46530000 1.409056149537766
46530001-46535000 0.2862706195501294
46535001-46540000 0.30598721749206953
46540001-46545000 0.4091679483255052
46545001-46550000 1.0210769797326584
46550001-46555000 0.5318245454015598
46555001-46560000 0.6350385690727773
46560001-46565000 1.483911831418094
46565001-46570000 1.0708001762565786
46570001-46575000 0.94772702239469
46575001-46580000 0.9595784254157398
46580001-46585000 0.8534472005264461
46585001-46590000 1.3140030854009503
46590001-46595000 4.977595465246762
46595001-46600000 1.1550801568897997
46600001-46605000 1.180366797339992
46605001-46610000 0.5572013091962559
46610001-46615000 0.5883567093685552
46615001-46620000 0.6188044037219737
46620001-46625000 0.3895266210265117
46625001-46630000 0.9981451778535348
46630001-46635000 1.1473545817716646
46635001-46640000 1.2182154628199502
46640001-46645000 1.1977554919631423
46645001-46650000 1.2072212024763802
46650001-46655000 2.122212611791078
46655001-46660000 5.214361677831983
46660001-46665000 1.4791732279582794
46665001-46670000 0.381229603733937
46670001-46675000 0.5143438478924778
46675001-46680000 0.810173069600824
46680001-46685000 0.8063309110491301
46685001-46690000 2.959178589781712
46690001-46695000 0.893560663850044
46695001-46700000 1.232807484164947
46700001-46705000 2.808219831973101
46705001-46710000 1.6512205932102262
46710001-46715000 2.830399271466176
46715001-46720000 3.0085827087738535
46720001-46725000 1.8536600008999171
46725001-46730000 1.2460144456312796
46730001-46735000 1.1067831264435302
46735001-46740000 1.918381847962482
46740001-46745000 1.545899090169882
46745001-46750000 1.5554507046468546
46750001-46755000 2.8955532596037328
46755001-46760000 0.9320118574545536
46760001-46765000 0.4467472597559224
46765001-46770000 0.2881237225064358
46770001-46775000 0.2898887809598398
46775001-46780000 1.0279738198225414
46780001-46785000 1.3820674959230712
46785001-46790000 0.2761935161797048
46790001-46795000 0.18230294680935774
46795001-46800000 0.3410002401397097
46800001-46805000 0.3108348286813349
46805001-46810000 0.06924872818362471
46810001-46815000 0.00964068600318212
46815001-46820000 7.654116923109697e-05
46820001-46825000 0.008827122259900266
46825001-46830000 0.1016550878075936
46830001-46835000 0.06276287436854652
46835001-46840000 0.07430925475193095
46840001-46845000 0.1708253459836319
46845001-46850000 0.2435771639793229
46850001-46855000 0.6415801896363478
46855001-46860000 2.8424326549900707
46860001-46865000 0.3568550631750579
46865001-46870000 0.14896185625378844
46870001-46875000 0.11323281046228795
46875001-46880000 0.12521689251955528
46880001-46885000 0.7420508707394561
46885001-46890000 1.2598518049499066
46890001-46895000 0.7230355406514762
46895001-46900000 1.5115299085448284
46900001-46905000 0.919449958432367
46905001-46910000 0.9712593668480686
46910001-46915000 2.3550118026411537
46915001-46920000 0.7907856828576905
46920001-46925000 0.46039107146825503
46925001-46930000 1.3541738979566642
46930001-46935000 1.6344754626569022
46935001-46940000 0.6799189115950063
46940001-46945000 0.7621179069417137
46945001-46950000 0.9792266564290771
46950001-46955000 1.0311423295402111
46955001-46960000 0.4273383205099077
46960001-46965000 0.3610789571282333
46965001-46970000 0.5465542712543516
46970001-46975000 0.5489139621442826
46975001-46980000 1.4973208833490002
46980001-46985000 0.9450409627635883
46985001-46990000 0.32641634931712177
46990001-46995000 0.28733013060645524
46995001-47000000 0.22515561292491287
47000001-47005000 0.19628095121924982
47005001-47010000 0.2958358999558894
47010001-47015000 0.348412179348075
47015001-47020000 0.27516217041369256
47020001-47025000 0.3483105337266756
47025001-47030000 0.43814597988734605
47030001-47035000 0.6593343410664009
47035001-47040000 0.44718576968437496
47040001-47045000 0.43805620658087296
47045001-47050000 1.1965493817873858
47050001-47055000 0.736702613033047
47055001-47060000 0.5992755927005662
47060001-47065000 0.9404969125954509
47065001-47070000 1.2021250213968133
47070001-47075000 0.44098800960755824
47075001-47080000 0.19843859124848398
47080001-47085000 0.16728394773811558
47085001-47090000 0.17904578626351517
47090001-47095000 0.7362240101113245
47095001-47100000 0.9890846660797107
47100001-47105000 0.6532707031600058
47105001-47110000 1.2544021814240323
47110001-47115000 0.5750013464082412
47115001-47120000 0.45353424373586565
47120001-47125000 1.4683567825076995
47125001-47130000 1.6118821257233498
47130001-47135000 0.5924095768519344
47135001-47140000 0.3171399924957765
47140001-47145000 0.7556637443150089
47145001-47150000 1.5298355509349857
47150001-47155000 0.5955779922660779
47155001-47160000 0.4129972109125705
47160001-47165000 0.42792938765432365
47165001-47170000 0.8003107293562235
47170001-47175000 0.5704822780101045
47175001-47180000 1.0735002161225702
47180001-47185000 0.9075387313640586
47185001-47190000 0.3275124297227315
47190001-47195000 0.3272697641833228
47195001-47200000 0.5907709822840642
47200001-47205000 0.699475974190345
47205001-47210000 0.40691636224348693
47210001-47215000 0.3595142358565008
47215001-47220000 0.487078520928569
47220001-47225000 1.8457936813370728
47225001-47230000 1.2333571412379698
47230001-47235000 0.4032582131940795
47235001-47240000 0.3744939405707959
47240001-47245000 1.5604446902268003
47245001-47250000 0.593889132933633
47250001-47255000 0.5865811318139292
47255001-47260000 0.7674150422007187
47260001-47265000 0.31974107501702104
47265001-47270000 0.4044194145742784
47270001-47275000 0.6836998511809327
47275001-47280000 0.7231965951209252
47280001-47285000 0.7944484506076726
47285001-47290000 0.3253167788816512
47290001-47295000 0.3384182846880777
47295001-47300000 1.6263367561518298
47300001-47305000 0.8451773045967592
47305001-47310000 1.1312350226291013
47310001-47315000 1.8347666571582273
47315001-47320000 0.4078872610784489
47320001-47325000 0.4027271122902968
47325001-47330000 0.43380310456035254
47330001-47335000 0.5966739353526838
47335001-47340000 1.0972347799133135
47340001-47345000 1.2936404103761403
47345001-47350000 1.2781955870232302
47350001-47355000 1.1181556620466764
47355001-47360000 2.1262975461641807
47360001-47365000 1.4132317802801624
47365001-47370000 0.35039228559474805
47370001-47375000 0.23508138310452242
47375001-47380000 0.2801080016196889
47380001-47385000 0.39777831504045236
47385001-47390000 0.7174472455111504
47390001-47395000 0.5193477351208426
47395001-47400000 0.6861048355319885
47400001-47405000 0.6777411912648627
47405001-47410000 0.44803006364591047
47410001-47415000 0.5843564283275969
47415001-47420000 0.462674758959789
47420001-47425000 0.23022473686226128
47425001-47430000 0.17545480901408464
47430001-47435000 0.3381557840322467
47435001-47440000 1.2449114071283793
47440001-47445000 0.6606953672746497
47445001-47450000 0.5232357820141397
47450001-47455000 1.4645744669567107
47455001-47460000 1.6176070129337325
47460001-47465000 0.24875476134239707
47465001-47470000 0.1736876173658846
47470001-47475000 0.34973851556545243
47475001-47480000 1.75984894172046
47480001-47485000 1.142938020642862
47485001-47490000 0.7326865398244785
47490001-47495000 0.9037148307607937
47495001-47500000 0.6215189480207745
47500001-47505000 0.5724562617504837
47505001-47510000 0.782117563091492
47510001-47515000 0.7309574489069985
47515001-47520000 0.904429058227389
47520001-47525000 0.9256332518779505
47525001-47530000 1.2421989423581392
47530001-47535000 1.4507490429804322
47535001-47540000 0.5607481848982785
47540001-47545000 0.549336061824741
47545001-47550000 0.6583732619366963
47550001-47555000 0.361527715482907
47555001-47560000 0.5031208302779184
47560001-47565000 0.6182007082507991
47565001-47570000 0.8114885244118022
47570001-47575000 0.7859077102932565
47575001-47580000 0.6706109012382049
47580001-47585000 2.3008898558035216
47585001-47590000 3.1379009211006057
47590001-47595000 1.3428543072240207
47595001-47600000 0.6317701814823524
47600001-47605000 0.7071055771027969
47605001-47610000 1.5349946912532888
47610001-47615000 0.8942485451809644
47615001-47620000 1.0312928664701244
47620001-47625000 0.461043038435062
47625001-47630000 0.17579465005143596
47630001-47635000 0.32669782641391065
47635001-47640000 1.2631431008670075
47640001-47645000 0.8178434242119346
47645001-47650000 1.1480350123104996
47650001-47655000 1.097036247394745
47655001-47660000 0.30729615246404635
47660001-47665000 0.3433802315654525
47665001-47670000 0.9500361006697124
47670001-47675000 1.2050252559073267
47675001-47680000 0.6592503923086811
47680001-47685000 0.3831365414772144
47685001-47690000 0.4467841925011263
47690001-47695000 0.7061241530173681
47695001-47700000 0.6461713440074859
47700001-47705000 0.5065508452434085
47705001-47710000 0.16714066186814427
47710001-47715000 0.5726913284591433
47715001-47720000 0.8427077816230634
47720001-47725000 0.17554298451951653
47725001-47730000 0.9527340387417488
47730001-47735000 0.7552940352347373
47735001-47740000 0.2548595857544574
47740001-47745000 0.3830463029377104
47745001-47750000 0.5885817089026184
47750001-47755000 0.5096469388202868
47755001-47760000 0.36996673664913055
47760001-47765000 0.293082246625028
47765001-47770000 0.25124137914747074
47770001-47775000 0.9165434132599893
47775001-47780000 0.6207817243183328
47780001-47785000 0.3780065078040808
47785001-47790000 0.6336484524256518
47790001-47795000 0.6448980194667308
47795001-47800000 0.8817437829848017
47800001-47805000 1.037257064137057
47805001-47810000 1.189601948991932
47810001-47815000 1.1126767803684812
47815001-47820000 1.0426152808503615
47820001-47825000 1.3924557036316838
47825001-47830000 1.102645647545997
47830001-47835000 0.8303699100062326
47835001-47840000 0.5239958507813691
47840001-47845000 0.3466847709692309
47845001-47850000 0.3319404803833936
47850001-47855000 0.4567101033326311
47855001-47860000 0.977846220195845
47860001-47865000 0.4765320284963608
47865001-47870000 0.48735470855868007
47870001-47875000 0.3651106304003298
47875001-47880000 0.22239950750737153
47880001-47885000 0.40535599531815275
47885001-47890000 1.0638426613309842
47890001-47895000 1.403792590549511
47895001-47900000 1.089583103280967
47900001-47905000 1.0097342605739144
47905001-47910000 1.1664064110112267
47910001-47915000 0.5253760028367954
47915001-47920000 0.538892451123326
47920001-47925000 0.6997965366873347
47925001-47930000 0.3713667583566257
47930001-47935000 0.36249367204601174
47935001-47940000 0.45445676534524665
47940001-47945000 1.331100146234985
47945001-47950000 1.22580778374488
47950001-47955000 0.7399984769681851
47955001-47960000 0.7208065069740324
47960001-47965000 0.41235721279700566
47965001-47970000 0.34625635389744436
47970001-47975000 0.4672577331046135
47975001-47980000 0.36685564781494756
47980001-47985000 0.541405693365602
47985001-47990000 1.097186722448933
47990001-47995000 0.5359835169218918
47995001-48000000 0.5381253598410612
48000001-48005000 0.37854381415263844
48005001-48010000 0.5088503340056418
48010001-48015000 0.5324237978952744
48015001-48020000 0.401252769312947
48020001-48025000 0.672939300487683
48025001-48030000 0.5725814960616037
48030001-48035000 0.22460290507895703
48035001-48040000 0.5573426804657293
48040001-48045000 0.9460714330122216
48045001-48050000 0.4836799534334636
48050001-48055000 0.47732365743042354
48055001-48060000 1.7225725134251246
48060001-48065000 1.9714289818741504
48065001-48070000 0.35741633285450025
48070001-48075000 0.3991020589936277
48075001-48080000 0.3987882483150449
48080001-48085000 0.6594196020668074
48085001-48090000 0.7459634925856258
48090001-48095000 0.4529849619244874
48095001-48100000 1.2010567829055017
48100001-48105000 1.6522885061440475
48105001-48110000 0.37696709213769425
48110001-48115000 0.645296817574886
48115001-48120000 0.7700020496563137
48120001-48125000 0.454927224199442
48125001-48130000 1.2960042000472503
48130001-48135000 1.6219211047974968
48135001-48140000 0.38523343802947135
48140001-48145000 0.3893473004943179
48145001-48150000 0.5639574580995812
48150001-48155000 0.35156029135870676
48155001-48160000 0.510480469537423
48160001-48165000 0.9216348210430564
48165001-48170000 1.087879708327798
48170001-48175000 2.678934196514614
48175001-48180000 1.2826953596891826
48180001-48185000 0.6945725808343354
48185001-48190000 0.664342353319984
48190001-48195000 1.3897012870466363
48195001-48200000 1.4847551163022603
48200001-48205000 0.5826231485112944
48205001-48210000 0.9116178147567121
48210001-48215000 0.9340728722960572
48215001-48220000 0.47274413711494456
48220001-48225000 0.5699671711246681
48225001-48230000 0.6294789167241943
48230001-48235000 1.1202638285135766
48235001-48240000 1.5314372747855909
48240001-48245000 0.7706563928403839
48245001-48250000 0.4466961976062012
48250001-48255000 0.3881950573187455
48255001-48260000 0.4311627354763612
48260001-48265000 0.3171352872028271
48265001-48270000 0.386502225643169
48270001-48275000 0.44902357056305175
48275001-48280000 0.29241001825813046
48280001-48285000 0.29161255344198683
48285001-48290000 0.35318781100964947
48290001-48295000 0.47744028124879645
48295001-48300000 0.3585728928281939
48300001-48305000 0.6018285282777575
48305001-48310000 1.2379604006881137
48310001-48315000 0.5481452701080599
48315001-48320000 0.5286787103153117
48320001-48325000 0.45258126956085215
48325001-48330000 0.6493653531426778
48330001-48335000 1.5496278738899396
48335001-48340000 0.7226359455256861
48340001-48345000 0.6566968699886421
48345001-48350000 1.681248111692623
48350001-48355000 1.1964756202139457
48355001-48360000 0.6352440445183887
48360001-48365000 0.8260087505186702
48365001-48370000 0.9067883600113156
48370001-48375000 0.698435848772211
48375001-48380000 1.273529148137093
48380001-48385000 1.194789436003165
48385001-48390000 0.8252836593518518
48390001-48395000 1.2469378957734134
48395001-48400000 1.2775442255748903
48400001-48405000 1.1908321851092327
48405001-48410000 1.6436010617497194
48410001-48415000 2.5738970671431627
48415001-48420000 1.4614573796128403
48420001-48425000 1.1846518347746646
48425001-48430000 0.9803352820845206
48430001-48435000 1.2792793844102652
48435001-48440000 0.7280051338927042
48440001-48445000 0.2493338498837471
48445001-48450000 0.13648656518871302
48450001-48455000 0.23881943383299317
48455001-48460000 0.25106170549850965
48460001-48465000 0.0837462114177266
48465001-48470000 0.6874150408941652
48470001-48475000 1.021949293670009
48475001-48480000 0.5171907291359922
48480001-48485000 1.0018352167300524
48485001-48490000 1.0592374936168711
48490001-48495000 1.074546444114191
48495001-48500000 0.2684949495698348
48500001-48505000 0.3156318056066077
48505001-48510000 1.3241473018837004
48510001-48515000 0.8220891563936019
48515001-48520000 0.43259738218075483
48520001-48525000 0.2926754488843758
48525001-48530000 0.7568259372252784
48530001-48535000 1.5774236924852632
48535001-48540000 0.3871534571810618
48540001-48545000 0.3105244068966504
48545001-48550000 1.26002533303144
48550001-48555000 1.0607605080037894
48555001-48560000 0.4360598899640231
48560001-48565000 0.349209471888521
48565001-48570000 0.36924213501628006
48570001-48575000 0.6049838301737241
48575001-48580000 0.7006574150905902
48580001-48585000 0.46284390948198184
48585001-48590000 0.34376933743718535
48590001-48595000 0.7382831944108367
48595001-48600000 0.7978400400505549
48600001-48605000 0.3822817344296317
48605001-48610000 0.5536920997193336
48610001-48615000 0.4362987109776272
48615001-48620000 0.3409026164667477
48620001-48625000 0.7890427766061081
48625001-48630000 1.4284022997583485
48630001-48635000 0.4166970962268936
48635001-48640000 0.4227114218724166
48640001-48645000 0.5323221970236155
48645001-48650000 0.15060746163793373
48650001-48655000 0.26183690305063106
48655001-48660000 1.3023488316843073
48660001-48665000 0.2751521873041824
48665001-48670000 0.28055385955800055
48670001-48675000 0.3963032307979266
48675001-48680000 0.5950631625946675
48680001-48685000 1.0018908042949584
48685001-48690000 0.3724882866864475
48690001-48695000 0.32232900366401546
48695001-48700000 0.18283605115622534
48700001-48705000 0.24129531748287103
48705001-48710000 0.40068292723112764
48710001-48715000 0.3386325022140897
48715001-48720000 1.1645923526932707
48720001-48725000 1.740575656943018
48725001-48730000 0.4797541114910704
48730001-48735000 0.2185269626156178
48735001-48740000 0.2391565830778012
48740001-48745000 0.3034817289377739
48745001-48750000 0.32135886320642815
48750001-48755000 0.9601984567107322
48755001-48760000 0.5954229886248502
48760001-48765000 0.8610046508845283
48765001-48770000 3.0801247053145495
48770001-48775000 0.47373368930279575
48775001-48780000 0.469766030112474
48780001-48785000 0.36894669112576267
48785001-48790000 0.6705788644430347
48790001-48795000 0.43326388687441725
48795001-48800000 0.29503518766067055
48800001-48805000 1.1225551001408423
48805001-48810000 0.37094347971676356
48810001-48815000 0.2968874719133475
48815001-48820000 0.49615844154375066
48820001-48825000 0.45691229968888847
48825001-48830000 0.4760759116668459
48830001-48835000 0.6468718487746963
48835001-48840000 0.542073446133202
48840001-48845000 1.0074826535556272
48845001-48850000 0.7211847550576406
48850001-48855000 0.35083675952837684
48855001-48860000 0.4672062647358762
48860001-48865000 0.49789326762074526
48865001-48870000 0.8245542802386919
48870001-48875000 0.41593475401257735
48875001-48880000 0.46493768355825454
48880001-48885000 0.8585024791345186
48885001-48890000 0.24041141413902378
48890001-48895000 0.17725090377374872
48895001-48900000 0.2619841428537127
48900001-48905000 0.9250274279159664
48905001-48910000 0.44146377896234007
48910001-48915000 0.40887062368372296
48915001-48920000 0.2913416594528832
48920001-48925000 0.3791859900218711
48925001-48930000 0.7770386492856329
48930001-48935000 0.8464949697031044
48935001-48940000 0.7143901630848785
48940001-48945000 0.8700238386601306
48945001-48950000 0.6189631139818951
48950001-48955000 0.18600756365407953
48955001-48960000 0.2127322412471494
48960001-48965000 0.5749217068106606
48965001-48970000 1.384802703450696
48970001-48975000 0.8255207857437897
48975001-48980000 0.6567161663525123
48980001-48985000 0.46688582329438055
48985001-48990000 0.4284161747183852
48990001-48995000 0.6847887873696687
48995001-49000000 0.681149730440198
49000001-49005000 1.1559748012814095
49005001-49010000 0.9672626173471646
49010001-49015000 0.5506812759360485
49015001-49020000 1.8756525764030267
49020001-49025000 0.6288805029330572
49025001-49030000 0.451159063905597
49030001-49035000 0.4564696652143162
49035001-49040000 0.3104715010811249
49040001-49045000 0.4427010027523785
49045001-49050000 0.46973382778915995
49050001-49055000 0.5759557628288523
49055001-49060000 0.4270676986573722
49060001-49065000 0.28680266177535046
49065001-49070000 0.5557073401244014
49070001-49075000 0.44512853081221443
49075001-49080000 0.4056587910934778
49080001-49085000 1.3990350236555218
49085001-49090000 0.36410947664027493
49090001-49095000 0.23034803032018086
49095001-49100000 0.258411979736742
49100001-49105000 0.3271889051747022
49105001-49110000 0.3596572001973948
49110001-49115000 0.939408187383908
49115001-49120000 0.7508594832556303
49120001-49125000 0.45974373925255846
49125001-49130000 0.3424022560920171
49130001-49135000 0.4831625695473878
49135001-49140000 0.8342933407057931
49140001-49145000 0.35760519197833
49145001-49150000 0.4139443514814992
49150001-49155000 0.4880539573196622
49155001-49160000 0.46439214344881635
49160001-49165000 0.4321954300271446
49165001-49170000 0.9780505734708081
49170001-49175000 0.5793554322795591
49175001-49180000 0.20569353859637496
49180001-49185000 0.1713903330841601
49185001-49190000 0.7363632336943019
49190001-49195000 0.6465657626874299
49195001-49200000 0.2709867443864844
49200001-49205000 0.5067161655491047
49205001-49210000 0.4992102826241834
49210001-49215000 0.46871017073980115
49215001-49220000 0.4504405192825971
49220001-49225000 0.3979114509204078
49225001-49230000 0.3175232315649401
49230001-49235000 1.3440775541981316
49235001-49240000 1.4543168493470036
49240001-49245000 0.20236310084900921
49245001-49250000 0.12818358375922265
49250001-49255000 0.49384831338560803
49255001-49260000 1.2968960628966273
49260001-49265000 0.36841683928550384
49265001-49270000 0.48270997079033695
49270001-49275000 0.23847561141486542
49275001-49280000 0.054245920027035426
49280001-49285000 0.22112966180868962
49285001-49290000 0.3733994999704927
49290001-49295000 0.1612166020223066
49295001-49300000 0.44099360866441983
49300001-49305000 0.9500542804161483
49305001-49310000 0.5422524701741646
49310001-49315000 0.3798059416045245
49315001-49320000 0.9307315269440911
49320001-49325000 2.0005875683390673
49325001-49330000 0.5314344576498736
49330001-49335000 0.661311296378988
49335001-49340000 0.9433291526231736
49340001-49345000 0.49309370359587434
49345001-49350000 1.1873965581032861
49350001-49355000 1.0042427567503418
49355001-49360000 0.9092539367444163
49360001-49365000 1.2311106377904386
49365001-49370000 0.33249707646154397
49370001-49375000 0.5168397233879811
49375001-49380000 0.9490533213448655
49380001-49385000 1.044514937705973
49385001-49390000 0.6878883909208567
49390001-49395000 0.4031984035161805
49395001-49400000 0.1590175651199859
49400001-49405000 0.16860775626034574
49405001-49410000 0.47964625417251533
49410001-49415000 0.2027017219757832
49415001-49420000 0.27682263906833166
49420001-49425000 0.3974516045940981
49425001-49430000 0.614536422527748
49430001-49435000 1.2949860896553378
49435001-49440000 0.9902296786837144
49440001-49445000 0.5553794267329865
49445001-49450000 0.22128240233206173
49450001-49455000 0.2477396268034753
49455001-49460000 0.33369924750749
49460001-49465000 0.5295826362842166
49465001-49470000 1.1516751748280796
49470001-49475000 0.5850480881126138
49475001-49480000 0.7972720294634895
49480001-49485000 0.7371011958010725
49485001-49490000 0.9175125073378158
49490001-49495000 1.9435214133035241
49495001-49500000 1.061519120669742
49500001-49505000 1.5492192629783659
49505001-49510000 0.9968495774904671
49510001-49515000 0.2743548000169977
49515001-49520000 0.12563622789104725
49520001-49525000 0.12036401462083059
49525001-49530000 0.3185296984179753
49530001-49535000 0.2855284797472256
49535001-49540000 0.35775792897561387
49540001-49545000 0.5340294198079847
49545001-49550000 0.5847101058610841
49550001-49555000 1.1453579195109451
49555001-49560000 1.0693823992031044
49560001-49565000 0.9417427506825691
49565001-49570000 0.5922355379165167
49570001-49575000 0.24203838498963498
49575001-49580000 0.5212872419248514
49580001-49585000 0.5262854241279771
49585001-49590000 0.24224568359068333
49590001-49595000 0.4089150761893395
49595001-49600000 0.1087178576233738
49600001-49605000 0.057525786310442924
49605001-49610000 0.09232470896408213
49610001-49615000 0.5434359418052558
49615001-49620000 0.7451085597361514
49620001-49625000 0.21068128241281806
49625001-49630000 0.24204417772267645
49630001-49635000 2.1590430314762106
49635001-49640000 1.4424966013858642
49640001-49645000 0.2628222471347559
49645001-49650000 0.1953994079487603
49650001-49655000 1.122776390560704
49655001-49660000 0.7373978968403732
49660001-49665000 0.15324862743509754
49665001-49670000 0.3846972733910572
49670001-49675000 0.7583837227274186
49675001-49680000 0.6068755187965484
49680001-49685000 0.2829718616187849
49685001-49690000 0.1300812697085397
49690001-49695000 0.6056311332385268
49695001-49700000 0.41506408105083015
49700001-49705000 0.10139846425519965
49705001-49710000 0.5043763558615943
49710001-49715000 1.096958978705558
49715001-49720000 0.5591196513410719
49720001-49725000 1.8378801956096522
49725001-49730000 1.1237830388184915
49730001-49735000 0.5572365394061052
49735001-49740000 0.4379266937033437
49740001-49745000 0.38657941376094407
49745001-49750000 0.4664785035687826
49750001-49755000 0.3077033858340284
49755001-49760000 0.492984558640565
49760001-49765000 0.6151596503425855
49765001-49770000 0.19364298053366535
49770001-49775000 0.05587989966806067
49775001-49780000 0.09098237229760583
49780001-49785000 0.29091810914894634
49785001-49790000 0.24154322513863638
49790001-49795000 1.1131361844735836
49795001-49800000 0.8218423958675813
49800001-49805000 0.4482121430567155
49805001-49810000 0.7455206281216683
49810001-49815000 0.8403832078876636
49815001-49820000 0.666545070656953
49820001-49825000 0.6031130393490297
49825001-49830000 0.9801263162186371
49830001-49835000 1.0626926438590178
49835001-49840000 1.09767775992356
49840001-49845000 1.0661294131060934
49845001-49850000 0.48713974809745364
49850001-49855000 1.0978193293816005
49855001-49860000 1.2067969784383328
49860001-49865000 1.0593335787186435
49865001-49870000 0.7037848851361129
49870001-49875000 0.4290433192724988
49875001-49880000 0.986392964094873
49880001-49885000 1.5009712283168657
49885001-49890000 1.0413015305074689
49890001-49895000 1.652296859273263
49895001-49900000 2.291122319914641
49900001-49905000 1.2986376822093837
49905001-49910000 0.6923708645070327
49910001-49915000 0.4963271465860809
49915001-49920000 1.3132044397876652
49920001-49925000 0.8769383251316099
49925001-49930000 0.5821429974295789
49930001-49935000 1.355713984484315
49935001-49940000 0.7249875481019078
49940001-49945000 0.2810954420905902
49945001-49950000 0.29677237168523873
49950001-49955000 0.4236851153389124
49955001-49960000 0.5605968413742627
49960001-49965000 0.9821713161709043
49965001-49970000 0.5412367527101754
49970001-49975000 1.2393557927844836
49975001-49980000 1.3959311064373354
49980001-49985000 0.5414033571947612
49985001-49990000 0.4701418239617113
49990001-49995000 1.1484840545922437
49995001-50000000 1.68596208874528
50000001-50005000 0.37741906236691447
50005001-50010000 0.25701069700613516
50010001-50015000 0.2810401675056991
50015001-50020000 0.39900205833228186
50020001-50025000 0.4186308708657608
50025001-50030000 0.8429279150808117
50030001-50035000 0.43005486360676226
50035001-50040000 0.2714835297835498
50040001-50045000 0.4057760975271891
50045001-50050000 0.8253514678717667
50050001-50055000 0.952335112163628
50055001-50060000 0.7984769959930201
50060001-50065000 0.45559791868079297
50065001-50070000 0.42640871277237186
50070001-50075000 0.6391207527113504
50075001-50080000 0.6679553916272106
50080001-50085000 0.6038842153359909
50085001-50090000 0.29319894860915235
50090001-50095000 0.6782380567494126
50095001-50100000 0.6385997895275871
50100001-50105000 0.11037043399791747
50105001-50110000 0.20905550080746532
50110001-50115000 0.5679206241403257
50115001-50120000 0.5283063504284229
50120001-50125000 0.5905046036702246
50125001-50130000 0.774144097728458
50130001-50135000 1.6349617356741477
50135001-50140000 1.1367335852774274
50140001-50145000 0.4888575016528523
50145001-50150000 0.43066576155131275
50150001-50155000 0.6080497093958248
50155001-50160000 0.6652233397404977
50160001-50165000 0.6947616776365787
50165001-50170000 1.3373365495290097
50170001-50175000 2.0056796952398015
50175001-50180000 3.5041234961821544
50180001-50185000 1.0541436914602018
50185001-50190000 0.6794495472666748
50190001-50195000 1.6053816983207843
50195001-50200000 1.0488262268452297
50200001-50205000 0.5726170761224241
50205001-50210000 0.6092033037722215
50210001-50215000 1.4416558424036705
50215001-50220000 1.5385895567349954
50220001-50225000 0.7075760828996714
50225001-50230000 1.0027530717370596
50230001-50235000 1.2385148387911755
50235001-50240000 1.3408329708817677
50240001-50245000 1.6148322903204264
50245001-50250000 0.725790808323134
50250001-50255000 0.5345095985723582
50255001-50260000 1.083546617757703
50260001-50265000 0.5122220042110306
50265001-50270000 0.21410033847024715
50270001-50275000 0.38784510089631385
50275001-50280000 0.19226349134508847
50280001-50285000 0.10350770210331042
50285001-50290000 0.6453890628832899
50290001-50295000 1.0174053611351708
50295001-50300000 0.5044016401094847
50300001-50305000 0.8837289451917973
50305001-50310000 0.6010584306793132
50310001-50315000 1.0714173610469346
50315001-50320000 0.887374497780713
50320001-50325000 0.3588350740454041
50325001-50330000 0.31124285046847305
50330001-50335000 0.5263829461500958
50335001-50340000 0.3997226120820543
50340001-50345000 0.11362883945807502
50345001-50350000 0.4239858115014099
50350001-50355000 0.5614940456587229
50355001-50360000 0.37939605074023514
50360001-50365000 0.47706610407343164
50365001-50370000 0.3195717375394764
50370001-50375000 0.47313876743255545
50375001-50380000 0.6917216208342782
50380001-50385000 0.33346929935693476
50385001-50390000 0.3315022373982805
50390001-50395000 0.6458102369475504
50395001-50400000 0.22082876990761668
50400001-50405000 0.1584166811062402
50405001-50410000 0.33934050167778884
50410001-50415000 0.5183695330399888
50415001-50420000 0.4012071043538862
50420001-50425000 2.329422000067322
50425001-50430000 0.7586478000144721
50430001-50435000 0.3009492744835866
50435001-50440000 0.8396222420529048
50440001-50445000 1.0311423627298468
50445001-50450000 0.4790948135067131
50450001-50455000 0.25726363378557154
50455001-50460000 0.19893006583423864
50460001-50465000 0.24292389459207636
50465001-50470000 0.2922251812056385
50470001-50475000 0.7457553255264757
50475001-50480000 0.7112145421029517
50480001-50485000 0.42046593477601313
50485001-50490000 0.480936821262373
50490001-50495000 0.2790749788398524
50495001-50500000 0.25149318562899114
50500001-50505000 0.2576525671689587
50505001-50510000 0.30727450265782524
50510001-50515000 0.6431784168216375
50515001-50520000 1.1091888392714997
50520001-50525000 2.1100097817069448
50525001-50530000 1.0339180165587796
50530001-50535000 0.5894236463837831
50535001-50540000 0.35095380663825104
50540001-50545000 0.22518023109203825
50545001-50550000 1.5922924293661163
50550001-50555000 0.7199327274208248
50555001-50560000 0.09482772001453495
50560001-50565000 0.11600742860114088
50565001-50570000 0.1722914624222867
50570001-50575000 0.37205902719446055
50575001-50580000 1.0460822652337485
50580001-50585000 1.5147075651208428
50585001-50590000 0.5697738261676313
50590001-50595000 0.6293576122866068
50595001-50600000 1.02435911347229
50600001-50605000 0.31569868020800534
50605001-50610000 0.17997940081975874
50610001-50615000 0.29007606822290505
50615001-50620000 0.4017228036897142
50620001-50625000 0.16263550964066154
50625001-50630000 0.16639167600420698
50630001-50635000 0.2773558641720475
50635001-50640000 0.9019590733357855
50640001-50645000 0.3987238909444384
50645001-50650000 0.27870861513201
50650001-50655000 0.14112389326099825
50655001-50660000 0.17807381093300823
50660001-50665000 0.5437861000997464
50665001-50670000 0.19074396578975628
50670001-50675000 0.15561348584594395
50675001-50680000 0.08500564499705944
50680001-50685000 0.1102299903354208
50685001-50690000 0.3199253734463479
50690001-50695000 0.26607255479045977
50695001-50700000 0.2893926525189221
50700001-50705000 0.38028276020871243
50705001-50710000 0.15960728883322353
50710001-50715000 0.14111796358245293
50715001-50720000 0.11655337261407238
50720001-50725000 0.14079755248144268
50725001-50730000 0.21925572099588872
50730001-50735000 0.08130266500697353
50735001-50740000 0.21460724290076383
50740001-50745000 0.22427826754546126
50745001-50750000 0.0025169081752243216
50750001-50755000 0.080271616855148
50755001-50760000 0.3022118347056766
50760001-50765000 0.052245685254511405
50765001-50770000 0.1053563973368064
50770001-50775000 0.27997364872954833
50775001-50780000 0.6420209100317978
50780001-50785000 0.658152755198809
50785001-50790000 0.33712617612199436
50790001-50795000 0.28669503682148284
50795001-50800000 0.2701002055906537
50800001-50805000 0.08231427492365409
50805001-50810000 0.054710052113314894
50810001-50815000 0.296276295397059
50815001-50820000 0.5695897512490463
50820001-50825000 0.2770714332108041
50825001-50830000 0.3138059412355015
50830001-50835000 0.30823891584107815
50835001-50840000 0.20615850504503133
50840001-50845000 0.15090742717187874
50845001-50850000 0.32464437724221246
50850001-50855000 0.3217444535916127
50855001-50860000 0.08704396993945883
50860001-50865000 0.09379779258369032
50865001-50870000 0.1595134525459355
50870001-50875000 0.3127171703317378
50875001-50880000 0.1778181553435371
50880001-50885000 0.24392124126862463
50885001-50890000 0.3299661884786412
50890001-50895000 0.5610101745455185
50895001-50900000 0.6884074203119817
50900001-50905000 0.05948715691021704
50905001-50910000 0.15022355501873938
50910001-50915000 0.6086657790096791
50915001-50920000 0.3465988207972809
50920001-50925000 0.49007558242054966
50925001-50930000 0.33941679746220454
50930001-50935000 0.24829526902027485
50935001-50940000 0.3314844811424068
50940001-50945000 0.3082326179577947
50945001-50950000 0.21931758972889207
50950001-50955000 0.4378160415077674
50955001-50960000 0.2840878998512315
50960001-50965000 0.12766920991339642
50965001-50970000 0.1315720125286719
50970001-50975000 0.14008573332238597
50975001-50980000 0.21500803443742458
50980001-50985000 0.30539781143340433
50985001-50990000 0.3855069821101346
50990001-50995000 0.20383302411716706
50995001-51000000 0.33315914300406896
51000001-51005000 0.2769343939300107
51005001-51010000 0.06924183115860005
51010001-51015000 0.09303834067295294
51015001-51020000 0.31311597407330033
51020001-51025000 0.16632191735814955
51025001-51030000 0.13340419927002994
51030001-51035000 0.1717856315886783
51035001-51040000 0.18748787707764808
51040001-51045000 0.22840683252267133
51045001-51050000 0.6363300383984033
51050001-51055000 0.9074420324948619
51055001-51060000 2.159833380976484
51060001-51065000 0.8630751998098517
51065001-51070000 0.03170995992440543
51070001-51075000 0.1692652185654351
51075001-51080000 0.17165009082899388
51080001-51085000 0.06823818815228598
51085001-51090000 0.39942641903543075
51090001-51095000 0.18607331144778197
51095001-51100000 0.14218309280633823
51100001-51105000 0.28508339116172693
51105001-51110000 0.18149186254505206
51110001-51115000 0.25239064697198943
51115001-51120000 0.24846633141664798
51120001-51125000 0.15763498128734074
51125001-51130000 0.10635894433222366
51130001-51135000 0.1147070053411855
51135001-51140000 0.32097424159288507
51140001-51145000 0.41637208429813405
51145001-51150000 0.3143440137290593
51150001-51155000 0.18870464801727777
51155001-51160000 0.36215841508738283
51160001-51165000 0.8350904227221112
51165001-51170000 0.14814311432754265
51170001-51175000 0.10960109165579222
51175001-51180000 0.4472832489858306
51180001-51185000 0.4202832245685645
51185001-51190000 0.11842191035288657
51190001-51195000 0.42871909948671133
51195001-51200000 0.47766908314774814
51200001-51205000 0.28311080501930946
51205001-51210000 0.27433047081717254
51210001-51215000 0.33662124606740645
51215001-51220000 0.3971823813640311
51220001-51225000 0.06823215636034025
51225001-51230000 0.057368424548386816
51230001-51235000 0.12481793207839478
51235001-51240000 0.2217395352284602
51240001-51245000 0.12638695996205546
51245001-51250000 0.12560734638275015
51250001-51255000 0.056722093306304955
51255001-51260000 0.0458319997920899
51260001-51265000 0.11409167880589448
51265001-51270000 0.520928288575411
51270001-51275000 1.9476347022130145
51275001-51280000 0.37061889339606824
51280001-51285000 0.18371082386855117
51285001-51290000 0.20872751614408755
51290001-51295000 0.15056304865811967
51295001-51300000 0.16668166531292705
51300001-51305000 0.09780945556217298
51305001-51310000 0.13763176178468217
51310001-51315000 0.2578598267562442
51315001-51320000 0.1971804208350937
51320001-51325000 0.4798547085461176
51325001-51330000 0.3546924489389721
51330001-51335000 0.4084415823041697
51335001-51340000 0.42157004472216203
51340001-51345000 0.16010587405907659
51345001-51350000 0.19310819859315775
51350001-51355000 0.6631231968480348
51355001-51360000 0.5033413323090113
51360001-51365000 0.16069989161598786
51365001-51370000 0.09485020358321294
51370001-51375000 0.08286286522382366
51375001-51380000 0.10772079146887253
51380001-51385000 0.5527505086081087
51385001-51390000 0.2571994682965632
51390001-51395000 0.14906378188532723
51395001-51400000 0.110623096582541
51400001-51405000 0.46335861427887537
51405001-51410000 1.1073134081534026
51410001-51415000 0.2959390018828981
51415001-51420000 0.7086352053596361
51420001-51425000 0.7206218486244629
51425001-51430000 0.38725320922730216
51430001-51435000 0.3575397322530305
51435001-51440000 0.1771639974779902
51440001-51445000 0.1476074661573364
51445001-51450000 0.15295737017665223
51450001-51455000 0.3701140787783503
51455001-51460000 0.8833164503654474
51460001-51465000 0.5827682855998713
51465001-51470000 0.4943999087712963
51470001-51475000 0.416766994443022
51475001-51480000 0.6017098733307491
51480001-51485000 0.5387826230478154
51485001-51490000 0.4408487847671427
51490001-51495000 0.9145341319363046
51495001-51500000 0.5563550472074231
51500001-51505000 0.276971620709898
51505001-51510000 0.20702511286067563
51510001-51515000 0.155381941541209
51515001-51520000 0.24304581426988217
51520001-51525000 1.3893350357709153
51525001-51530000 0.6126479630523947
51530001-51535000 0.24148396974064165
51535001-51540000 0.11037514045626876
51540001-51545000 0.22619453711912152
51545001-51550000 0.5348145566619937
51550001-51555000 0.21882584341566566
51555001-51560000 0.2615074973379259
51560001-51565000 0.818333519633202
51565001-51570000 0.7237710226572175
51570001-51575000 0.16289893267545952
51575001-51580000 0.5171240760072953
51580001-51585000 0.45068202520289063
51585001-51590000 0.12612750798575592
51590001-51595000 0.2504107806319021
51595001-51600000 0.219579411355076
51600001-51605000 0.544992061337403
51605001-51610000 1.067032654553
51610001-51615000 0.10187825281142014
51615001-51620000 0.11076516873484221
51620001-51625000 0.24703686444469022
51625001-51630000 0.6054878251596819
51630001-51635000 0.347376191865369
51635001-51640000 0.5851554215203933
51640001-51645000 0.41919863589144674
51645001-51650000 0.10502482983521481
51650001-51655000 0.11094037825606787
51655001-51660000 0.2700718746756465
51660001-51665000 0.34260633641652943
51665001-51670000 0.48157789588331096
51670001-51675000 0.5128556153962736
51675001-51680000 0.25954645699364254
51680001-51685000 0.22401699086297047
51685001-51690000 0.11938127221143709
51690001-51695000 0.4296290294101359
51695001-51700000 0.3471292732371506
51700001-51705000 0.047569609410345326
51705001-51710000 0.400993408401708
51710001-51715000 0.6133151254182166
51715001-51720000 0.17423710104316326
51720001-51725000 0.2224768179363957
51725001-51730000 0.6818684262357216
51730001-51735000 0.4297569154937463
51735001-51740000 0.5002263411736839
51740001-51745000 0.4458656179759547
51745001-51750000 0.13940916155567282
51750001-51755000 0.48049289709318777
51755001-51760000 0.7628305601371184
51760001-51765000 0.953238609258069
51765001-51770000 2.637033739248324
51770001-51775000 0.5728228363531093
51775001-51780000 0.12930511690077928
51780001-51785000 0.09703568346171208
51785001-51790000 0.4417292075553034
51790001-51795000 0.1980372354251684
51795001-51800000 0.3539233104015366
51800001-51805000 0.5741352372012183
51805001-51810000 0.6563516612502064
51810001-51815000 0.7936522889463289
51815001-51820000 0.2651278729088932
51820001-51825000 0.46977791543837727
51825001-51830000 0.20989486534423593
51830001-51835000 0.1690062793804233
51835001-51840000 0.7132601365775619
51840001-51845000 0.39063306737103215
51845001-51850000 0.6334199712320295
51850001-51855000 0.2951247737777745
51855001-51860000 0.20438993591980786
51860001-51865000 0.25071453198856164
51865001-51870000 0.42848418256434107
51870001-51875000 0.45757924493639357
51875001-51880000 0.28325234329118376
51880001-51885000 0.702995980019843
51885001-51890000 0.5184184781276067
51890001-51895000 0.3434001726055238
51895001-51900000 0.6208219226352067
51900001-51905000 0.7437522279299239
51905001-51910000 0.6974282617662769
51910001-51915000 1.681711017821593
51915001-51920000 0.8674431410998817
51920001-51925000 1.000596271505894
51925001-51930000 2.076854802504431
51930001-51935000 0.45737960104063446
51935001-51940000 0.2998722227627922
51940001-51945000 0.5182409279826847
51945001-51950000 1.9189614258410441
51950001-51955000 1.5316560578734306
51955001-51960000 1.282201880314941
51960001-51965000 1.4801933217748235
51965001-51970000 0.32501880149796764
51970001-51975000 0.10112577812416197
51975001-51980000 0.10819125485600858
51980001-51985000 0.2432276487001173
51985001-51990000 0.29370727012431885
51990001-51995000 0.41912941446424745
51995001-52000000 0.7028468995725424
52000001-52005000 0.07015388844707382
52005001-52010000 0.1585925285174118
52010001-52015000 0.7028267367160713
52015001-52020000 0.1805212318629806
52020001-52025000 0.26886979222819346
52025001-52030000 0.3121143356474962
52030001-52035000 0.18611680286842988
52035001-52040000 0.29469316599727957
52040001-52045000 2.2212123887405952
52045001-52050000 0.5435841172090533
52050001-52055000 0.3860871010061732
52055001-52060000 1.6137349615261285
52060001-52065000 0.9131052778422023
52065001-52070000 0.6371212596946321
52070001-52075000 1.4772623704734713
52075001-52080000 1.7695192794481474
52080001-52085000 1.3574845587313162
52085001-52090000 0.5779428156891595
52090001-52095000 0.3903201839146918
52095001-52100000 0.5638059093716312
52100001-52105000 1.4726093048183793
52105001-52110000 0.9098782625199912
52110001-52115000 0.4388290311851816
52115001-52120000 1.3138756652700136
52120001-52125000 1.0448908930697078
52125001-52130000 0.3852224720437656
52130001-52135000 0.33093054898375596
52135001-52140000 0.2893130384956558
52140001-52145000 0.2954426745428806
52145001-52150000 0.39832954224376005
52150001-52155000 0.2418563642700473
52155001-52160000 0.35398803299199544
52160001-52165000 0.3921719379525678
52165001-52170000 0.12629614709934628
52170001-52175000 0.42680791404410845
52175001-52180000 0.6488603075424636
52180001-52185000 0.18546923395434037
52185001-52190000 0.34197058989904694
52190001-52195000 1.0662531538817295
52195001-52200000 0.5945616586560003
52200001-52205000 0.5120603749652679
52205001-52210000 0.7850695315014543
52210001-52215000 7.959936003461972
52215001-52220000 1.2513743227929301
52220001-52225000 0.6294469674734163
52225001-52230000 1.4136167851257373
52230001-52235000 0.6811183817356687
52235001-52240000 0.37969226941758155
52240001-52245000 0.6832377032812782
52245001-52250000 0.8133619272053315
52250001-52255000 0.514807070458612
52255001-52260000 0.6780821679650563
52260001-52265000 1.6096208464830954
52265001-52270000 1.1510112196876459
52270001-52275000 0.5487882092473102
52275001-52280000 0.5859616833690082
52280001-52285000 0.4259374435277205
52285001-52290000 0.20579205027206143
52290001-52295000 0.38621834477188277
52295001-52300000 0.321657722445717
52300001-52305000 0.08901512400001525
52305001-52310000 0.40737945890747274
52310001-52315000 0.3414697710429907
52315001-52320000 0.16129379708475244
52320001-52325000 0.5762660703651552
52325001-52330000 0.3216886642957693
52330001-52335000 0.3507411324155471
52335001-52340000 0.3506522793889973
52340001-52345000 0.41168889734520636
52345001-52350000 0.6114468904461171
52350001-52355000 0.3731561641339662
52355001-52360000 0.4706482901498228
52360001-52365000 0.43758219104223284
52365001-52370000 0.19839441326756127
52370001-52375000 0.15447884109537596
52375001-52380000 0.5058254197111491
52380001-52385000 0.5834574902254582
52385001-52390000 0.2581032385937043
52390001-52395000 0.5507687399867982
52395001-52400000 0.32998367451435984
52400001-52405000 0.31260011984844754
52405001-52410000 0.8408027161113562
52410001-52415000 0.3295211254843678
52415001-52420000 0.4629271499616287
52420001-52425000 0.3667243590783389
52425001-52430000 0.2791896290543147
52430001-52435000 0.5622851894538231
52435001-52440000 0.1859096087416851
52440001-52445000 0.0958840612563674
52445001-52450000 0.09327672561704026
52450001-52455000 0.2721197179856338
52455001-52460000 0.8064117422141766
52460001-52465000 0.7535101160433484
52465001-52470000 0.5696535118896578
52470001-52475000 0.29094546382549047
52475001-52480000 0.4824284561282671
52480001-52485000 1.387735202644526
52485001-52490000 0.6877031187799295
52490001-52495000 0.3969474374936383
52495001-52500000 0.32076024146024623
52500001-52505000 0.23829243388247048
52505001-52510000 0.2998443005414008
52510001-52515000 0.23296541315586272
52515001-52520000 0.24894426778852904
52520001-52525000 0.3179325771546348
52525001-52530000 0.3056897712669797
52530001-52535000 2.4003323733032573
52535001-52540000 1.3768653317851949
52540001-52545000 1.190146097585901
52545001-52550000 1.100368098812712
52550001-52555000 0.7976276180534361
52555001-52560000 0.8755775472529628
52560001-52565000 0.4050824428677783
52565001-52570000 0.3188104959092806
52570001-52575000 0.21339796093732508
52575001-52580000 0.40777138727816825
52580001-52585000 1.119550001879623
52585001-52590000 0.0624902597394182
52590001-52595000 0.08284103617839668
52595001-52600000 0.20700855673499485
52600001-52605000 0.5014365973271967
52605001-52610000 0.6106434210931941
52610001-52615000 0.1901257702984391
52615001-52620000 0.4525882148470588
52620001-52625000 0.5142922265616778
52625001-52630000 0.2983762132895156
52630001-52635000 0.441741803327853
52635001-52640000 0.28111979128865183
52640001-52645000 0.28301171941168557
52645001-52650000 0.35641094832853687
52650001-52655000 0.3651105374768269
52655001-52660000 0.44255596925500573
52660001-52665000 0.2563875595217843
52665001-52670000 0.15486793024408013
52670001-52675000 0.3001377663016758
52675001-52680000 0.47529132730358964
52680001-52685000 0.44692715386005744
52685001-52690000 0.9540047947897845
52690001-52695000 0.4652480687452335
52695001-52700000 0.3428484225666359
52700001-52705000 1.2420276554765368
52705001-52710000 1.095659299941739
52710001-52715000 0.292658186362329
52715001-52720000 0.28547668643925583
52720001-52725000 0.3788278092187769
52725001-52730000 0.19556105407815194
52730001-52735000 0.19885102509863978
52735001-52740000 0.23299386227702928
52740001-52745000 0.6048541770006626
52745001-52750000 0.6822263297367909
52750001-52755000 0.26447616386073064
52755001-52760000 0.4000731408263203
52760001-52765000 0.5568106980532309
52765001-52770000 0.4397462723057236
52770001-52775000 0.8509124116878977
52775001-52780000 0.6508670327995102
52780001-52785000 0.3193185529238247
52785001-52790000 0.6738821514917457
52790001-52795000 0.8539921897295187
52795001-52800000 0.7923256893185741
52800001-52805000 0.856919664787875
52805001-52810000 1.9237168468952912
52810001-52815000 1.128812247857735
52815001-52820000 0.8600007510113112
52820001-52825000 1.1071813060272357
52825001-52830000 0.8650022193424183
52830001-52835000 1.552736896339935
52835001-52840000 0.5812101185665851
52840001-52845000 0.4287007840906982
52845001-52850000 1.7413420910012045
52850001-52855000 0.4886455360610681
52855001-52860000 0.3871160865492444
52860001-52865000 0.31657886515980677
52865001-52870000 0.4246004249122657
52870001-52875000 0.6794710037115388
52875001-52880000 0.4343236391219817
52880001-52885000 0.5265343853497602
52885001-52890000 0.4745412301175528
52890001-52895000 1.404276076187756
52895001-52900000 0.8126866000759572
52900001-52905000 0.2618844382218423
52905001-52910000 0.30456041223704056
52910001-52915000 0.2870950223865564
52915001-52920000 0.7769636414000886
52920001-52925000 0.6749733602829803
52925001-52930000 0.6160926710899932
52930001-52935000 0.6403006755279279
52935001-52940000 0.5229871297161729
52940001-52945000 0.2635667882944906
52945001-52950000 0.3420467480555765
52950001-52955000 0.9898093788085985
52955001-52960000 1.1246193732755092
52960001-52965000 0.6852967512938746
52965001-52970000 0.23334641782953816
52970001-52975000 0.1983573484714062
52975001-52980000 1.0711678420737893
52980001-52985000 0.7901369411965098
52985001-52990000 0.25212219289790794
52990001-52995000 0.28964089986791586
52995001-53000000 0.5868822674803772
53000001-53005000 0.79450887337678
53005001-53010000 0.36677982970372264
53010001-53015000 0.45798063962344876
53015001-53020000 1.3412961767028864
53020001-53025000 1.1353283295050534
53025001-53030000 1.1151396654900985
53030001-53035000 0.7520228695681389
53035001-53040000 0.5004601302969041
53040001-53045000 0.7841721518585881
53045001-53050000 0.744692016643188
53050001-53055000 0.4674565891675445
53055001-53060000 0.5886716944729484
53060001-53065000 1.4333903100042682
53065001-53070000 0.3300928248803958
53070001-53075000 0.2468244341060467
53075001-53080000 0.5109590411125968
53080001-53085000 0.6012156876324185
53085001-53090000 0.6532364454378776
53090001-53095000 0.9926849524524746
53095001-53100000 1.2651312226581533
53100001-53105000 2.4068162609951558
53105001-53110000 0.6941436280916276
53110001-53115000 0.25836224103488875
53115001-53120000 0.38190150033035536
53120001-53125000 0.7558315292813754
53125001-53130000 1.0748424479020129
53130001-53135000 2.358761035050322
53135001-53140000 1.6907403746883063
53140001-53145000 1.7138840134323288
53145001-53150000 0.8062945977142972
53150001-53155000 0.4931238683195034
53155001-53160000 0.7534585945112542
53160001-53165000 1.046214411223379
53165001-53170000 0.647393958214653
53170001-53175000 1.605346202780988
53175001-53180000 4.23189936669814
53180001-53185000 0.5410534539878037
53185001-53190000 0.6902894851564597
53190001-53195000 1.0565717349503894
53195001-53200000 0.990262459665906
53200001-53205000 1.3009629629528345
53205001-53210000 0.9426999840836168
53210001-53215000 1.0327556326976912
53215001-53220000 3.181027166753628
53220001-53225000 0.7791623964072335
53225001-53230000 0.926198441001338
53230001-53235000 2.0364375896223055
53235001-53240000 1.3042117990147515
53240001-53245000 1.1810771858144797
53245001-53250000 1.2572036055615485
53250001-53255000 3.519962365883059
53255001-53260000 0.9451066576049776
53260001-53265000 0.6000708489947518
53265001-53270000 1.5613911934132438
53270001-53275000 3.371779536521706
53275001-53280000 1.1979603599237465
53280001-53285000 1.7373497838569878
53285001-53290000 1.5872264597893015
53290001-53295000 0.8198360709913879
53295001-53300000 0.658845867852326
53300001-53305000 0.82200730075378
53305001-53310000 1.3431214799539077
53310001-53315000 0.8048298018587936
53315001-53320000 0.9461373343407394
53320001-53325000 0.7211240256765864
53325001-53330000 0.5184449975394616
53330001-53335000 1.0413957070242932
53335001-53340000 0.6038739271937599
53340001-53345000 0.3435214519321849
53345001-53350000 1.0244709827392486
53350001-53355000 1.0355864251851858
53355001-53360000 0.3970850030649698
53360001-53365000 0.4975213235066877
53365001-53370000 1.05661288156671
53370001-53375000 0.8062251031776639
53375001-53380000 0.5237302667865137
53380001-53385000 0.3598725837087696
53385001-53390000 0.45474336600344656
53390001-53395000 0.46836960281017787
53395001-53400000 0.09272270141584095
53400001-53405000 0.11748525556347895
53405001-53410000 0.3212546135763489
53410001-53415000 0.3486465458919929
53415001-53420000 0.3399355499123503
53420001-53425000 0.3783743493917198
53425001-53430000 0.8337281816726974
53430001-53435000 0.2563227120090482
53435001-53440000 0.3856977336351602
53440001-53445000 2.8970596106117816
53445001-53450000 0.677383495288239
53450001-53455000 0.858125262017273
53455001-53460000 2.4234838867572686
53460001-53465000 0.26539231592987944
53465001-53470000 0.4236230752056322
53470001-53475000 1.4266090915501992
53475001-53480000 0.28895663505787983
53480001-53485000 0.3584317026346669
53485001-53490000 1.5318929918631992
53490001-53495000 0.5283729825702624
53495001-53500000 0.358076287859706
53500001-53505000 0.5762974260603505
53505001-53510000 0.7647461822516628
53510001-53515000 1.272801788228856
53515001-53520000 1.2716721063245082
53520001-53525000 1.2875519121037475
53525001-53530000 1.2544820729720487
53530001-53535000 0.5702374575048543
53535001-53540000 1.2194491181310998
53540001-53545000 2.75743275543141
53545001-53550000 0.976857938684032
53550001-53555000 1.582155999804261
53555001-53560000 3.7527425164312027
53560001-53565000 1.2483313984990219
53565001-53570000 0.8633343653245992
53570001-53575000 1.658118511427411
53575001-53580000 1.6257086991052254
53580001-53585000 0.8320878244167643
53585001-53590000 1.1224362008465993
53590001-53595000 1.2489327100081442
53595001-53600000 3.410072932523637
53600001-53605000 4.569586242277129
53605001-53610000 1.304040254698371
53610001-53615000 1.1933476757914823
53615001-53620000 2.124449192049928
53620001-53625000 0.7127884602165181
53625001-53630000 0.44410063625044566
53630001-53635000 1.794212021136587
53635001-53640000 2.353681042727317
53640001-53645000 1.5885479976446975
53645001-53650000 0.9710919753187497
53650001-53655000 1.0122272531798742
53655001-53660000 1.5064234176593387
53660001-53665000 1.4509855624272754
53665001-53670000 1.1977905018453823
53670001-53675000 1.1650625565674126
53675001-53680000 1.2810696453403816
53680001-53685000 1.8893706979052183
53685001-53690000 0.8552749594935664
53690001-53695000 0.411809917457348
53695001-53700000 0.5452165784602165
53700001-53705000 1.0745668069043777
53705001-53710000 0.9879537748839312
53710001-53715000 1.0186812441561908
53715001-53720000 1.5221126588468765
53720001-53725000 1.3847340808916393
53725001-53730000 1.3465405369708294
53730001-53735000 1.464458179125642
53735001-53740000 2.4398450761078463
53740001-53745000 8.328657260335042
53745001-53750000 2.311472661172416
53750001-53755000 1.4401144805496782
53755001-53760000 0.8787813770834346
53760001-53765000 0.9535912267698737
53765001-53770000 2.0248746158223634
53770001-53775000 2.373027592831517
53775001-53780000 1.516586730077223
53780001-53785000 1.2331241401572113
53785001-53790000 1.4879922111195005
53790001-53795000 1.6639101630547066
53795001-53800000 1.8730956860186234
53800001-53805000 1.8223192472852032
53805001-53810000 2.0068306903403053
53810001-53815000 1.0436475043666626
53815001-53820000 1.1015355485960987
53820001-53825000 1.524310421173779
53825001-53830000 1.1438856911121755
53830001-53835000 2.3242890178914513
53835001-53840000 1.66646732382577
53840001-53845000 1.3386480517808674
53845001-53850000 1.633322054561644
53850001-53855000 1.6208284798506238
53855001-53860000 1.9273128769553347
53860001-53865000 2.1336848766006713
53865001-53870000 2.389736980400311
53870001-53875000 2.0772411972484894
53875001-53880000 1.1538489841796244
53880001-53885000 1.9642894900517172
53885001-53890000 3.7433060602869648
53890001-53895000 0.623041952492929
53895001-53900000 1.1552922953782152
53900001-53905000 0.6721622669097528
53905001-53910000 0.3112256572627096
53910001-53915000 0.5682744529937209
53915001-53920000 0.6410972644100915
53920001-53925000 0.6525686522003544
53925001-53930000 0.7329919274649735
53930001-53935000 1.268765087254574
53935001-53940000 2.254107354957659
53940001-53945000 0.5228476251586763
53945001-53950000 0.3196884816670428
53950001-53955000 0.4082433665687233
53955001-53960000 0.24617038647635905
53960001-53965000 0.268746059371591
53965001-53970000 0.9803135735718819
53970001-53975000 1.0074751248922786
53975001-53980000 0.4425822660035926
53980001-53985000 0.4772204843947006
53985001-53990000 0.6054422567156691
53990001-53995000 0.8786155579484416
53995001-54000000 3.317061982114519
54000001-54005000 0.8296760168750967
54005001-54010000 0.39400319458049193
54010001-54015000 0.6059454467644435
54015001-54020000 0.7341896083381291
54020001-54025000 0.6683105730914455
54025001-54030000 0.7169046025011538
54030001-54035000 0.23234685127326732
54035001-54040000 0.34626717294826803
54040001-54045000 0.7277393014791346
54045001-54050000 0.37899674717398885
54050001-54055000 0.17549705768807433
54055001-54060000 1.0975678330461536
54060001-54065000 3.1450743733577498
54065001-54070000 1.0213230102806707
54070001-54075000 1.3815972858619818
54075001-54080000 6.550453728138742
54080001-54085000 1.8795786650700252
54085001-54090000 0.9453869586184294
54090001-54095000 1.2960855602551284
54095001-54100000 0.9537602211491496
54100001-54105000 1.1731439245024748
54105001-54110000 0.8332458582398053
54110001-54115000 1.1078771467352666
54115001-54120000 2.4423049927669687
54120001-54125000 2.0826308269413496
54125001-54130000 1.536407208458523
54130001-54135000 2.642228750796091
54135001-54140000 1.4727530595788363
54140001-54145000 0.6785051909236511
54145001-54150000 1.1561957949653292
54150001-54155000 1.8862123411857596
54155001-54160000 1.5730801847237033
54160001-54165000 1.511664339643425
54165001-54170000 6.3467968522130676
54170001-54175000 4.871728282214804
54175001-54180000 0.8613871246359922
54180001-54185000 1.66121681906881
54185001-54190000 1.7628964083399516
54190001-54195000 0.7881875584545113
54195001-54200000 0.9882905577166747
54200001-54205000 0.9664328162258689
54205001-54210000 0.5173193501213804
54210001-54215000 1.1496677963435191
54215001-54220000 1.7093561947749674
54220001-54225000 0.6052782414654457
54225001-54230000 1.8033348932523847
54230001-54235000 1.7861955362228203
54235001-54240000 1.162473058801608
54240001-54245000 3.11852719574126
54245001-54250000 0.7571578075950105
54250001-54255000 0.920885034441955
54255001-54260000 1.0208945133539054
54260001-54265000 1.0710828715484548
54265001-54270000 5.856082134270785
54270001-54275000 1.483995997833766
54275001-54280000 1.0787430023041273
54280001-54285000 1.592175724457204
54285001-54290000 1.9060448838859703
54290001-54295000 2.6314869217742265
54295001-54300000 5.466705287174029
54300001-54305000 1.3369373587561828
54305001-54310000 1.0424899008702193
54310001-54315000 1.961052420409342
54315001-54320000 1.9859316993581564
54320001-54325000 0.7785022063274318
54325001-54330000 0.953622952008049
54330001-54335000 1.0698809982447741
54335001-54340000 0.576306542900622
54340001-54345000 0.42948604716294636
54345001-54350000 0.7796957034734524
54350001-54355000 1.0960721432621592
54355001-54360000 0.8267875251875612
54360001-54365000 1.055682176466644
54365001-54370000 0.8300842685030845
54370001-54375000 1.0380369851749838
54375001-54380000 4.972364530316095
54380001-54385000 2.2619007331100986
54385001-54390000 1.6734628612635818
54390001-54395000 0.88403195422133
54395001-54400000 0.4663325302653708
54400001-54405000 1.3188130399047862
54405001-54410000 1.9162776124845222
54410001-54415000 1.2522324706414096
54415001-54420000 0.8701744575088535
54420001-54425000 0.9095084724827969
54425001-54430000 1.3714456760040221
54430001-54435000 0.6519284615897646
54435001-54440000 0.6848775559991956
54440001-54445000 1.059268503131138
54445001-54450000 0.9086894124548986
54450001-54455000 1.1978307909073183
54455001-54460000 0.7312207819146705
54460001-54465000 0.6170057385857232
54465001-54470000 0.926629828897112
54470001-54475000 0.8739826820843513
54475001-54480000 0.7860554006566968
54480001-54485000 1.0527924087021159
54485001-54490000 8.590656409429078
54490001-54495000 1.0160430080759593
54495001-54500000 0.36326997365701647
54500001-54505000 0.9240362079953595
54505001-54510000 0.8518495596748653
54510001-54515000 1.0621165784065072
54515001-54520000 1.1592796565944536
54520001-54525000 0.9814830797391153
54525001-54530000 1.1465403529138873
54530001-54535000 1.479527746873183
54535001-54540000 0.8282843171213868
54540001-54545000 0.47531005352657524
54545001-54550000 0.748546399862746
54550001-54555000 1.132162848491792
54555001-54560000 1.0321942506750685
54560001-54565000 1.948951646672528
54565001-54570000 1.3800202907125123
54570001-54575000 1.7250083459842873
54575001-54580000 2.460391545165849
54580001-54585000 1.3972000684921122
54585001-54590000 3.5296218726690984
54590001-54595000 3.1659343137597755
54595001-54600000 1.510609526010545
54600001-54605000 1.9173373661749964
54605001-54610000 1.890948404147437
54610001-54615000 1.8640213590847472
54615001-54620000 1.5322901344134172
54620001-54625000 1.4280585644732362
54625001-54630000 2.3274877223074024
54630001-54635000 2.9982713228940763
54635001-54640000 7.489332548785096
54640001-54645000 3.922100465158968
54645001-54650000 1.446204273387759
54650001-54655000 1.3861621314866248
54655001-54660000 1.4545291826847158
54660001-54665000 2.460203539137963
54665001-54670000 0.787379177102924
54670001-54675000 1.0898635512891852
54675001-54680000 2.6765578536363734
54680001-54685000 0.9081681741900528
54685001-54690000 0.9338176086604355
54690001-54695000 1.233196382815316
54695001-54700000 1.5453931964320178
54700001-54705000 0.8639715358614017
54705001-54710000 0.751404585333279
54710001-54715000 1.3941651095386804
54715001-54720000 1.7207182506530516
54720001-54725000 1.3909371108345705
54725001-54730000 1.5445165751589303
54730001-54735000 1.4561755982820637
54735001-54740000 1.1037986526187002
54740001-54745000 1.2338092743365647
54745001-54750000 1.701342773274965
54750001-54755000 1.5698375304927152
54755001-54760000 1.323981981302819
54760001-54765000 1.3878661265975383
54765001-54770000 1.405905604599971
54770001-54775000 1.25554383100521
54775001-54780000 1.0880572622178941
54780001-54785000 0.8392521641060509
54785001-54790000 0.8704388502001553
54790001-54795000 1.626199619399485
54795001-54800000 1.5257957780238232
54800001-54805000 1.4949820519380301
54805001-54810000 1.6147359813085498
54810001-54815000 1.131418178230154
54815001-54820000 4.77171931962975
54820001-54825000 4.5615254066592925
54825001-54830000 0.7505229786728836
54830001-54835000 1.8235753862843183
54835001-54840000 1.7286401041351158
54840001-54845000 0.9684777029812303
54845001-54850000 1.6311705836297408
54850001-54855000 0.9412687054909518
54855001-54860000 0.9458680302196554
54860001-54865000 1.8750079228537697
54865001-54870000 0.9887092275753665
54870001-54875000 0.5498752048454965
54875001-54880000 0.7149800503784778
54880001-54885000 3.5280178394336077
54885001-54890000 5.106828446019375
54890001-54895000 1.586111411089068
54895001-54900000 3.3146060011911516
54900001-54905000 5.074807475242147
54905001-54910000 1.461653023426998
54910001-54915000 1.8497579963535369
54915001-54920000 2.221166135795879
54920001-54925000 1.5252076784853354
54925001-54930000 1.844371978382409
54930001-54935000 2.1159051045113495
54935001-54940000 1.4882333557646636
54940001-54945000 1.8649578552453796
54945001-54950000 2.6819800008421155
54950001-54955000 1.6641035198989662
54955001-54960000 1.3447342160202345
54960001-54965000 1.6140915239321343
54965001-54970000 1.9092415392093118
54970001-54975000 1.1051442185081846
54975001-54980000 1.1566867712219102
54980001-54985000 1.425099171669147
54985001-54990000 1.9413812216236246
54990001-54995000 3.0860073076249583
54995001-55000000 1.5060691763616516
55000001-55005000 1.7313795590922945
55005001-55010000 3.7540044080752097
55010001-55015000 1.8832890354598526
55015001-55020000 1.4510333061452543
55020001-55025000 2.2261664397025984
55025001-55030000 3.2665649050937633
55030001-55035000 2.5992554914623445
55035001-55040000 1.7903734901400992
55040001-55045000 1.7408263689218897
55045001-55050000 1.834126396635734
55050001-55055000 2.447221203896409
55055001-55060000 1.8798907377781384
55060001-55065000 2.170521403554444
55065001-55070000 7.20981336438373
55070001-55075000 2.324635241616592
55075001-55080000 1.6242464613231913
55080001-55085000 0.9540612280413712
55085001-55090000 1.1882869385028665
55090001-55095000 2.7710110489084974
55095001-55100000 0.9086991008502003
55100001-55105000 1.221365893625024
55105001-55110000 2.8146264534775316
55110001-55115000 1.4487200403201934
55115001-55120000 2.5289872646178955
55120001-55125000 5.578798217813777
55125001-55130000 0.8597411044556015
55130001-55135000 1.1425270141622645
55135001-55140000 1.763844160582918
55140001-55145000 1.0185521660688313
55145001-55150000 1.6356960160393432
55150001-55155000 1.3460757813163553
55155001-55160000 1.3522118064123356
55160001-55165000 2.285484404962147
55165001-55170000 1.0866056509458546
55170001-55175000 1.0470641159773795
55175001-55180000 2.8125797805065647
55180001-55185000 5.68407509686962
55185001-55190000 1.5774493303781136
55190001-55195000 3.522810073600574
55195001-55200000 2.7024455647020478
55200001-55205000 0.8211081182074401
55205001-55210000 1.082168533661748
55210001-55215000 1.2560620950484864
55215001-55220000 2.384118246129821
55220001-55225000 5.395028480489205
55225001-55230000 2.2251583753810036
55230001-55235000 1.5461479501117477
55235001-55240000 1.5299979415155582
55240001-55245000 1.1038356904906808
55245001-55250000 0.8544670829249869
55250001-55255000 1.4569881686791626
55255001-55260000 1.9259228316719925
55260001-55265000 2.267787423385716
55265001-55270000 8.060354924507662
55270001-55275000 2.1984354437850526
55275001-55280000 1.5639452674442795
55280001-55285000 1.2383004416259786
55285001-55290000 0.4466140731921974
55290001-55295000 0.48347755481779703
55295001-55300000 1.223357748317016
55300001-55305000 1.1873413500754617
55305001-55310000 2.2550313370869763
55310001-55315000 2.7554825952492603
55315001-55320000 1.2981133217694336
55320001-55325000 1.1734221817754837
55325001-55330000 1.3663042387618225
55330001-55335000 1.893222997137908
55335001-55340000 1.698721683873048
55340001-55345000 1.6838215971747659
55345001-55350000 8.906491162620533
55350001-55355000 2.491146779607226
55355001-55360000 0.8181726074948534
55360001-55365000 0.8280482556262051
55365001-55370000 0.45295600886288157
55370001-55375000 0.5481618643142278
55375001-55380000 1.1014499861667146
55380001-55385000 0.8042948950605577
55385001-55390000 1.6075447029022882
55390001-55395000 1.1901853910796174
55395001-55400000 0.36458225145509343
55400001-55405000 0.498809840760546
55405001-55410000 1.3456870857318834
55410001-55415000 0.7176705105289908
55415001-55420000 0.6658929909003531
55420001-55425000 0.9464670561516053
55425001-55430000 1.140339174582084
55430001-55435000 1.4597160322690481
55435001-55440000 0.9605906041895576
55440001-55445000 0.7103963902208388
55445001-55450000 0.6275242822889461
55450001-55455000 0.7238085808510347
55455001-55460000 3.1697296864520763
55460001-55465000 2.1336979149844613
55465001-55470000 0.9332338697113778
55470001-55475000 1.4952316920404949
55475001-55480000 1.3748045400694535
55480001-55485000 0.8252709992943742
55485001-55490000 1.6360320962457142
55490001-55495000 1.1492024271684083
55495001-55500000 0.5707121513164655
55500001-55505000 1.6773476591083922
55505001-55510000 2.345026762707819
55510001-55515000 1.0115536906354694
55515001-55520000 1.4140722635324245
55520001-55525000 1.756907392552714
55525001-55530000 2.043037277716395
55530001-55535000 1.971693009920829
55535001-55540000 1.0472550292376925
55540001-55545000 1.0305269211170025
55545001-55550000 1.7534424356802574
55550001-55555000 2.0167440195503112
55555001-55560000 1.6233110154967036
55560001-55565000 1.6877700957430044
55565001-55570000 1.8934499893323475
55570001-55575000 1.4260202947324254
55575001-55580000 1.3248878729181024
55580001-55585000 2.374151450682724
55585001-55590000 2.768110525662696
55590001-55595000 1.5606656836107846
55595001-55600000 1.2136173371853891
55600001-55605000 1.7709505451824292
55605001-55610000 1.6138999320119147
55610001-55615000 1.6913391906190454
55615001-55620000 6.925097017652988
55620001-55625000 2.7486544064606924
55625001-55630000 1.288916246241357
55630001-55635000 2.2033662718899647
55635001-55640000 1.8999661266380246
55640001-55645000 1.0408516268537658
55645001-55650000 0.6770376227386262
55650001-55655000 0.8151802253401954
55655001-55660000 1.5971855839662161
55660001-55665000 0.6150735410746785
55665001-55670000 0.43543309927159907
55670001-55675000 0.6885878154286939
55675001-55680000 1.3329024499355362
55680001-55685000 0.8873071193549849
55685001-55690000 1.1933996617220688
55690001-55695000 1.8929657031942362
55695001-55700000 1.6600314220405246
55700001-55705000 2.639090456256399
55705001-55710000 0.6255313532202312
55710001-55715000 0.5354660946103484
55715001-55720000 1.7058038769127484
55720001-55725000 0.7982856016854102
55725001-55730000 1.4587833795888416
55730001-55735000 7.126710637455108
55735001-55740000 2.1735829532454622
55740001-55745000 2.016551568107044
55745001-55750000 1.1216408619985012
55750001-55755000 0.488276789921894
55755001-55760000 0.4377939068023257
55760001-55765000 0.5354449549353986
55765001-55770000 0.505157728797753
55770001-55775000 0.2210260084885722
55775001-55780000 0.3535698438692136
55780001-55785000 1.1341394260158588
55785001-55790000 1.2453316249243094
55790001-55795000 1.3910470148664444
55795001-55800000 2.3269398291497763
55800001-55805000 5.192619312781619
55805001-55810000 0.9413487114769667
55810001-55815000 0.747893699632478
55815001-55820000 0.9202578194165676
55820001-55825000 0.48803691173693464
55825001-55830000 0.5055574065735883
55830001-55835000 0.45929382455132967
55835001-55840000 0.1770954898302931
55840001-55845000 0.10428243962456041
55845001-55850000 0.3350695383904496
55850001-55855000 0.4281699940253642
55855001-55860000 0.19950382597261082
55860001-55865000 0.5152643932528718
55865001-55870000 0.8323317287904576
55870001-55875000 0.5832559584911381
55875001-55880000 0.43054274500746464
55880001-55885000 0.5017513805657066
55885001-55890000 1.7163879902852837
55890001-55895000 0.5078466437591869
55895001-55900000 0.2983288431585408
55900001-55905000 0.4069345464768798
55905001-55910000 0.5086908933367489
55910001-55915000 1.0618703362854043
55915001-55920000 1.0473896530815778
55920001-55925000 0.6888027721393817
55925001-55930000 0.9811128484656172
55930001-55935000 3.5394440457455785
55935001-55940000 1.17032581335891
55940001-55945000 0.838482449275251
55945001-55950000 1.1937059340649614
55950001-55955000 0.7792531836434526
55955001-55960000 1.2478004539291998
55960001-55965000 1.0357157815037472
55965001-55970000 1.2753469742618608
55970001-55975000 1.1400928413855698
55975001-55980000 0.4372893864820284
55980001-55985000 0.8649573008051986
55985001-55990000 1.8565473327967854
55990001-55995000 0.5808520438928927
55995001-56000000 0.6373738981443079
56000001-56005000 0.8071428825681263
56005001-56010000 0.6050055518887645
56010001-56015000 1.7300752067733054
56015001-56020000 1.97038303853035
56020001-56025000 0.6352555129749131
56025001-56030000 0.9682675414001541
56030001-56035000 1.2187861258060009
56035001-56040000 0.8187003312317924
56040001-56045000 0.5687494629485919
56045001-56050000 0.6800833450966894
56050001-56055000 2.004814605233291
56055001-56060000 0.7467190575695934
56060001-56065000 0.5371831672493723
56065001-56070000 0.9381206480868726
56070001-56075000 1.6252550551954894
56075001-56080000 0.4925468611241071
56080001-56085000 0.4226549660106254
56085001-56090000 1.003169870809253
56090001-56095000 0.8998403346866424
56095001-56100000 0.9534616143414401
56100001-56105000 0.9589300961956757
56105001-56110000 0.7273410356293151
56110001-56115000 0.7895379658781538
56115001-56120000 0.41178770372423035
56120001-56125000 0.378256897884397
56125001-56130000 0.8732922012754966
56130001-56135000 0.7635998436695473
56135001-56140000 0.7421058345897054
56140001-56145000 0.8109224693195564
56145001-56150000 1.2088907237468827
56150001-56155000 0.9775639339501204
56155001-56160000 0.734792827786666
56160001-56165000 0.6026056628361328
56165001-56170000 0.23761690764175689
56170001-56175000 0.15899592547901675
56175001-56180000 0.44577149561707435
56180001-56185000 0.5772903344085206
56185001-56190000 0.4800957224197008
56190001-56195000 0.8514857942220477
56195001-56200000 0.43273224781920283
56200001-56205000 0.33929916264978466
56205001-56210000 0.2539706186704322
56210001-56215000 0.32503437535817964
56215001-56220000 0.2540311723535094
56220001-56225000 0.21140891873563802
56225001-56230000 0.3170733125102211
56230001-56235000 0.3653572930456836
56235001-56240000 0.7339754952393692
56240001-56245000 0.7245799374559042
56245001-56250000 0.3524044486411895
56250001-56255000 0.3590341432598347
56255001-56260000 0.40044748016333587
56260001-56265000 0.6726109850829328
56265001-56270000 0.744759735106434
56270001-56275000 0.5122422582868523
56275001-56280000 1.0431395236978627
56280001-56285000 2.981717329893619
56285001-56290000 1.3162625306959064
56290001-56295000 0.4839428870440556
56295001-56300000 0.4826706977408152
56300001-56305000 1.4361545868115286
56305001-56310000 1.1724631391650189
56310001-56315000 1.1977442422306914
56315001-56320000 0.986981329967442
56320001-56325000 0.2741803956600502
56325001-56330000 0.28752901623768623
56330001-56335000 0.4768849104660745
56335001-56340000 0.6115902262918507
56340001-56345000 0.7990258550156217
56345001-56350000 0.39283769588461076
56350001-56355000 0.3463634344398528
56355001-56360000 0.32298573795898233
56360001-56365000 0.4163798208104806
56365001-56370000 1.4652095361514808
56370001-56375000 0.8107024192385374
56375001-56380000 0.422278866754142
56380001-56385000 0.687986542090876
56385001-56390000 0.5728272218614081
56390001-56395000 0.7475072054755948
56395001-56400000 0.6947365299977517
56400001-56405000 0.29724933066901377
56405001-56410000 0.34442853019483316
56410001-56415000 0.4752004497753526
56415001-56420000 0.4459283064198087
56420001-56425000 0.47423673825738105
56425001-56430000 1.1211937574383817
56430001-56435000 4.987639952658386
56435001-56440000 1.5174874480278961
56440001-56445000 1.0301278436579395
56445001-56450000 1.0537484904287657
56450001-56455000 0.7092337945707112
56455001-56460000 0.8018466806338158
56460001-56465000 1.1452802761282628
56465001-56470000 0.3139207717235423
56470001-56475000 0.10962092387594514
56475001-56480000 0.5393703850939479
56480001-56485000 1.3628616011341823
56485001-56490000 0.6078603286041265
56490001-56495000 0.6435583953702764
56495001-56500000 0.4520802976085935
56500001-56505000 0.5563432138966695
56505001-56510000 0.7764166883325592
56510001-56515000 1.178732056363178
56515001-56520000 1.1889219776006632
56520001-56525000 1.3222638006094742
56525001-56530000 2.8301583500745195
56530001-56535000 0.9463631193549511
56535001-56540000 0.6544226108351441
56540001-56545000 0.415899504422709
56545001-56550000 0.7154714351014845
56550001-56555000 1.6510140941593092
56555001-56560000 0.3684918461665855
56560001-56565000 0.8459579953212881
56565001-56570000 1.1693141882368416
56570001-56575000 0.4409434500384475
56575001-56580000 0.47311233622855753
56580001-56585000 0.8258083612770779
56585001-56590000 1.0780937754853375
56590001-56595000 0.6507864496581279
56595001-56600000 0.7204034463566448
56600001-56605000 0.8243342778823498
56605001-56610000 0.5977092592849979
56610001-56615000 0.5920039501362737
56615001-56620000 0.4386609440563217
56620001-56625000 0.4411694565582694
56625001-56630000 0.4556191717190076
56630001-56635000 0.4520032223882331
56635001-56640000 0.44069578843941665
56640001-56645000 0.28878948521084435
56645001-56650000 0.37879544094322526
56650001-56655000 0.5862463544825408
56655001-56660000 0.46456345592432646
56660001-56665000 0.32106341005804284
56665001-56670000 0.9723949103441436
56670001-56675000 1.453100720173142
56675001-56680000 0.23147495220940473
56680001-56685000 0.28194820121937386
56685001-56690000 0.546990591066456
56690001-56695000 0.32446802505193306
56695001-56700000 0.32607512397791083
56700001-56705000 0.488712979958669
56705001-56710000 0.45738694925809875
56710001-56715000 0.4839592770907553
56715001-56720000 0.4047584151231524
56720001-56725000 0.5173257858742035
56725001-56730000 1.1648872985211092
56730001-56735000 2.3162711577816824
56735001-56740000 1.5993053462674687
56740001-56745000 1.3979310523915398
56745001-56750000 0.8095102412906143
56750001-56755000 0.6557964987980451
56755001-56760000 1.8115454309682275
56760001-56765000 0.7826635421591674
56765001-56770000 0.5104100414779764
56770001-56775000 0.8418052557559479
56775001-56780000 1.6481963180524224
56780001-56785000 1.8420874334119077
56785001-56790000 0.903129157961563
56790001-56795000 1.0768783728046736
56795001-56800000 2.4220578471544463
56800001-56805000 0.9495695832192595
56805001-56810000 1.0097818141936457
56810001-56815000 1.1019410533330907
56815001-56820000 0.9339084762517688
56820001-56825000 2.9753209156182385
56825001-56830000 6.153100339457382
56830001-56835000 1.8811847880582164
56835001-56840000 0.8288587399122699
56840001-56845000 1.1335999219140482
56845001-56850000 6.062126986932263
56850001-56855000 1.2812690800963675
56855001-56860000 0.7402410102329102
56860001-56865000 1.024704008488388
56865001-56870000 4.559277546212321
56870001-56875000 1.4410828804733888
56875001-56880000 1.0782917345395464
56880001-56885000 1.6212951414020849
56885001-56890000 0.9452881791992515
56890001-56895000 0.7633460516660117
56895001-56900000 1.1520983115642311
56900001-56905000 5.904972658127882
56905001-56910000 1.722500213229362
56910001-56915000 1.4035091197064113
56915001-56920000 1.122377199226138
56920001-56925000 0.669117733655164
56925001-56930000 2.346623988309799
56930001-56935000 1.3469356582751282
56935001-56940000 1.2117511768481808
56940001-56945000 2.1590226101907453
56945001-56950000 1.3340573753195988
56950001-56955000 7.566797088603792
56955001-56960000 6.1057592508393626
56960001-56965000 0.8128397906219076
56965001-56970000 0.7549764143175134
56970001-56975000 1.0668825221804394
56975001-56980000 0.6889421411745159
56980001-56985000 0.5915397946928136
56985001-56990000 1.0244783242388846
56990001-56995000 1.2238923329616138
56995001-57000000 3.523488772693825
57000001-57005000 2.9145534931995862
57005001-57010000 1.7435953962701192
57010001-57015000 1.9569720664695314
57015001-57020000 2.3274212736759834
57020001-57025000 2.348778512999653
57025001-57030000 1.8805181821241008
57030001-57035000 1.8005946179371048
57035001-57040000 1.002023182146571
57040001-57045000 0.6506500899773625
57045001-57050000 1.031219316980534
57050001-57055000 1.2684938539862094
57055001-57060000 2.8065462002263324
57060001-57065000 2.0526563569708443
57065001-57070000 0.6708963966316989
57070001-57075000 5.966654056853551
57075001-57080000 2.338818502371993
57080001-57085000 0.7317283116037518
57085001-57090000 2.017195222309511
57090001-57095000 2.360263539167602
57095001-57100000 1.112455155393172
57100001-57105000 1.123281510339899
57105001-57110000 1.4768855933147804
57110001-57115000 1.2433053728400303
57115001-57120000 0.581522383198521
57120001-57125000 0.4257659218010598
57125001-57130000 0.45737888040273694
57130001-57135000 0.3327537508707527
57135001-57140000 0.25832340359780503
57140001-57145000 0.35020703077164145
57145001-57150000 0.2774950998043433
57150001-57155000 0.2698607769447495
57155001-57160000 2.8090956320421587
57160001-57165000 2.42760928094494
57165001-57170000 0.4569532085158355
57170001-57175000 0.32421838036347217
57175001-57180000 0.2670749261350205
57180001-57185000 1.7313143829258888
57185001-57190000 2.083977899473865
57190001-57195000 0.6744727972233115
57195001-57200000 0.9036537987799043
57200001-57205000 1.3211365881568535
57205001-57210000 1.7143720604356738
57210001-57215000 0.6186586513999169
57215001-57220000 0.686492095890655
57220001-57225000 0.8423167107863168
57225001-57230000 0.3502877896631517
57230001-57235000 0.24486819922614203
57235001-57240000 0.3284254150734845
57240001-57245000 0.3442946897592186
57245001-57250000 0.17766503087306468
57250001-57255000 0.21426011343693765
57255001-57260000 0.4027905698616896
57260001-57265000 0.4942993690733808
57265001-57270000 0.2468766603564161
57270001-57275000 0.4789457512534328
57275001-57280000 0.7042195707787505
57280001-57285000 0.4046055389020002
57285001-57290000 0.7945745801028182
57290001-57295000 0.7626656539368296
57295001-57300000 0.8060408224573015
57300001-57305000 0.5293137338579679
57305001-57310000 0.46412822584655705
57310001-57315000 0.8462165981725259
57315001-57320000 0.8865899082784646
57320001-57325000 0.5902358780025616
57325001-57330000 0.5125173049548923
57330001-57335000 0.8050182918928186
57335001-57340000 1.6178217501522278
57340001-57345000 1.1697962163007887
57345001-57350000 1.1110447465611126
57350001-57355000 0.9024628000190512
57355001-57360000 0.5195760799313508
57360001-57365000 0.5022366709489307
57365001-57370000 0.748506267509353
57370001-57375000 1.3377887640732835
57375001-57380000 0.7736393361727778
57380001-57385000 0.6141094665217653
57385001-57390000 0.6180085654743287
57390001-57395000 0.7513702638337681
57395001-57400000 1.7235820853226071
57400001-57405000 1.1342939751596628
57405001-57410000 1.0602545395699343
57410001-57415000 1.9619525734661547
57415001-57420000 1.2885695747917003
57420001-57425000 0.9813885496357149
57425001-57430000 1.4926390680257537
57430001-57435000 1.4908988347175722
57435001-57440000 0.4704890408337215
57440001-57445000 0.2817793782633532
57445001-57450000 0.4023093396110175
57450001-57455000 0.7330476355278771
57455001-57460000 0.5228280784862392
57460001-57465000 1.405736043877741
57465001-57470000 1.035922368520313
57470001-57475000 0.4277842338559059
57475001-57480000 0.8421985589447347
57480001-57485000 1.0638061234947074
57485001-57490000 1.7239494840457703
57490001-57495000 2.8225819867706696
57495001-57500000 1.7071945668231108
57500001-57505000 0.7656538100291389
57505001-57510000 0.7142985639432655
57510001-57515000 0.5720391249004061
57515001-57520000 1.1253065594620648
57520001-57525000 1.8192255157017918
57525001-57530000 0.5600906308286089
57530001-57535000 0.5206483534346152
57535001-57540000 0.624689199371661
57540001-57545000 1.1536421383461084
57545001-57550000 0.4756359661959933
57550001-57555000 0.3041974492633384
57555001-57560000 0.5327374555319355
57560001-57565000 0.3760069486908362
57565001-57570000 0.2553669830800812
57570001-57575000 0.5310276362250581
57575001-57580000 0.6754257766084601
57580001-57585000 0.40293620323411267
57585001-57590000 1.1062670341772385
57590001-57595000 0.6273651158101652
57595001-57600000 0.0821660536022265
57600001-57605000 0.10360206741285063
57605001-57610000 0.3313946899426452
57610001-57615000 0.47527315400477393
57615001-57620000 0.5183721870688884
57620001-57625000 0.838139879718381
57625001-57630000 0.5121719542733054
57630001-57635000 0.5261459960421354
57635001-57640000 0.5620553614284568
57640001-57645000 0.45923122460870147
57645001-57650000 0.7147322889345709
57650001-57655000 0.4871593218186333
57655001-57660000 0.29918702666780916
57660001-57665000 0.2688729859777584
57665001-57670000 0.36706798950287495
57670001-57675000 0.6197148437854001
57675001-57680000 0.9163467383904305
57680001-57685000 1.3529271707694503
57685001-57690000 1.1175251824723196
57690001-57695000 1.224413760135774
57695001-57700000 0.6736045327756808
57700001-57705000 0.7611087784193346
57705001-57710000 0.7570443411075181
57710001-57715000 0.2773872384214621
57715001-57720000 0.36976419796588816
57720001-57725000 0.9522017005840971
57725001-57730000 0.5476597647692344
57730001-57735000 0.35800137304411483
57735001-57740000 0.4240919577576881
57740001-57745000 0.7984345726016157
57745001-57750000 0.44904504171406856
57750001-57755000 0.5098973006699113
57755001-57760000 1.9156751365668159
57760001-57765000 0.4167611577884782
57765001-57770000 0.23141865951758414
57770001-57775000 0.39980998054083555
57775001-57780000 0.515365513749059
57780001-57785000 0.19539349172720924
57785001-57790000 0.2906267890071429
57790001-57795000 0.46422974775691317
57795001-57800000 0.5076895494510731
57800001-57805000 0.5490541737079843
57805001-57810000 0.3626356958806541
57810001-57815000 0.5601701741622731
57815001-57820000 0.5785311987604126
57820001-57825000 0.5585105452064091
57825001-57830000 0.35741240412799197
57830001-57835000 0.14989461012166938
57835001-57840000 0.23986381981728902
57840001-57845000 0.6302772864913646
57845001-57850000 0.6961350793292883
57850001-57855000 1.0356298663056982
57855001-57860000 0.572635205228674
57860001-57865000 0.4568958852391555
57865001-57870000 0.6811190701467447
57870001-57875000 0.34846489145517173
57875001-57880000 0.6302672696810513
57880001-57885000 0.9072774435890681
57885001-57890000 0.30952906771525834
57890001-57895000 0.4616384337143819
57895001-57900000 0.6397485702671045
57900001-57905000 0.6765024402425068
57905001-57910000 0.5187942422528802
57910001-57915000 0.5940086763935575
57915001-57920000 0.8939546205285885
57920001-57925000 0.9735921646588414
57925001-57930000 1.2922044440023055
57930001-57935000 1.7059168003035727
57935001-57940000 1.6971151230698813
57940001-57945000 1.6394528092844178
57945001-57950000 1.421870850821288
57950001-57955000 2.077029896189947
57955001-57960000 4.872553977493151
57960001-57965000 2.467357487219482
57965001-57970000 1.8220771839974976
57970001-57975000 1.3905444249592789
57975001-57980000 4.090529075127996
57980001-57985000 1.6924620292476742
57985001-57990000 0.4779647602383383
57990001-57995000 1.6860093147046393
57995001-58000000 1.00200701463338
58000001-58005000 0.427966790963877
58005001-58010000 0.954632899603864
58010001-58015000 1.2889105554788782
58015001-58020000 0.6064375288086961
58020001-58025000 1.2395446693887433
58025001-58030000 0.897954229038727
58030001-58035000 0.9465774814826698
58035001-58040000 1.676229055902868
58040001-58045000 0.5392103690334322
58045001-58050000 1.1142955830850605
58050001-58055000 2.7270504240876625
58055001-58060000 1.0091015485207893
58060001-58065000 2.4331984681572876
58065001-58070000 1.8722071734765116
58070001-58075000 0.43545573093227596
58075001-58080000 0.8780410920355917
58080001-58085000 1.4552602124074834
58085001-58090000 0.6555212285671335
58090001-58095000 1.210615277158852
58095001-58100000 1.3992253288738137
58100001-58105000 0.8508216833134212
58105001-58110000 1.062093867833262
58110001-58115000 0.8854469673222196
58115001-58120000 0.6430184694710707
58120001-58125000 1.02457875160184
58125001-58130000 1.4653853114191187
58130001-58135000 1.1489511167080264
58135001-58140000 1.4992628733536386
58140001-58145000 0.49644426162815286
58145001-58150000 0.6405491028094137
58150001-58155000 1.7728843830584364
58155001-58160000 1.192142627378567
58160001-58165000 3.614030912704432
58165001-58170000 2.7559087642646256
58170001-58175000 1.3720429006755386
58175001-58180000 0.982134983291097
58180001-58185000 0.9247922361359371
58185001-58190000 2.2836152940806764
58190001-58195000 2.178951526290843
58195001-58200000 1.179897478627996
58200001-58205000 0.9647008914007299
58205001-58210000 1.4914151478392808
58210001-58215000 2.1690985001293512
58215001-58220000 1.1439721338455873
58220001-58225000 1.1877561692464973
58225001-58230000 2.586037260075769
58230001-58235000 0.9029011810768802
58235001-58240000 0.6634979027398923
58240001-58245000 1.2336720749814738
58245001-58250000 1.0870682056530787
58250001-58255000 0.893013180482145
58255001-58260000 0.8208305230798314
58260001-58265000 0.7397296506246133
58265001-58270000 0.561957062025811
58270001-58275000 0.9555292557443147
58275001-58280000 1.0511164239674928
58280001-58285000 0.6573233939884261
58285001-58290000 1.2997688720748903
58290001-58295000 0.847617270642102
58295001-58300000 0.5144536725075536
58300001-58305000 0.8456912404663625
58305001-58310000 0.8558102767906672
58310001-58315000 0.6247708679825238
58315001-58320000 1.3976153751264337
58320001-58325000 1.1285824011589431
58325001-58330000 0.7806001480006224
58330001-58335000 1.3804819351280406
58335001-58340000 0.7130040900535504
58340001-58345000 0.36001243062248545
58345001-58350000 0.29947571504524323
58350001-58355000 0.4093149293827458
58355001-58360000 1.2493876033324764
58360001-58365000 1.663210318148127
58365001-58370000 0.6212826654738123
58370001-58375000 0.8889884401400696
58375001-58380000 0.8353554465447139
58380001-58385000 0.26826971386579457
58385001-58390000 0.2626576300026124
58390001-58395000 0.3826789171148451
58395001-58400000 0.7362682530721318
58400001-58405000 0.6871340423234411
58405001-58410000 0.7064000757353258
58410001-58415000 0.9288656712054183
58415001-58420000 0.824905292860303
58420001-58425000 0.8409093023704648
58425001-58430000 0.602128739192443
58430001-58435000 0.7586324296467023
58435001-58440000 1.0065591371203155
58440001-58445000 0.3018724686883233
58445001-58450000 0.28506917117196706
58450001-58455000 0.6040634162320127
58455001-58460000 0.6608066085227201
58460001-58465000 0.9292567640636107
58465001-58470000 0.857144530815117
58470001-58475000 1.2785160504535986
58475001-58480000 2.1523950184416694
58480001-58485000 0.3673749606501658
58485001-58490000 0.28702230281015456
58490001-58495000 0.45775757320651705
58495001-58500000 0.6377078869244577
58500001-58505000 1.546518422671027
58505001-58510000 1.7806102134764479
58510001-58515000 0.585464333691321
58515001-58520000 0.9915831642709874
58520001-58525000 2.633180820593893
58525001-58530000 0.49397354709555463
58530001-58535000 0.5248256549548139
58535001-58540000 1.1367651479192118
58540001-58545000 0.9486244425745473
58545001-58550000 1.3679456373277492
58550001-58555000 4.776599400000212
58555001-58560000 2.511752466082209
58560001-58565000 1.709477582625532
58565001-58570000 1.9170830976016264
58570001-58575000 1.5558293962852752
58575001-58580000 0.8837508266762562
58580001-58585000 0.7136834296305367
58585001-58590000 0.8593187846508262
58590001-58595000 1.3006987664177276
58595001-58600000 2.6049109347361323
58600001-58605000 2.698956912620999
58605001-58610000 1.175062857979725
58610001-58615000 1.0172392488460618
58615001-58620000 1.844937067875135
58620001-58625000 2.6920756280975238
58625001-58630000 1.6902077774943856
58630001-58635000 0.7622148801850671
58635001-58640000 1.209528771964184
58640001-58645000 2.8669819173298
58645001-58650000 0.9951857686938488
58650001-58655000 2.9033349622129188
58655001-58660000 4.948045053776225
58660001-58665000 0.5351474424967334
58665001-58670000 0.9835279655416295
58670001-58675000 0.6804744726303017
58675001-58680000 0.30432925539072064
58680001-58685000 0.3708071352160734
58685001-58690000 0.720266976096702
58690001-58695000 1.4964481217145809
58695001-58700000 0.9354481231823891
58700001-58705000 2.2861660614755337
58705001-58710000 3.145476139862858
58710001-58715000 0.6493597113700541
58715001-58720000 0.33036659656003925
58720001-58725000 0.3303393289321447
58725001-58730000 0.3540426871589833
58730001-58735000 0.19441364050874443
58735001-58740000 0.3813555830463145
58740001-58745000 0.4064153418834846
58745001-58750000 0.24247006327475135
58750001-58755000 0.2575190506718443
58755001-58760000 0.2692016639173466
58760001-58765000 0.27042353476984826
58765001-58770000 0.14354544767062333
58770001-58775000 0.21172397797183704
58775001-58780000 0.7620176532932839
58780001-58785000 0.16204085378974697
58785001-58790000 0.2458711952608784
58790001-58795000 0.22304935366817752
58795001-58800000 0.2053103651522536
58800001-58805000 0.30499740232495265
58805001-58810000 0.2395501313754483
58810001-58815000 0.5316189646436812
58815001-58820000 0.26796268631917103
58820001-58825000 0.1022728076155958
58825001-58830000 0.49077984171455763
58830001-58835000 0.505917490718417
58835001-58840000 0.011950039783397256
58840001-58845000 0.012461239003153076
58845001-58850000 1.127294671469989
58850001-58855000 0.4647757967521308
58855001-58860000 0.08646335720108564
58860001-58865000 0.1076178721131176
58865001-58870000 0.15638020259622956
58870001-58875000 0.49431890791159666
58875001-58880000 0.705969676721402
58880001-58885000 0.5872311884875138
58885001-58890000 0.371442286120288
58890001-58895000 0.6837186733556645
58895001-58900000 0.5927766331954937
58900001-58905000 0.1431531598703877
58905001-58910000 0.23687343559831314
58910001-58915000 0.528849445492131
58915001-58920000 0.4338261694611354
58920001-58925000 0.3547144457951617
58925001-58930000 0.4644865099153947
58930001-58935000 0.16361631423161901
58935001-58940000 0.17880785183663744
58940001-58945000 0.47414131050974045
58945001-58950000 0.19388912262329272
58950001-58955000 0.11725486830847387
58955001-58960000 0.08822477815561205
58960001-58965000 0.41097600672614626
58965001-58970000 0.19170272343340325
58970001-58975000 0.06892142969195864
58975001-58980000 0.2497274072844389
58980001-58985000 0.426183691453188
58985001-58990000 0.3998855549231748
58990001-58995000 1.088324064116382
58995001-59000000 0.7642414679259968
59000001-59005000 0.49699882201420953
59005001-59010000 1.2488548607682117
59010001-59015000 0.49396290681586846
59015001-59020000 0.4885221085593702
59020001-59025000 0.41346093084168156
59025001-59030000 0.408750719086227
59030001-59035000 1.126267893964438
59035001-59040000 0.8871005680431051
59040001-59045000 0.3752255166384289
59045001-59050000 0.36250700754456366
59050001-59055000 0.6471668603395031
59055001-59060000 1.1243824558724653
59060001-59065000 1.0522441012268344
59065001-59070000 0.43810239579970706
59070001-59075000 0.37641946156300304
59075001-59080000 0.312232555263567
59080001-59085000 0.5309085551275113
59085001-59090000 0.4878600012358042
59090001-59095000 0.5425984210821898
59095001-59100000 1.1627220682555286
59100001-59105000 0.24223033592804397
59105001-59110000 0.47318172923929513
59110001-59115000 0.6230010632553274
59115001-59120000 0.27495651887571504
59120001-59125000 1.1828587083079147
59125001-59130000 1.118497416860794
59130001-59135000 0.7015306018695523
59135001-59140000 1.2838460058227361
59140001-59145000 0.7643874525937
59145001-59150000 0.6499490751102659
59150001-59155000 0.5215343178664085
59155001-59160000 0.4505584203656548
59160001-59165000 0.6841244543256217
59165001-59170000 1.9165012988168444
59170001-59175000 1.5779061838128283
59175001-59180000 1.417465292918278
59180001-59185000 2.8592253863331836
59185001-59190000 1.2090585921785977
59190001-59195000 0.41122665107249584
59195001-59200000 0.3085230575558559
59200001-59205000 0.23883997421981634
59205001-59210000 0.1944774500285567
59210001-59215000 0.3874741763285135
59215001-59220000 0.6834177903590116
59220001-59225000 0.5837204999032809
59225001-59230000 0.4725268075213461
59230001-59235000 1.5408414689404393
59235001-59240000 1.4912843460151284
59240001-59245000 0.5488036270224533
59245001-59250000 0.7786548798773452
59250001-59255000 0.7779431093607984
59255001-59260000 0.7791173459641754
59260001-59265000 0.7630168846230677
59265001-59270000 0.8373690399020552
59270001-59275000 0.9772979973540408
59275001-59280000 1.0864029214790816
59280001-59285000 1.1696984290734445
59285001-59290000 0.8617862079757662
59290001-59295000 0.642810251579823
59295001-59300000 1.0701119164044242
59300001-59305000 2.1358573007862893
59305001-59310000 0.5650370825465092
59310001-59315000 0.57991053472198
59315001-59320000 0.8809899974801527
59320001-59325000 1.6433449202705257
59325001-59330000 2.2172717385231753
59330001-59335000 0.7119245898866686
59335001-59340000 0.7395130241874934
59340001-59345000 0.6812955073188577
59345001-59350000 1.0088369210721826
59350001-59355000 6.320921776145826
59355001-59360000 1.3601128355677896
59360001-59365000 1.1162487296418564
59365001-59370000 0.9631538324086011
59370001-59375000 0.4315411836382575
59375001-59380000 0.7788608577757803
59380001-59385000 0.8015559724097295
59385001-59390000 0.5431976039310904
59390001-59395000 1.4237923729121875
59395001-59400000 0.757392783293159
59400001-59405000 0.5076334640172412
59405001-59410000 15.456848905119529
59410001-59415000 5.896362248664805
59415001-59420000 3.0438632350372385
59420001-59425000 5.073081564214664
59425001-59430000 1.789722074490717
59430001-59435000 3.123495429898297
59435001-59440000 2.2782068759107714
59440001-59445000 1.0548787951302254
59445001-59450000 1.219624895036682
59450001-59455000 1.2178028806203072
59455001-59460000 1.1440130642831179
59460001-59465000 2.5966461958541824
59465001-59470000 2.042293829746419
59470001-59475000 1.4609799987834482
59475001-59480000 1.6329227154014794
59480001-59485000 1.1783590059471714
59485001-59490000 1.8206916048288735
59490001-59495000 2.2494548076907135
59495001-59500000 1.5256525403014092
59500001-59505000 1.7694809705926584
59505001-59510000 0.6532540548502533
59510001-59515000 0.5370415951360028
59515001-59520000 0.533489993649825
59520001-59525000 0.8080356186209421
59525001-59530000 3.0147496609579174
59530001-59535000 0.5784534629145627
59535001-59540000 0.7168327594099495
59540001-59545000 1.2990634826134055
59545001-59550000 0.7917113829045153
59550001-59555000 1.0302900091407194
59555001-59560000 3.894964108105611
59560001-59565000 2.85944897514091
59565001-59570000 3.191222956843263
59570001-59575000 2.5529962287181545
59575001-59580000 1.2231776497288225
59580001-59585000 1.1520605155055574
59585001-59590000 1.6542976456630352
59590001-59595000 2.3688732523470972
59595001-59600000 1.2354203983707506
59600001-59605000 1.2532341640807607
59605001-59610000 1.6862165883010025
59610001-59615000 1.3343891770500427
59615001-59620000 1.123025763592684
59620001-59625000 1.1363676468727724
59625001-59630000 1.2269367507390392
59630001-59635000 1.248790393616484
59635001-59640000 1.6193059479139256
59640001-59645000 1.3662794093244404
59645001-59650000 1.4267572866655271
59650001-59655000 1.3338355759771952
59655001-59660000 1.8933667221206734
59660001-59665000 6.771005138538672
59665001-59670000 1.5183016223258015
59670001-59675000 1.1393526392092332
59675001-59680000 1.1180909636420682
59680001-59685000 1.901422567216499
59685001-59690000 1.9270616262745863
59690001-59695000 1.600833057883749
59695001-59700000 1.8396999607917703
59700001-59705000 2.713747436754877
59705001-59710000 1.6349430451422482
59710001-59715000 0.8398244670042255
59715001-59720000 1.3078864831793808
59720001-59725000 2.0212587289881405
59725001-59730000 1.8828027845037112
59730001-59735000 1.8353198470749048
59735001-59740000 3.9947149276491136
59740001-59745000 2.453455529992463
59745001-59750000 1.2933540190630495
59750001-59755000 1.9231043092323408
59755001-59760000 5.200628379263991
59760001-59765000 1.7295837731589347
59765001-59770000 1.1907734638358618
59770001-59775000 3.316741040852468
59775001-59780000 4.797981174255247
59780001-59785000 1.9622760175050533
59785001-59790000 2.2516898233571574
59790001-59795000 2.4936628495699025
59795001-59800000 1.4632309122434148
59800001-59805000 2.077443543966064
59805001-59810000 2.130121202763116
59810001-59815000 1.3319865454166437
59815001-59820000 0.9714695206421168
59820001-59825000 1.408093120690561
59825001-59830000 1.1121643449956369
59830001-59835000 0.5833785381395404
59835001-59840000 1.3871560680932808
59840001-59845000 1.571292177045243
59845001-59850000 1.1821642124305423
59850001-59855000 2.1139632323006152
59855001-59860000 1.6745060896656623
59860001-59865000 1.2156826391699664
59865001-59870000 0.8536350982935803
59870001-59875000 0.4974851352581305
59875001-59880000 0.4814022543904687
59880001-59885000 0.611471652454581
59885001-59890000 3.6667214310128124
59890001-59895000 3.0328850262098874
59895001-59900000 1.29939684287953
59900001-59905000 4.854683582395281
59905001-59910000 2.6628920258005793
59910001-59915000 1.7212943549811413
59915001-59920000 1.902222142507111
59920001-59925000 1.651618108607789
59925001-59930000 2.897909729384027
59930001-59935000 1.9151198570822343
59935001-59940000 1.2363352009710475
59940001-59945000 1.2035954357470817
59945001-59950000 1.4422151962391832
59950001-59955000 1.1327993910181622
59955001-59960000 0.9684010159994157
59960001-59965000 1.2367653120548463
59965001-59970000 1.7519648613924526
59970001-59975000 3.2531624845061167
59975001-59980000 2.2885706539650013
59980001-59985000 1.6970955407758226
59985001-59990000 1.5898256118080505
59990001-59995000 2.734302534813383
59995001-60000000 3.45444058066602
60000001-60005000 1.683808797550138
60005001-60010000 1.2832401336376966
60010001-60015000 2.158219483395539
60015001-60020000 9.577553812535788
60020001-60025000 1.4869140826565042
60025001-60030000 1.1593765911000047
60030001-60035000 1.8020502707113633
60035001-60040000 2.244031880109536
60040001-60045000 1.2509599275407297
60045001-60050000 1.6645216338203246
60050001-60055000 1.8375377275849694
60055001-60060000 2.840765004101931
60060001-60065000 3.6152914694732385
60065001-60070000 1.5574780613599177
60070001-60075000 1.354635802880758
60075001-60080000 1.6272175793092716
60080001-60085000 2.4046781047801664
60085001-60090000 1.6558185828890775
60090001-60095000 1.9026477411082166
60095001-60100000 2.280674750763912
60100001-60105000 2.985137719278344
60105001-60110000 3.7242182398713264
60110001-60115000 8.215399736227903
60115001-60120000 4.400410822512883
60120001-60125000 1.9265499636494399
60125001-60130000 5.187279062637428
60130001-60135000 2.716810315194408
60135001-60140000 2.050011224378531
60140001-60145000 8.267435742419796
60145001-60150000 1.544426764265286
60150001-60155000 1.5922636203405593
60155001-60160000 1.7716909830410175
60160001-60165000 1.6329754772105414
60165001-60170000 2.713207016794021
60170001-60175000 2.3081078541384294
60175001-60180000 1.6688427532289833
60180001-60185000 1.7141468724743714
60185001-60190000 3.0293870059120627
60190001-60195000 2.3915571910954614
60195001-60200000 1.4241639605869465
60200001-60205000 1.1666955612509133
60205001-60210000 1.3154175210566859
60210001-60215000 2.018157976450309
60215001-60220000 2.583480544336859
60220001-60225000 1.8914067247608295
60225001-60230000 1.4304835803156821
60230001-60235000 1.5610220511425443
60235001-60240000 2.33284385561754
60240001-60245000 3.632794892121145
60245001-60250000 1.5427133485710456
60250001-60255000 1.2504655714384514
60255001-60260000 1.6003393767214613
60260001-60265000 1.682978134674696
60265001-60270000 2.7491954763186186
60270001-60275000 5.071818574566642
60275001-60280000 2.751432859571596
60280001-60285000 2.3712587865195465
60285001-60290000 1.852945123015812
60290001-60295000 1.750543429332246
60295001-60300000 1.6580440532239635
60300001-60305000 2.0760278492147273
60305001-60310000 2.77470481170538
60310001-60315000 1.7983324474995726
60315001-60320000 1.9064884430566562
60320001-60325000 2.215559536368856
60325001-60330000 2.423398672080477
60330001-60335000 2.667653939641691
60335001-60340000 1.8436411115656577
60340001-60345000 1.3286272010626772
60345001-60350000 18.266367649349075
60350001-60355000 5.162296596221489
60355001-60360000 1.182795754352235
60360001-60365000 1.7225390917325798
60365001-60370000 1.9461498932519359
60370001-60375000 2.530025296738872
60375001-60380000 2.1622056721054372
60380001-60385000 1.6028746307348407
60385001-60390000 1.8285988381083522
60390001-60395000 1.8539243534703636
60395001-60400000 1.5220453077726936
60400001-60405000 2.340516854795642
60405001-60410000 5.677727287239995
60410001-60415000 1.2714634142859822
60415001-60420000 1.1736047495960225
60420001-60425000 1.3775068587361832
60425001-60430000 0.7962930925626198
60430001-60435000 1.019389244041496
60435001-60440000 1.8955753330324732
60440001-60445000 1.4667777436690306
60445001-60450000 0.9139870698952998
60450001-60455000 1.2148509263961487
60455001-60460000 1.8934037553500396
60460001-60465000 1.2015159055815208
60465001-60470000 1.1256282526223376
60470001-60475000 1.1074655530174042
60475001-60480000 5.901759012870069
60480001-60485000 16.365346458286872
60485001-60490000 2.01941564891994
60490001-60495000 2.266100825701184
60495001-60500000 1.9950245551347114
60500001-60505000 1.9861108799544285
60505001-60510000 5.4641194614163195
60510001-60515000 2.041899185260074
60515001-60520000 1.2275018937890647
60520001-60525000 1.2839576413843439
60525001-60530000 1.1416448520204718
60530001-60535000 1.2876860934802397
60535001-60540000 1.9080365848284775
60540001-60545000 2.4455988240756588
60545001-60550000 1.5394775450080491
60550001-60555000 1.4251925065038573
60555001-60560000 2.0033687027875002
60560001-60565000 1.9299235514491657
60565001-60570000 1.3282161873703568
60570001-60575000 8.851343808547648
60575001-60580000 12.299375656621036
60580001-60585000 1.3737412821196655
60585001-60590000 1.442741652332284
60590001-60595000 2.690963867526516
60595001-60600000 2.30377457474405
60600001-60605000 2.0152183935906094
60605001-60610000 2.124807826991202
60610001-60615000 1.3828423873168783
60615001-60620000 1.4772716933720018
60620001-60625000 3.6532193726383166
60625001-60630000 1.672458655063365
60630001-60635000 0.9130394531765589
60635001-60640000 1.9772718903337132
60640001-60645000 1.5216914883050843
60645001-60650000 0.7096899643745654
60650001-60655000 0.7389536310140741
60655001-60660000 1.3904814025090566
60660001-60665000 0.636679585642572
60665001-60670000 0.5311735364602611
60670001-60675000 0.4828741387033351
60675001-60680000 0.36947873252337204
60680001-60685000 0.8734131323975607
60685001-60690000 0.4497913018579531
60690001-60695000 0.17291033823899415
60695001-60700000 0.25138090866319407
60700001-60705000 0.8152845627932669
60705001-60710000 1.5167594221854273
60710001-60715000 1.6928684894750528
60715001-60720000 2.4767945881332802
60720001-60725000 1.3314480129866098
60725001-60730000 3.3465710839709923
60730001-60735000 4.961781876287562
60735001-60740000 1.3068302302998023
60740001-60745000 2.5977285312810197
60745001-60750000 4.384874171634205
60750001-60755000 1.388314688370869
60755001-60760000 1.3124327199836734
60760001-60765000 1.346304363072913
60765001-60770000 1.7338333564910957
60770001-60775000 2.3638379517858064
60775001-60780000 1.9276660373694083
60780001-60785000 2.9073179637544193
60785001-60790000 1.6342231386119639
60790001-60795000 1.3702862391180737
60795001-60800000 1.262741329349341
60800001-60805000 1.4142543352758246
60805001-60810000 10.053038644860846
60810001-60815000 1.5474486687315996
60815001-60820000 0.7014321726085088
60820001-60825000 0.48549259402155986
60825001-60830000 0.5978527340361632
60830001-60835000 0.8609584917771437
60835001-60840000 0.7289652286268423
60840001-60845000 0.7847769506735378
60845001-60850000 0.6357252446469437
60850001-60855000 0.5273754380581424
60855001-60860000 0.4653498554381295
60860001-60865000 0.48258683510916295
60865001-60870000 0.8559302541782842
60870001-60875000 1.833647874645428
60875001-60880000 1.5514461665416188
60880001-60885000 1.6024064683121424
60885001-60890000 1.1285520714026525
60890001-60895000 1.0983893573410635
60895001-60900000 0.6687744540725996
60900001-60905000 0.7376213251875674
60905001-60910000 1.278397383164191
60910001-60915000 1.6426457381420916
60915001-60920000 1.9670121654059445
60920001-60925000 0.8652051702877838
60925001-60930000 1.5868522200341795
60930001-60935000 4.510606743800338
60935001-60940000 2.071730206250547
60940001-60945000 2.4002408836289213
60945001-60950000 1.1896951714062278
60950001-60955000 0.8649803695432045
60955001-60960000 1.2677387530648851
60960001-60965000 1.5723891130315097
60965001-60970000 1.5107654462480513
60970001-60975000 1.0806052740567091
60975001-60980000 3.791664406744715
60980001-60985000 2.0918520567525354
60985001-60990000 0.32052266730058554
60990001-60995000 0.4998933098300188
60995001-61000000 1.355906443307705
61000001-61005000 0.7298443945432406
61005001-61010000 0.7889291517550396
61010001-61015000 1.3325774389255671
61015001-61020000 2.042681888333044
61020001-61025000 0.6820200586359583
61025001-61030000 0.45746749151753546
61030001-61035000 0.5964257447636666
61035001-61040000 2.49265878063183
61040001-61045000 6.164942936027039
61045001-61050000 1.870462356098478
61050001-61055000 1.5539409535593387
61055001-61060000 2.0110544845312983
61060001-61065000 2.4150495976444772
61065001-61070000 1.0752841288063015
61070001-61075000 0.9069135575682258
61075001-61080000 0.9972604946336464
61080001-61085000 0.8153877909504252
61085001-61090000 0.6839653641632385
61090001-61095000 0.7667917128692348
61095001-61100000 1.074990075033646
61100001-61105000 1.2061339207003203
61105001-61110000 0.9483503774464516
61110001-61115000 0.9048755632518493
61115001-61120000 1.1122675090126302
61120001-61125000 4.40111794950328
61125001-61130000 2.322014485562984
61130001-61135000 0.9152744760587816
61135001-61140000 1.215576072767945
61140001-61145000 1.3529940261897098
61145001-61150000 0.9583665989944702
61150001-61155000 0.8987080588455896
61155001-61160000 1.2965761285648745
61160001-61165000 1.0433790341982838
61165001-61170000 0.8105430785322616
61170001-61175000 0.9539604336952818
61175001-61180000 1.5663679053635633
61180001-61185000 4.8052682096356785
61185001-61190000 1.6385605296201016
61190001-61195000 1.225229738142157
61195001-61200000 1.5093057391782037
61200001-61205000 1.2084520918229775
61205001-61210000 1.5495189336954787
61210001-61215000 1.1627129925388475
61215001-61220000 0.9247057775360363
61220001-61225000 1.2064534748820428
61225001-61230000 1.0585605285345479
61230001-61235000 1.2814754455887083
61235001-61240000 1.9115766444714475
61240001-61245000 1.8743521569235049
61245001-61250000 1.2461140061096414
61250001-61255000 1.3027208314271803
61255001-61260000 2.329610904880091
61260001-61265000 1.6863397486700553
61265001-61270000 1.3340545303518434
61270001-61275000 1.3055678851852897
61275001-61280000 4.502783621696425
61280001-61285000 2.5688425553831205
61285001-61290000 0.45846981761746386
61290001-61295000 0.5996604244475991
61295001-61300000 2.2210797722048103
61300001-61305000 1.662322097161134
61305001-61310000 0.683821541639769
61310001-61315000 0.4114722488083848
61315001-61320000 0.2990387948371066
61320001-61325000 0.23399040030182616
61325001-61330000 0.47530139015214096
61330001-61335000 0.9056562576274287
61335001-61340000 0.17350508287780053
61340001-61345000 0.23128056976887443
61345001-61350000 0.4006961451156517
61350001-61355000 0.6959661972876271
61355001-61360000 2.0792110303878584
61360001-61365000 0.3584266613647827
61365001-61370000 0.2959827566214037
61370001-61375000 0.6986484551247718
61375001-61380000 0.9580934135015771
61380001-61385000 0.5743330293924184
61385001-61390000 0.669686239931427
61390001-61395000 1.9111480928776645
61395001-61400000 1.4492225779335506
61400001-61405000 0.6296564768033526
61405001-61410000 1.174689095064125
61410001-61415000 2.432306779897916
61415001-61420000 0.853164559613323
61420001-61425000 0.9343580972067606
61425001-61430000 1.2429513015051803
61430001-61435000 3.402522816454956
61435001-61440000 1.316685259948827
61440001-61445000 0.7338940803453969
61445001-61450000 1.7040990478036002
61450001-61455000 1.1547983270043949
61455001-61460000 0.8193758419564292
61460001-61465000 1.1083913488499442
61465001-61470000 2.1233666623384804
61470001-61475000 1.440628669726104
61475001-61480000 1.265774331863449
61480001-61485000 1.2101584004161527
61485001-61490000 1.167265439721514
61490001-61495000 1.6896282317819746
61495001-61500000 1.6121832813681825
61500001-61505000 1.38002275609811
61505001-61510000 2.214358130744012
61510001-61515000 2.2651130866288702
61515001-61520000 0.7484165052841976
61520001-61525000 0.7289557200488569
61525001-61530000 1.3642090501605646
61530001-61535000 1.1746755790099226
61535001-61540000 1.4072289932738005
61540001-61545000 1.2001775727902206
61545001-61550000 1.2468818531277885
61550001-61555000 1.4134414300579625
61555001-61560000 1.5093621153344094
61560001-61565000 2.387285882616871
61565001-61570000 3.977319952375063
61570001-61575000 2.5004992717102916
61575001-61580000 2.0753199177632706
61580001-61585000 0.961357168080763
61585001-61590000 0.6974094231389624
61590001-61595000 1.4293555430376768
61595001-61600000 0.5412362542729287
61600001-61605000 0.42468812623963814
61605001-61610000 1.2760545701721935
61610001-61615000 1.2375677732142634
61615001-61620000 0.9507856521888948
61620001-61625000 1.275140343120411
61625001-61630000 1.1165766931594574
61630001-61635000 2.6515372331626645
61635001-61640000 1.5477203437222424
61640001-61645000 0.561739340465143
61645001-61650000 0.3803491258741971
61650001-61655000 2.2532314886612905
61655001-61660000 3.680421468459558
61660001-61665000 1.541495270132802
61665001-61670000 5.200036244207507
61670001-61675000 0.8726016089755905
61675001-61680000 0.18363382846592774
61680001-61685000 0.4329301000693902
61685001-61690000 0.7527220292511824
61690001-61695000 0.7380182034392812
61695001-61700000 1.7859274623822885
61700001-61705000 0.28073604854195333
61705001-61710000 0.43116078958980053
61710001-61715000 1.3601716741397245
61715001-61720000 0.9604453218761151
61720001-61725000 0.9462736243106753
61725001-61730000 1.7142776812647271
61730001-61735000 1.778768511650043
61735001-61740000 1.1662058884608328
61740001-61745000 1.1547004250693542
61745001-61750000 1.369775336623434
61750001-61755000 0.7024283610181326
61755001-61760000 0.4738659853370304
61760001-61765000 0.44286530700941873
61765001-61770000 0.2750607151268974
61770001-61775000 0.28007754201932433
61775001-61780000 2.794870338225244
61780001-61785000 3.049482778518496
61785001-61790000 1.6398706310482491
61790001-61795000 1.7775766355977012
61795001-61800000 1.245840482994523
61800001-61805000 1.8899733822957103
61805001-61810000 2.9705121934800722
61810001-61815000 1.0113521893417747
61815001-61820000 1.16563264551476
61820001-61825000 2.272554635083792
61825001-61830000 1.718818536615385
61830001-61835000 1.0634541396097368
61835001-61840000 0.9301206505393768
61840001-61845000 1.3890346194017142
61845001-61850000 0.7969336686403575
61850001-61855000 0.9552352550185537
61855001-61860000 2.444073263727639
61860001-61865000 0.7593099770881153
61865001-61870000 0.613248692670771
61870001-61875000 1.3478883539238184
61875001-61880000 1.0616960577363757
61880001-61885000 0.4108883003525419
61885001-61890000 0.44816209572564664
61890001-61895000 0.9261513603986701
61895001-61900000 0.6668042248498555
61900001-61905000 0.6363287356774395
61905001-61910000 1.6117380916795652
61910001-61915000 1.2436449165233954
61915001-61920000 0.7325700360105323
61920001-61925000 0.8365834001174746
61925001-61930000 1.0538125022311913
61930001-61935000 1.0502228921630394
61935001-61940000 1.4662098189746062
61940001-61945000 4.753703180195445
61945001-61950000 2.0641848994326124
61950001-61955000 1.434963078034021
61955001-61960000 5.57889516542798
61960001-61965000 2.948970983371955
61965001-61970000 1.4818346336267767
61970001-61975000 2.007435618166399
61975001-61980000 1.2332115453492203
61980001-61985000 0.6319251579222475
61985001-61990000 0.7770918183711486
61990001-61995000 1.8565130709156275
61995001-62000000 1.672056504121268
62000001-62005000 1.3516479118802456
62005001-62010000 1.4589032407454643
62010001-62015000 2.310356176901037
62015001-62020000 2.435304769139509
62020001-62025000 1.6976170513862685
62025001-62030000 2.310577133844224
62030001-62035000 1.4139189151348681
62035001-62040000 1.0059602916445491
62040001-62045000 1.278742873585145
62045001-62050000 3.2906797133129104
62050001-62055000 8.382857250188797
62055001-62060000 3.338614288544557
62060001-62065000 2.5968488125694074
62065001-62070000 2.3413480900222923
62070001-62075000 0.9188999104850473
62075001-62080000 0.6902430690955272
62080001-62085000 1.8105308772566442
62085001-62090000 2.072204926085399
62090001-62095000 0.7379504530036393
62095001-62100000 0.5476885421892781
62100001-62105000 0.9012085897198207
62105001-62110000 1.5480563858124219
62110001-62115000 4.095555533146194
62115001-62120000 2.3944143435151304
62120001-62125000 0.7413969896258706
62125001-62130000 1.026375013898903
62130001-62135000 1.0738911394845372
62135001-62140000 0.697756064763404
62140001-62145000 0.30599569719911807
62145001-62150000 0.34213834294296275
62150001-62155000 0.7779163037814751
62155001-62160000 0.5912832916761672
62160001-62165000 0.5962690145319165
62165001-62170000 1.43888670438756
62170001-62175000 2.1839479430305406
62175001-62180000 0.4299635996701082
62180001-62185000 0.5429601221221976
62185001-62190000 1.7509375612245033
62190001-62195000 2.3978277990195362
62195001-62200000 1.0986006407718722
62200001-62205000 1.0453733150836675
62205001-62210000 1.041115459539559
62210001-62215000 0.6527958325789105
62215001-62220000 0.6904283106237388
62220001-62225000 1.271287926673413
62225001-62230000 1.6848381337018257
62230001-62235000 1.1825921179846453
62235001-62240000 0.6835311532560262
62240001-62245000 0.9115473782279119
62245001-62250000 1.5390738115541664
62250001-62255000 0.7651661720670656
62255001-62260000 0.9051183526313686
62260001-62265000 1.6696034076448647
62265001-62270000 1.9432554044844759
62270001-62275000 1.7416275145807123
62275001-62280000 0.966449526960585
62280001-62285000 1.06633182457796
62285001-62290000 0.7803396254979273
62290001-62295000 0.31868694593898694
62295001-62300000 0.6552549559084021
62300001-62305000 2.018868757050449
62305001-62310000 0.9224079627231273
62310001-62315000 0.7536351646972824
62315001-62320000 1.1606153695270578
62320001-62325000 2.60717605560632
62325001-62330000 2.2094513022590916
62330001-62335000 1.6422098043602373
62335001-62340000 1.4279417604630957
62340001-62345000 1.4871994930790755
62345001-62350000 1.4977684799878905
62350001-62355000 7.266398457664695
62355001-62360000 2.416804177387469
62360001-62365000 0.964478549344385
62365001-62370000 1.8115962132417698
62370001-62375000 3.2985320945470384
62375001-62380000 3.0421480078783674
62380001-62385000 1.4960189416639604
62385001-62390000 1.806883306941521
62390001-62395000 2.718674198622782
62395001-62400000 3.012202167622291
62400001-62405000 3.361811589361268
62405001-62410000 2.9787816290692017
62410001-62415000 1.943980767082376
62415001-62420000 1.8915309704473091
62420001-62425000 1.9519118027782956
62425001-62430000 2.0130189634109383
62430001-62435000 2.5219675841274625
62435001-62440000 1.7152087442125485
62440001-62445000 1.0862086349887585
62445001-62450000 1.282263914653934
62450001-62455000 1.2456436221969058
62455001-62460000 1.4442520339326272
62460001-62465000 1.908843990788222
62465001-62470000 1.9233831716193563
62470001-62475000 2.0298815874375666
62475001-62480000 2.3262362477870386
62480001-62485000 2.566787230735671
62485001-62490000 1.809479172732781
62490001-62495000 1.650539537571935
62495001-62500000 1.3494462725421248
62500001-62505000 1.0244997794517168
62505001-62510000 1.00088338608621
62510001-62515000 0.9982659497673989
62515001-62520000 1.0533262173553999
62520001-62525000 1.3459821918354977
62525001-62530000 1.5297789822871362
62530001-62535000 1.6852141600315926
62535001-62540000 1.6573528741073045
62540001-62545000 1.8713557773134
62545001-62550000 2.5391450083145832
62550001-62555000 2.1584260878394144
62555001-62560000 1.2835080584650012
62560001-62565000 1.2405878346565866
62565001-62570000 2.4497726701748035
62570001-62575000 2.5609012950986965
62575001-62580000 1.6306329763991994
62580001-62585000 2.6747730013426256
62585001-62590000 7.316839319899738
62590001-62595000 2.945216807895007
62595001-62600000 3.7606528770428365
62600001-62605000 3.6865375614111753
62605001-62610000 1.2810272436268677
62610001-62615000 1.3760412799370392
62615001-62620000 1.7497251373272644
62620001-62625000 2.2119896855406065
62625001-62630000 1.8307328276220727
62630001-62635000 1.0434220224193451
62635001-62640000 1.8262749340340272
62640001-62645000 3.367113382779184
62645001-62650000 1.6841652236060785
62650001-62655000 1.1785257861631473
62655001-62660000 2.9584181190671908
62660001-62665000 1.8448914853032021
62665001-62670000 0.4436308371867969
62670001-62675000 0.7529766531149742
62675001-62680000 1.5415259302493873
62680001-62685000 1.0429129183387007
62685001-62690000 1.276394911727698
62690001-62695000 1.5736001400904485
62695001-62700000 1.2578192053881356
62700001-62705000 2.003821051301428
62705001-62710000 4.719918428593313
62710001-62715000 2.4755525197505706
62715001-62720000 1.5333490426386873
62720001-62725000 1.391615483295996
62725001-62730000 2.5914057447894816
62730001-62735000 3.4970819452867743
62735001-62740000 1.2070651273655977
62740001-62745000 1.829015776687364
62745001-62750000 2.160400567044466
62750001-62755000 0.7038723173802602
62755001-62760000 0.9225923647186942
62760001-62765000 1.1992769442161157
62765001-62770000 1.3985859019198046
62770001-62775000 1.4814055988828707
62775001-62780000 0.48488878669960495
62780001-62785000 0.5044161510460476
62785001-62790000 1.190677101476687
62790001-62795000 1.1414642621322895
62795001-62800000 0.8576645334366942
62800001-62805000 1.0830448649470932
62805001-62810000 1.9350087615728282
62810001-62815000 1.6624530525008892
62815001-62820000 1.4043385817168481
62820001-62825000 0.9777421089575428
62825001-62830000 0.9348364709421965
62830001-62835000 1.393955404972343
62835001-62840000 0.9171884714029719
62840001-62845000 0.6967181999624374
62845001-62850000 2.3276774185928044
62850001-62855000 1.2253235968284182
62855001-62860000 0.348447530894165
62860001-62865000 0.5794751672733922
62865001-62870000 1.0068880203841706
62870001-62875000 1.0982349493222152
62875001-62880000 0.983629867641325
62880001-62885000 7.482870988375364
62885001-62890000 1.1272328807014762
62890001-62895000 0.17324843890891906
62895001-62900000 0.7942898633675136
62900001-62905000 1.0892587186537415
62905001-62910000 0.08366822457904936
62910001-62915000 0.29292884774938927
62915001-62920000 1.1236544189208229
62920001-62925000 0.10858127820347535
62925001-62930000 0.15052406610597918
62930001-62935000 0.7524186650831276
62935001-62940000 3.19994067867014
62940001-62945000 1.597572787222655
62945001-62950000 0.49985988802408554
62950001-62955000 0.32588029661654083
62955001-62960000 0.6762949424988696
62960001-62965000 0.7990388897916306
62965001-62970000 0.6590401281336888
62970001-62975000 0.6932194748738817
62975001-62980000 0.8438713685014649
62980001-62985000 1.0467125747991544
62985001-62990000 0.9963329544037425
62990001-62995000 1.5969456252428753
62995001-63000000 0.848966244824798
63000001-63005000 0.4772989488132836
63005001-63010000 1.2188984571000534
63010001-63015000 0.6325498446484107
63015001-63020000 0.47620953730255655
63020001-63025000 1.5615665975453807
63025001-63030000 1.603741242728403
63030001-63035000 1.1073428270888903
63035001-63040000 1.5075357488827394
63040001-63045000 1.0235007797272493
63045001-63050000 0.9252052983494828
63050001-63055000 0.552603803514525
63055001-63060000 1.8517018314918219
63060001-63065000 2.726152482989322
63065001-63070000 0.6802281443050188
63070001-63075000 0.9703549682398245
63075001-63080000 1.3131556069887096
63080001-63085000 1.843717639274745
63085001-63090000 1.962182275878226
63090001-63095000 2.5557142049114656
63095001-63100000 1.6405208716569128
63100001-63105000 1.1352905793949144
63105001-63110000 1.6643046664000292
63110001-63115000 2.103654552967732
63115001-63120000 0.8448816542836239
63120001-63125000 0.618610186925133
63125001-63130000 1.035608507775141
63130001-63135000 1.4470358161282946
63135001-63140000 1.19593711036065
63140001-63145000 2.531297115682152
63145001-63150000 2.934731158058104
63150001-63155000 1.287867444533716
63155001-63160000 1.254005567085088
63160001-63165000 2.235301794404181
63165001-63170000 1.2976476802533692
63170001-63175000 1.2195593793133408
63175001-63180000 2.920368114531965
63180001-63185000 2.182803820801066
63185001-63190000 1.7348066505441022
63190001-63195000 1.317340307654351
63195001-63200000 1.3583486735050874
63200001-63205000 0.9124349279458228
63205001-63210000 0.6690344725534086
63210001-63215000 0.8520084669019535
63215001-63220000 1.6155464884243689
63220001-63225000 0.9568242752324656
63225001-63230000 0.6068742661300073
63230001-63235000 0.9941207815165066
63235001-63240000 1.251794766250689
63240001-63245000 0.7021522472228204
63245001-63250000 1.0229932568468492
63250001-63255000 3.6672377775807545
63255001-63260000 2.2768221688133363
63260001-63265000 1.9108823609048096
63265001-63270000 1.5221458936868562
63270001-63275000 1.5202105720463506
63275001-63280000 1.7839645659505607
63280001-63285000 1.388122387875539
63285001-63290000 1.3620408335932959
63290001-63295000 1.5568192975525492
63295001-63300000 2.3018422835854375
63300001-63305000 1.5438148102401654
63305001-63310000 1.3135539880719413
63310001-63315000 1.1613907617689994
63315001-63320000 0.7209070747900173
63320001-63325000 0.9248225257061191
63325001-63330000 1.1794092381978925
63330001-63335000 1.1204966826483325
63335001-63340000 1.9899446544235793
63340001-63345000 2.5090816918376313
63345001-63350000 1.802165502129673
63350001-63355000 1.1618664677107322
63355001-63360000 1.6971614758137537
63360001-63365000 1.2947858520916595
63365001-63370000 1.4520516946583015
63370001-63375000 1.9551773203399647
63375001-63380000 0.62596021109388
63380001-63385000 0.8788704095975213
63385001-63390000 1.7564950027881583
63390001-63395000 1.443922494779661
63395001-63400000 2.505676515733596
63400001-63405000 13.60370486411891
63405001-63410000 2.0644486297261144
63410001-63415000 1.77750153934795
63415001-63420000 4.089577555102698
63420001-63425000 2.673319064404202
63425001-63430000 1.6892928915457066
63430001-63435000 2.069400047036106
63435001-63440000 14.241571393495146
63440001-63445000 1.8159512141220326
63445001-63450000 0.3284689635581635
63450001-63455000 0.5034800624796193
63455001-63460000 0.9680226742289408
63460001-63465000 2.0591851381773547
63465001-63470000 1.6546900458091767
63470001-63475000 1.4578237077777005
63475001-63480000 1.2985201062930276
63480001-63485000 1.640180180444608
63485001-63490000 1.8675107282395513
63490001-63495000 2.3130590393767227
63495001-63500000 7.6941226769784565
63500001-63505000 8.322064021035379
63505001-63510000 3.731809209699275
63510001-63515000 2.24381583924644
63515001-63520000 2.298997580792026
63520001-63525000 1.7837042706122201
63525001-63530000 1.2181740383315685
63530001-63535000 3.6749557482470077
63535001-63540000 1.3614219856276724
63540001-63545000 0.5986400153738817
63545001-63550000 0.5882248610778011
63550001-63555000 0.5516278828705304
63555001-63560000 0.9089638777572625
63560001-63565000 1.0211622862482777
63565001-63570000 0.8020784357582216
63570001-63575000 1.0014072583956175
63575001-63580000 0.9505101131229131
63580001-63585000 1.8828691483322628
63585001-63590000 2.8953179777255387
63590001-63595000 0.8459856255996828
63595001-63600000 1.3780386191110554
63600001-63605000 1.5804931515331273
63605001-63610000 0.9141583926973947
63610001-63615000 3.862638571052655
63615001-63620000 4.811172426583756
63620001-63625000 0.8599997585499429
63625001-63630000 1.6197048184204161
63630001-63635000 1.7742393986088962
63635001-63640000 0.5570302930292024
63640001-63645000 0.49877745133932094
63645001-63650000 0.65898185918975
63650001-63655000 0.9440751356307928
63655001-63660000 0.8016308638202719
63660001-63665000 0.7038305323528848
63665001-63670000 8.783611189131951
63670001-63675000 4.992095372494909
63675001-63680000 0.7782565344048178
63680001-63685000 0.908250088817361
63685001-63690000 0.9884630761251678
63690001-63695000 1.0110487831588582
63695001-63700000 0.8443551650159603
63700001-63705000 1.4354323139649143
63705001-63710000 0.9452780919291364
63710001-63715000 0.3178535607858087
63715001-63720000 1.0151377480515118
63720001-63725000 1.0017786006008091
63725001-63730000 0.3453339177217894
63730001-63735000 0.562850746405741
63735001-63740000 0.8735958684684139
63740001-63745000 0.9457482503693683
63745001-63750000 1.1240172347500623
63750001-63755000 1.1174612567964974
63755001-63760000 0.8615835991720983
63760001-63765000 0.6603840888639697
63765001-63770000 0.5228048570088449
63770001-63775000 0.7539714639903125
63775001-63780000 0.9398103765122429
63780001-63785000 0.29097594923402803
63785001-63790000 0.2627135700356467
63790001-63795000 0.928715768642828
63795001-63800000 0.4689130106404231
63800001-63805000 0.14567821435133013
63805001-63810000 0.3373807879425753
63810001-63815000 0.7630054804436974
63815001-63820000 0.20249400072218846
63820001-63825000 0.5945904938490277
63825001-63830000 1.2903704365479043
63830001-63835000 0.45459402330711235
63835001-63840000 0.735377732763421
63840001-63845000 0.6711616174651959
63845001-63850000 0.7046809116469733
63850001-63855000 1.2008866169489352
63855001-63860000 0.74323704784245
63860001-63865000 0.591806954872656
63865001-63870000 0.9239512542725432
63870001-63875000 1.2801933517223272
63875001-63880000 0.6935985767147756
63880001-63885000 0.5354544910557205
63885001-63890000 0.7398339224422662
63890001-63895000 1.617478715220045
63895001-63900000 0.8403961778152503
63900001-63905000 0.6979364801741668
63905001-63910000 0.25467313153503063
63910001-63915000 0.49026332952407714
63915001-63920000 0.8062922708561154
63920001-63925000 0.3238501344255565
63925001-63930000 0.6651852471343218
63930001-63935000 0.2670162313441712
63935001-63940000 0.2721715475882911
63940001-63945000 0.7525721246548085
63945001-63950000 0.5690786210685582
63950001-63955000 0.5451726744209413
63955001-63960000 0.8820105338618549
63960001-63965000 0.6012818187833698
63965001-63970000 0.5837548621636893
63970001-63975000 1.1917491988276923
63975001-63980000 0.6654119221246596
63980001-63985000 0.5749319411690689
63985001-63990000 0.9392902728049382
63990001-63995000 1.3919778451269949
63995001-64000000 1.3601488310034104
64000001-64005000 1.3088809222417996
64005001-64010000 1.9930738629382205
64010001-64015000 2.0061999571297364
64015001-64020000 1.5309895535652156
64020001-64025000 1.8126185606024603
64025001-64030000 1.347007122739689
64030001-64035000 0.9800744550320816
64035001-64040000 0.9822435950728177
64040001-64045000 0.6364904160199933
64045001-64050000 0.4658146213811219
64050001-64055000 0.777406478352292
64055001-64060000 1.043302718266444
64060001-64065000 1.475503857931243
64065001-64070000 1.9937273617244442
64070001-64075000 1.4605256137095042
64075001-64080000 2.0198637719729504
64080001-64085000 2.4049829132354907
64085001-64090000 1.2123018812817166
64090001-64095000 1.277341257064612
64095001-64100000 2.977964725350243
64100001-64105000 1.8251621214273286
64105001-64110000 1.921471171010509
64110001-64115000 2.3948569491896823
64115001-64120000 3.618849983463623
64120001-64125000 2.724916224909349
64125001-64130000 1.143350636273589
64130001-64135000 2.6124059343492436
64135001-64140000 5.390715795297275
64140001-64145000 1.138681516347931
64145001-64150000 1.246519472028237
64150001-64155000 1.7376259929053555
64155001-64160000 1.344853969714073
64160001-64165000 1.3557583741399255
64165001-64170000 1.9721175026438973
64170001-64175000 2.1226071783568186
64175001-64180000 1.953300187221095
64180001-64185000 1.7234381836381094
64185001-64190000 1.570805919041022
64190001-64195000 1.489604765791927
64195001-64200000 1.910088471644255
64200001-64205000 1.9884700104119482
64205001-64210000 1.9243738075295305
64210001-64215000 2.1232837305484824
64215001-64220000 1.1878655064146941
64220001-64225000 1.3024518240677452
64225001-64230000 2.277107241740227
64230001-64235000 2.1301638109702385
64235001-64240000 2.272541239824265
64240001-64245000 2.6903653649964645
64245001-64250000 4.768990463946626
64250001-64255000 5.578182023701197
64255001-64260000 1.1934520423301438
64260001-64265000 1.32344202842345
64265001-64270000 1.8785305935314869
64270001-64275000 1.2664899872180932
64275001-64280000 2.283947544406954
64280001-64285000 1.283621026735635
64285001-64290000 0.7272582079665804
64290001-64295000 1.2578239823393973
64295001-64300000 1.4263110290283745
64300001-64305000 1.3216083885419132
64305001-64310000 2.4306463005980636
64310001-64315000 2.1321663425332056
64315001-64320000 0.9374392730891781
64320001-64325000 0.830826047683325
64325001-64330000 1.524725156666753
64330001-64335000 1.2140824347944672
64335001-64340000 1.4545084215567026
64340001-64345000 2.331376897611092
64345001-64350000 2.259855433522223
64350001-64355000 2.6208926164538338
64355001-64360000 1.5065416289246145
64360001-64365000 1.5271071388818733
64365001-64370000 1.3572015017485806
64370001-64375000 1.3945883998177675
64375001-64380000 0.7110419062128365
64380001-64385000 0.7695435864913581
64385001-64390000 1.7051830323582473
64390001-64395000 1.8364419210198855
64395001-64400000 2.5518295367347648
64400001-64405000 1.9507675159766171
64405001-64410000 1.824249081902174
64410001-64415000 1.2508138150638435
64415001-64420000 1.0670841719691844
64420001-64425000 1.4061174540102421
64425001-64430000 2.65598259725545
64430001-64435000 1.7606609364761219
64435001-64440000 1.245223823311391
64440001-64445000 2.0021123963943555
64445001-64450000 3.9082771471811846
64450001-64455000 2.0451137639533066
64455001-64460000 1.4389877979514902
64460001-64465000 1.9750515521012049
64465001-64470000 2.7287253572592607
64470001-64475000 4.277234963670352
64475001-64480000 8.307896048393125
64480001-64485000 4.606475871769612
64485001-64490000 3.752158768344899
64490001-64495000 2.847734087918147
64495001-64500000 1.1498128625790376
64500001-64505000 0.5225565296549587
64505001-64510000 0.4019309913073686
64510001-64515000 0.9891042769417582
64515001-64520000 0.6355338674643936
64520001-64525000 0.23963684323115306
64525001-64530000 0.3284762334214261
64530001-64535000 0.47624470715272316
64535001-64540000 0.9832944954542338
64540001-64545000 4.293059838380043
64545001-64550000 1.3579315875423301
64550001-64555000 1.4006597267219694
64555001-64560000 1.2962808524673213
64560001-64565000 1.284695288064942
64565001-64570000 2.4605180623342253
64570001-64575000 1.167403227186219
64575001-64580000 1.0022512188121742
64580001-64585000 1.3822949850456454
64585001-64590000 1.1091548428763014
64590001-64595000 0.6747752044316451
64595001-64600000 0.6801397523240402
64600001-64605000 0.9081092491274542
64605001-64610000 0.9131260741815085
64610001-64615000 1.2948943565950382
64615001-64620000 1.7014415489309422
64620001-64625000 2.144141287352601
64625001-64630000 4.680788034100746
64630001-64635000 2.171243905856681
64635001-64640000 2.020752162995757
64640001-64645000 4.368357027536042
64645001-64650000 2.4673052291894493
64650001-64655000 1.718871505180613
64655001-64660000 2.192158626631432
64660001-64665000 3.70091647500597
64665001-64670000 1.5590507763431358
64670001-64675000 1.0500849328785793
64675001-64680000 1.91611857675284
64680001-64685000 2.7865958673084825
64685001-64690000 1.3885085559388852
64690001-64695000 1.984513980627524
64695001-64700000 4.342024748905618
64700001-64705000 1.1470602292276324
64705001-64710000 0.7807371684844673
64710001-64715000 0.7265755007337951
64715001-64720000 0.9888629103126717
64720001-64725000 1.8872001242769214
64725001-64730000 1.6333002213829722
64730001-64735000 1.830731442957312
64735001-64740000 1.0028369733422553
64740001-64745000 0.70176125870411
64745001-64750000 0.7719157639095453
64750001-64755000 0.807224701022953
64755001-64760000 0.8580586065900673
64760001-64765000 1.348923801310432
64765001-64770000 1.9693413263782702
64770001-64775000 1.2373850714177423
64775001-64780000 1.9217206637684872
64780001-64785000 1.9756770649105762
64785001-64790000 1.599709460276246
64790001-64795000 2.3192356190377845
64795001-64800000 2.6341019944729
64800001-64805000 0.8846844557596633
64805001-64810000 0.4398020981645277
64810001-64815000 0.566864742306327
64815001-64820000 0.7185187777961758
64820001-64825000 0.5477805222193104
64825001-64830000 1.3176188571322895
64830001-64835000 3.389904497387257
64835001-64840000 0.8950920218625428
64840001-64845000 1.0542140933502089
64845001-64850000 1.2584190915634308
64850001-64855000 1.0463918936594299
64855001-64860000 1.260861052560234
64860001-64865000 3.866894530929993
64865001-64870000 1.3941807298470357
64870001-64875000 0.8837232924715301
64875001-64880000 1.6885681354179352
64880001-64885000 1.6579615213938983
64885001-64890000 2.607307592233814
64890001-64895000 2.7282844152962795
64895001-64900000 1.609659096677647
64900001-64905000 1.1960854306535214
64905001-64910000 1.1836042673381546
64910001-64915000 1.625014260686236
64915001-64920000 1.1943970804263038
64920001-64925000 0.6967263147829549
64925001-64930000 0.767578792809257
64930001-64935000 3.046696813909641
64935001-64940000 1.2874171032398307
64940001-64945000 0.8922683943649393
64945001-64950000 3.3075948474560395
64950001-64955000 1.0860167565450738
64955001-64960000 0.7876421622203478
64960001-64965000 0.7982056688159171
64965001-64970000 0.9569051658444612
64970001-64975000 2.469266211188992
64975001-64980000 1.429503082056271
64980001-64985000 0.8986560894795326
64985001-64990000 0.9479522818013795
64990001-64995000 1.20462395917846
64995001-65000000 1.60311337262467
65000001-65005000 1.3870562908911672
65005001-65010000 1.1471642344468262
65010001-65015000 1.5476699659781374
65015001-65020000 3.0919868987055157
65020001-65025000 3.275443094942184
65025001-65030000 1.297778202110666
65030001-65035000 1.0200282703802477
65035001-65040000 0.9171828595293633
65040001-65045000 0.8786707100726399
65045001-65050000 1.9678032295404504
65050001-65055000 0.9514501269638664
65055001-65060000 0.6660517269762531
65060001-65065000 1.6182113329851238
65065001-65070000 1.0176396050216912
65070001-65075000 0.7807701256620933
65075001-65080000 1.131090664323744
65080001-65085000 1.7662794245947373
65085001-65090000 1.7916203635443966
65090001-65095000 2.682064905334852
65095001-65100000 1.2854264103520319
65100001-65105000 0.6133404242361217
65105001-65110000 0.7170781689601234
65110001-65115000 0.9105594558008312
65115001-65120000 1.595866762079827
65120001-65125000 1.8949918257724205
65125001-65130000 1.3143678292994783
65130001-65135000 1.1766424362211054
65135001-65140000 1.832497450457689
65140001-65145000 1.8538676044166014
65145001-65150000 1.6054818629404415
65150001-65155000 2.7954231002292538
65155001-65160000 1.3651445389496164
65160001-65165000 1.0920138096697485
65165001-65170000 1.667039704476395
65170001-65175000 1.2381516867309965
65175001-65180000 1.019276204258897
65180001-65185000 1.2466864848275905
65185001-65190000 1.0686601720574753
65190001-65195000 0.28961209286557016
65195001-65200000 0.19414121121220576
65200001-65205000 0.16985031702434064
65205001-65210000 0.19924000618531093
65210001-65215000 0.838687676461199
65215001-65220000 1.2848646514517104
65220001-65225000 0.835102079303198
65225001-65230000 0.8185032554178652
65230001-65235000 1.0282631940250022
65235001-65240000 1.3414266641060317
65240001-65245000 1.7816668252655719
65245001-65250000 1.6986654091973248
65250001-65255000 1.7038440245534978
65255001-65260000 2.3199367526253605
65260001-65265000 1.795879816750886
65265001-65270000 1.6233156832049949
65270001-65275000 10.668387614176282
65275001-65280000 3.144712792299358
65280001-65285000 0.8701544746996472
65285001-65290000 1.5754260559655981
65290001-65295000 1.9338613507400593
65295001-65300000 2.0799381785291793
65300001-65305000 2.3563775587703817
65305001-65310000 1.9872280599504697
65310001-65315000 1.3938524052980366
65315001-65320000 1.2466991026869472
65320001-65325000 2.624398742169837
65325001-65330000 3.3493592214885317
65330001-65335000 0.30401928775400644
65335001-65340000 0.21715271343656717
65340001-65345000 0.9076581582939212
65345001-65350000 0.6722690295468882
65350001-65355000 0.5246833887003248
65355001-65360000 0.8849014937954411
65360001-65365000 0.9594394215901138
65365001-65370000 0.5889389379835019
65370001-65375000 0.7697266827801245
65375001-65380000 0.9321990211358356
65380001-65385000 0.8820848940624844
65385001-65390000 1.844000807139301
65390001-65395000 2.307633096702501
65395001-65400000 2.938107970514355
65400001-65405000 3.290448762509114
65405001-65410000 2.386484023366705
65410001-65415000 5.333218323300865
65415001-65420000 2.1307559691179994
65420001-65425000 1.0981129155035059
65425001-65430000 1.7137679189126
65430001-65435000 2.0059913604068442
65435001-65440000 1.839659595887977
65440001-65445000 1.8329841141885796
65445001-65450000 2.035716971683151
65450001-65455000 2.517736208700816
65455001-65460000 2.239758342949204
65460001-65465000 1.0330577282378428
65465001-65470000 0.956222472196948
65470001-65475000 1.5019906105885514
65475001-65480000 2.1328062056513493
65480001-65485000 1.7751597416495095
65485001-65490000 1.2641150768179792
65490001-65495000 1.1468194365359834
65495001-65500000 1.167706780886859
65500001-65505000 1.3549462159398529
65505001-65510000 2.1318147433575803
65510001-65515000 1.8496007066937896
65515001-65520000 1.6172101860758006
65520001-65525000 1.6916656476254177
65525001-65530000 1.7505204831987093
65530001-65535000 2.5583372250067535
65535001-65540000 1.556472957406975
65540001-65545000 1.1935739384355086
65545001-65550000 1.7609162746599654
65550001-65555000 1.3803516132760894
65555001-65560000 0.9796396313176997
65560001-65565000 1.4713028481711394
65565001-65570000 1.7360794672051072
65570001-65575000 1.3916532737379954
65575001-65580000 1.3013824513704182
65580001-65585000 2.198435987056216
65585001-65590000 2.1897620520832293
65590001-65595000 1.4231707942373009
65595001-65600000 1.7247425757346102
65600001-65605000 1.5851714820638625
65605001-65610000 1.536418851291728
65610001-65615000 2.5679273126706863
65615001-65620000 1.25843502886021
65620001-65625000 1.2545113097249503
65625001-65630000 1.3211816074756815
65630001-65635000 1.0161929301241006
65635001-65640000 2.381739920550388
65640001-65645000 1.8090220114195992
65645001-65650000 1.5813338398005072
65650001-65655000 1.8784877586549291
65655001-65660000 1.895207190898287
65660001-65665000 1.268926352558335
65665001-65670000 0.58488570757843
65670001-65675000 0.6933594012419245
65675001-65680000 1.426107679010183
65680001-65685000 2.2968176207221216
65685001-65690000 2.875185706029812
65690001-65695000 2.8191324335123995
65695001-65700000 1.7657923708717944
65700001-65705000 1.32792706632505
65705001-65710000 2.0105131527484175
65710001-65715000 2.1567406484126868
65715001-65720000 2.0829271156579208
65720001-65725000 4.616902009216082
65725001-65730000 4.282062190563852
65730001-65735000 2.309867237955703
65735001-65740000 4.276796517518767
65740001-65745000 2.8638308376549144
65745001-65750000 2.109435956511125
65750001-65755000 1.3114625720800686
65755001-65760000 0.8636606255619467
65760001-65765000 1.3421669219462757
65765001-65770000 2.161075732577579
65770001-65775000 2.357233973743855
65775001-65780000 1.908214241751303
65780001-65785000 2.3562755572322898
65785001-65790000 1.8982634657522746
65790001-65795000 2.102900631124535
65795001-65800000 6.436872430584832
65800001-65805000 2.9291087817158172
65805001-65810000 1.4466617101209633
65810001-65815000 1.2406141064504823
65815001-65820000 1.1833989996506062
65820001-65825000 1.3010083780448218
65825001-65830000 2.3947094142450642
65830001-65835000 9.068924098104022
65835001-65840000 1.7812069314276353
65840001-65845000 1.4845823140358012
65845001-65850000 3.9294280950522906
65850001-65855000 2.879593906480783
65855001-65860000 1.5444435885751189
65860001-65865000 0.8806651603964196
65865001-65870000 0.9792436557548745
65870001-65875000 1.10457557402634
65875001-65880000 1.231194536937613
65880001-65885000 2.5923670715006204
65885001-65890000 1.853670163300065
65890001-65895000 1.6336526791836339
65895001-65900000 1.7579056685400396
65900001-65905000 1.3065359545618536
65905001-65910000 1.433803075913591
65910001-65915000 1.3071409818673292
65915001-65920000 1.0141311599863196
65920001-65925000 1.4890114239519392
65925001-65930000 1.4786780612400763
65930001-65935000 1.3142728417990654
65935001-65940000 2.384201840390869
65940001-65945000 2.5969983381008475
65945001-65950000 1.7810434221434355
65950001-65955000 1.9428651747288117
65955001-65960000 1.2684202785078817
65960001-65965000 1.5484590617336298
65965001-65970000 2.6775716443695674
65970001-65975000 1.0569125439026203
65975001-65980000 1.0637593871766244
65980001-65985000 1.009445719651146
65985001-65990000 1.2213652906951042
65990001-65995000 2.0784498129237337
65995001-66000000 1.45560326051823
66000001-66005000 1.2610946913731365
66005001-66010000 1.293034527608695
66010001-66015000 1.6338044644357055
66015001-66020000 0.9085332268715065
66020001-66025000 1.3659291308671877
66025001-66030000 3.537419351279496
66030001-66035000 1.2192605372061043
66035001-66040000 0.9301810863740066
66040001-66045000 1.5158236953872806
66045001-66050000 2.1370867161908764
66050001-66055000 1.0337003783602332
66055001-66060000 3.3162622109975906
66060001-66065000 2.9258902580332498
66065001-66070000 1.0716459819721103
66070001-66075000 2.9049025999108724
66075001-66080000 1.501365944621192
66080001-66085000 0.7936192555807016
66085001-66090000 1.5580953830582949
66090001-66095000 1.5971715962289195
66095001-66100000 1.1990797745839978
66100001-66105000 1.638899396925347
66105001-66110000 0.859300059259496
66110001-66115000 0.7890083663961995
66115001-66120000 2.3490651670811333
66120001-66125000 1.9953100996642061
66125001-66130000 1.520442560852237
66130001-66135000 1.5722616297551473
66135001-66140000 1.281273549612313
66140001-66145000 1.4379358378329508
66145001-66150000 1.8632900361538451
66150001-66155000 0.9883748878810816
66155001-66160000 0.8201651566635392
66160001-66165000 3.38053025560126
66165001-66170000 2.6313432036595334
66275001-66280000 0.5349489650151262
66280001-66285000 1.0996952508982911
66285001-66290000 2.532404209832373
66290001-66295000 1.5271449284124075
66295001-66300000 1.4912759239959181
66300001-66305000 1.8011427972981342
66305001-66310000 1.0039097731614286
66310001-66315000 0.8760725652621802
66315001-66320000 0.8895308226180968
66320001-66325000 1.058146399916614
66325001-66330000 1.657037125863491
66330001-66335000 1.3196656477574995
66335001-66340000 1.4238326176492724
66340001-66345000 1.6439338392236504
66345001-66350000 1.4697237861414523
66350001-66355000 1.247880779255046
66355001-66360000 1.0945365226624106
66360001-66365000 1.1883804880951017
66365001-66370000 0.9493786264742949
66370001-66375000 0.8271384366967173
66375001-66380000 0.7777297173037675
66380001-66385000 0.5892519370190172
66385001-66390000 0.6454261755704211
66390001-66395000 0.9844778184085186
66395001-66400000 1.1738886511519695
66400001-66405000 0.9103836715780382
66405001-66410000 1.0934490268968557
66410001-66415000 1.4825975515421206
66415001-66420000 1.8540801550616037
66420001-66425000 2.549447822866872
66425001-66430000 2.0058241929558283
66430001-66435000 1.9739517036141656
66435001-66440000 2.3345107226701787
66440001-66445000 1.8900410704055037
66445001-66450000 1.5411224963951515
66450001-66455000 2.152102032657815
66455001-66460000 1.8863927388922999
66460001-66465000 2.0569302291333376
66465001-66470000 2.1449027823341615
66470001-66475000 1.5235609828632943
66475001-66480000 1.2290149892344282
66480001-66485000 0.907298118411076
66485001-66490000 1.6126368491708365
66490001-66495000 2.227165059012825
66495001-66500000 1.2098939040767278
66500001-66505000 1.0087183352128704
66505001-66510000 3.5090829760607
66510001-66515000 2.1202118852389713
66515001-66520000 0.5790196634434306
66520001-66525000 0.9599380513783021
66525001-66530000 0.4777625230876581
66530001-66535000 0.35487073633545957
66535001-66540000 0.3826401404082264
66540001-66545000 0.3663223122769002
66545001-66550000 0.31818555884748007
66550001-66555000 0.19755080911578124
66555001-66560000 0.2806066117131371
66560001-66565000 0.6740029846633337
66565001-66570000 1.8023447266413632
66570001-66575000 1.3492309494549009
66575001-66580000 2.085385815399248
66580001-66585000 3.547564338630086
66585001-66590000 1.2914083917392019
66590001-66595000 0.8197847448868656
66595001-66600000 0.9937740559852845
66600001-66605000 0.5490064868210828
66605001-66610000 0.30928673481214886
66610001-66615000 1.012176442930595
66615001-66620000 1.8885486101577003
66620001-66625000 0.8579259528500883
66625001-66630000 0.8307245380639536
66630001-66635000 1.4088486477947488
66635001-66640000 2.454630565252012
66640001-66645000 1.3600887476594108
66645001-66650000 1.5072416685101342
66650001-66655000 2.001462986226498
66655001-66660000 2.019574238138181
66660001-66665000 1.852448620272793
66665001-66670000 1.4601453385275363
66670001-66675000 1.6616473041178215
66675001-66680000 1.4281067332360158
66680001-66685000 1.2414280001451143
66685001-66690000 0.7802774758879367
66690001-66695000 0.49495930559776913
66695001-66700000 4.152477164910787
66700001-66705000 8.295022740710689
66705001-66710000 1.5022163638284267
66710001-66715000 1.705496664543319
66715001-66720000 2.5576144948550885
66720001-66725000 1.6659513194560123
66725001-66730000 1.0533457835984086
66730001-66735000 0.9837109220991049
66735001-66740000 1.1417914696849911
66740001-66745000 3.6477376701673725
66745001-66750000 1.413235131411167
66750001-66755000 0.9580751366701188
66755001-66760000 1.5220221841674282
66760001-66765000 2.6877773978163386
66765001-66770000 2.831654023442495
66770001-66775000 1.975723985380364
66775001-66780000 1.7406666625816478
66780001-66785000 1.382146469086775
66785001-66790000 1.9543164849154708
66790001-66795000 2.4101442313504373
66795001-66800000 2.170330548996037
66800001-66805000 2.0368898956479726
66805001-66810000 2.2943398990486243
66810001-66815000 1.6292992386976448
66815001-66820000 1.0665098497462941
66820001-66825000 1.0354614859356464
66825001-66830000 3.5922699579714545
66830001-66835000 1.110406703143766
66835001-66840000 0.6805960105283979
66840001-66845000 1.3266354607812803
66845001-66850000 1.1151283296849233
66850001-66855000 2.3710261422231866
66855001-66860000 2.809002028279885
66860001-66865000 1.5674498232379381
66865001-66870000 0.7705929903468577
66870001-66875000 0.730782876791027
66875001-66880000 1.3454825053662391
66880001-66885000 0.7649008684982938
66885001-66890000 0.5142076013248892
66890001-66895000 0.7792086520159286
66895001-66900000 0.9585291978951813
66900001-66905000 1.3116955618363129
66905001-66910000 2.8329085248768733
66910001-66915000 1.5728274678501455
66915001-66920000 0.6424170293597102
66920001-66925000 0.7129885634916441
66925001-66930000 2.3218663867889604
66930001-66935000 0.8962547257050754
66935001-66940000 0.6771204777451488
66940001-66945000 0.9210102766108227
66945001-66950000 0.906699619942226
66950001-66955000 0.7703245042071819
66955001-66960000 1.0284214936460545
66960001-66965000 0.7617620439303346
66965001-66970000 0.45399434198160504
66970001-66975000 0.5065314989225947
66975001-66980000 0.7810997318257932
66980001-66985000 0.9138060052916368
66985001-66990000 0.6979411408847972
66990001-66995000 0.7769180855309851
66995001-67000000 1.3271481104137752
67000001-67005000 1.107784885655702
67005001-67010000 0.41995140534933884
67010001-67015000 0.19099598298491738
67015001-67020000 0.5334237742988666
67020001-67025000 0.6142863699180854
67025001-67030000 0.2604178411501298
67030001-67035000 0.520513075800484
67035001-67040000 0.6232031311283625
67040001-67045000 0.6664674430179969
67045001-67050000 0.7541850192937454
67050001-67055000 0.748492668848039
67055001-67060000 1.3594135493932653
67060001-67065000 1.488338720224518
67065001-67070000 0.796238508278977
67070001-67075000 0.9205618778107156
67075001-67080000 2.6332394510190364
67080001-67085000 3.219889663812405
67085001-67090000 1.00253426603075
67090001-67095000 1.0408358223595027
67095001-67100000 1.4402883430831064
67100001-67105000 1.5590050114341578
67105001-67110000 1.2457731978533952
67110001-67115000 0.8707371272198968
67115001-67120000 1.6323872854038883
67120001-67125000 1.3829709127995546
67125001-67130000 0.7851314159310354
67130001-67135000 1.243349261433961
67135001-67140000 0.8849264576476401
67140001-67145000 0.7837569120054111
67145001-67150000 1.443656216111246
67150001-67155000 1.176212287148129
67155001-67160000 1.2490427366529773
67160001-67165000 2.8989815368054526
67165001-67170000 1.5798655704660893
67170001-67175000 0.99120889730942
67175001-67180000 0.949743126287117
67180001-67185000 0.7444245773486889
67185001-67190000 0.8640255990683634
67190001-67195000 1.2118053323570026
67195001-67200000 1.261340144111191
67200001-67205000 0.5645353095288849
67205001-67210000 0.4841149173116048
67210001-67215000 1.4982376729994262
67215001-67220000 1.7881533676965797
67220001-67225000 0.7765434207872037
67225001-67230000 0.64620319963324
67230001-67235000 0.7908756082723992
67235001-67240000 0.8693394328360037
67240001-67245000 0.7580448875333857
67245001-67250000 0.8147733824146516
67250001-67255000 0.8902290610548103
67255001-67260000 0.7881037868014408
67260001-67265000 0.9617309028322459
67265001-67270000 1.3979546401268148
67270001-67275000 0.7417763080360003
67275001-67280000 0.4584818817533587
67280001-67285000 0.5141790778406653
67285001-67290000 0.36878028320273604
67290001-67295000 0.2636314762758586
67295001-67300000 3.329420335066073
67300001-67305000 3.994164657321332
67305001-67310000 0.8865209770003408
67310001-67315000 0.9917022636443671
67315001-67320000 0.9972608452209998
67320001-67325000 1.0667736879258762
67325001-67330000 0.9323873874597446
67330001-67335000 1.6154562140756161
67335001-67340000 3.427072997631733
67340001-67345000 1.0543069826860094
67345001-67350000 0.8695136346422291
67350001-67355000 1.5984681536178087
67355001-67360000 0.9359760066809285
67360001-67365000 0.5697958815091054
67365001-67370000 0.852658362207256
67370001-67375000 1.5264676808366282
67375001-67380000 0.8417657281596269
67380001-67385000 0.38693341418178157
67385001-67390000 0.6272188226121289
67390001-67395000 1.2980755337430763
67395001-67400000 1.2029937665479042
67400001-67405000 2.4712968153972836
67405001-67410000 1.4036817761908258
67410001-67415000 1.0472436266968612
67415001-67420000 1.2017545058966972
67420001-67425000 0.7179631227743809
67425001-67430000 2.9825126928876826
67430001-67435000 7.379710188850915
67435001-67440000 1.1019836529383518
67440001-67445000 1.2876531284335928
67445001-67450000 1.2519305371136533
67450001-67455000 4.136156516352216
67455001-67460000 10.095074412044275
67460001-67465000 0.6458970183690295
67465001-67470000 0.5419708337891748
67470001-67475000 0.744522893131377
67475001-67480000 0.9048006415159455
67480001-67485000 0.7940828643649689
67485001-67490000 0.5255432693982425
67490001-67495000 0.6034903042291652
67495001-67500000 2.0422603571203704
67500001-67505000 2.204048623163321
67505001-67510000 1.1894906629351762
67510001-67515000 0.9514798210609622
67515001-67520000 0.5955469136353148
67520001-67525000 0.47007879333166797
67525001-67530000 0.7589399038451661
67530001-67535000 1.1255149803391664
67535001-67540000 1.3482821746772238
67540001-67545000 1.160405826175672
67545001-67550000 1.111943899181551
67550001-67555000 2.6038748954996844
67555001-67560000 1.006415700043939
67560001-67565000 0.6829946554154265
67565001-67570000 0.9345259512682923
67570001-67575000 0.5088735618070891
67575001-67580000 0.31268297551869556
67580001-67585000 0.3674309188223127
67585001-67590000 0.47457147043236064
67590001-67595000 1.1024797124858856
67595001-67600000 0.5513311783659428
67600001-67605000 0.2923630811292579
67605001-67610000 0.48001378510919684
67610001-67615000 0.788591442951687
67615001-67620000 0.9025803491000871
67620001-67625000 0.7189352028114714
67625001-67630000 2.4462640155539233
67630001-67635000 0.7962801890255081
67635001-67640000 0.9173195810480101
67640001-67645000 1.845300165146607
67645001-67650000 0.224292851753003
67650001-67655000 0.4802255071268
67655001-67660000 2.0101516038660465
67660001-67665000 1.5745382920520556
67665001-67670000 1.399962286701546
67670001-67675000 1.6904139817795125
67675001-67680000 1.6076110843001452
67680001-67685000 0.8022210029001584
67685001-67690000 0.5122693616479957
67690001-67695000 1.0478871509148104
67695001-67700000 2.643484096996685
67700001-67705000 0.6209460060593025
67705001-67710000 0.4734067605922648
67710001-67715000 0.777687058362365
67715001-67720000 1.086562771658291
67720001-67725000 0.8965679594442457
67725001-67730000 0.8962324409688945
67730001-67735000 0.705205544461726
67735001-67740000 0.7493708470244221
67740001-67745000 1.8358122305187166
67745001-67750000 1.2916149396545247
67750001-67755000 0.9638203225213081
67755001-67760000 0.8820273808010196
67760001-67765000 0.5845852529328539
67765001-67770000 0.42268650223900095
67770001-67775000 0.7649261053768963
67775001-67780000 0.6627997050251611
67780001-67785000 0.4507352101763747
67785001-67790000 1.3293132678352735
67790001-67795000 1.1412252173129405
67795001-67800000 0.9888181937048128
67800001-67805000 1.6836309530434987
67805001-67810000 1.5237855482169371
67810001-67815000 1.6575879789102312
67815001-67820000 2.6501576277792265
67820001-67825000 0.6562689608035895
67825001-67830000 0.7650734086660097
67830001-67835000 3.5388597138278803
67835001-67840000 0.3774919065717676
67840001-67845000 0.5356090591362315
67845001-67850000 0.9105465410357674
67850001-67855000 1.1234069768018706
67855001-67860000 1.949170140838997
67860001-67865000 0.7402096399501459
67865001-67870000 0.6433043667219651
67870001-67875000 0.6446553510028835
67875001-67880000 1.0966099669644231
67880001-67885000 0.9253603030257875
67885001-67890000 0.4493103612777999
67890001-67895000 0.3023413481110366
67895001-67900000 0.46474847969830513
67900001-67905000 2.2629101168045636
67905001-67910000 0.9016327275880964
67910001-67915000 0.871375292325501
67915001-67920000 1.5151523286744166
67920001-67925000 1.1861847117931992
67925001-67930000 0.4332058046147986
67930001-67935000 0.3908532195986307
67935001-67940000 0.4183733768625344
67940001-67945000 0.36312471096522553
67945001-67950000 0.3776583555331126
67950001-67955000 0.212368312200257
67955001-67960000 0.3969951775584747
67960001-67965000 0.6526455268119159
67965001-67970000 0.46516265672512797
67970001-67975000 1.0024710993355317
67975001-67980000 1.5135046887426105
67980001-67985000 0.9217541022584755
67985001-67990000 0.6644189581222991
67990001-67995000 0.4707226736694647
67995001-68000000 0.32493398586624767
68000001-68005000 0.46422291271981847
68005001-68010000 0.9297033153814331
68010001-68015000 1.0230448245698411
68015001-68020000 1.459973091752967
68020001-68025000 0.6891778388739918
68025001-68030000 0.49762374950688254
68030001-68035000 1.888007756581739
68035001-68040000 3.7646000611422905
68040001-68045000 0.4702947476935206
68045001-68050000 0.46603544590299945
68050001-68055000 0.7154135753618251
68055001-68060000 0.8217287409283806
68060001-68065000 0.7118227603504758
68065001-68070000 0.31850749678264373
68070001-68075000 0.6827226352751218
68075001-68080000 0.7568134090591055
68080001-68085000 0.5116003269613831
68085001-68090000 0.7104071763649541
68090001-68095000 0.7862204836195492
68095001-68100000 1.3304984362626946
68100001-68105000 0.9919383948726263
68105001-68110000 1.5217528404367915
68110001-68115000 1.776313955692263
68115001-68120000 0.45354240049662753
68120001-68125000 0.538891568948935
68125001-68130000 0.44332855826484996
68130001-68135000 0.3859487743681995
68135001-68140000 0.6982934196682071
68140001-68145000 0.4686976593642174
68145001-68150000 0.6372064763108701
68150001-68155000 0.676898942528093
68155001-68160000 0.7911453089077628
68160001-68165000 1.0249498020753793
68165001-68170000 0.6305958960965751
68170001-68175000 0.8362662062484938
68175001-68180000 0.8256289595619954
68180001-68185000 0.7161283235218309
68185001-68190000 0.5969306541713107
68190001-68195000 0.9496915254251563
68195001-68200000 2.183719432370173
68200001-68205000 0.7494590794399291
68205001-68210000 0.8475484797140282
68210001-68215000 0.5275652788162284
68215001-68220000 0.4853513125883694
68220001-68225000 1.6228323963539286
68225001-68230000 0.7550198245609729
68230001-68235000 0.43301685024259146
68235001-68240000 0.5728753527205551
68240001-68245000 0.8732093451239357
68245001-68250000 1.3617934918351147
68250001-68255000 3.100534517590302
68255001-68260000 1.3262647685279365
68260001-68265000 0.9323426439614678
68265001-68270000 1.0389236370891295
68270001-68275000 1.0137978175484337
68275001-68280000 1.0967415247335666
68280001-68285000 1.2166344139723686
68285001-68290000 4.2015689478472895
68290001-68295000 1.4278966390765224
68295001-68300000 0.6788595639045427
68300001-68305000 1.9165297294629475
68305001-68310000 1.2460424249992865
68310001-68315000 0.6247447702704325
68315001-68320000 1.4676793148411822
68320001-68325000 5.8286340189206705
68325001-68330000 1.026139829979054
68330001-68335000 1.988306648362238
68335001-68340000 8.248474790329348
68340001-68345000 0.41861352042513095
68345001-68350000 0.6680073630144403
68350001-68355000 2.91278104977227
68355001-68360000 0.6118713866229111
68360001-68365000 0.5296318292018787
68365001-68370000 1.2994834101325374
68370001-68375000 0.9732405624588892
68375001-68380000 0.5890003723881929
68380001-68385000 0.9452798334899463
68385001-68390000 2.376630514035943
68390001-68395000 1.490780099441322
68395001-68400000 0.6914341303057258
68400001-68405000 1.308966742596247
68405001-68410000 1.6317914362884383
68410001-68415000 0.8153460158988035
68415001-68420000 1.640331578376564
68420001-68425000 1.4729864101991095
68425001-68430000 0.6626309884219067
68430001-68435000 0.8208675086681055
68435001-68440000 0.9509411717314113
68440001-68445000 0.6839403701481991
68445001-68450000 0.9883375574587875
68450001-68455000 1.3980583236377915
68455001-68460000 1.4508089134315096
68460001-68465000 1.3669102603463095
68465001-68470000 1.2450466143077772
68470001-68475000 1.5531426569270173
68475001-68480000 1.777473339533718
68480001-68485000 1.3137328105785486
68485001-68490000 1.5471929817136092
68490001-68495000 1.3898446797347883
68495001-68500000 1.1098773955123826
68500001-68505000 1.3201108404811097
68505001-68510000 1.7491799471178893
68510001-68515000 1.7624628484117788
68515001-68520000 0.9381557903257213
68520001-68525000 1.3518470954436803
68525001-68530000 1.5861425052093308
68530001-68535000 1.5598604324597976
68535001-68540000 2.5627962463863
68540001-68545000 2.1318472916652413
68545001-68550000 2.2542227295887867
68550001-68555000 1.2837098887074676
68555001-68560000 0.9561378661089978
68560001-68565000 0.9141476557097308
68565001-68570000 1.0319600179150688
68570001-68575000 1.1032272681008493
68575001-68580000 1.0737401362118986
68580001-68585000 2.4324902968549913
68585001-68590000 2.777879721256399
68590001-68595000 1.500638761953533
68595001-68600000 2.1879036360459865
68600001-68605000 1.9735747459672242
68605001-68610000 1.1001163747047429
68610001-68615000 0.8706397124634577
68615001-68620000 0.6756607619878673
68620001-68625000 0.7914053449238627
68625001-68630000 1.0234288353815728
68630001-68635000 0.9278514900335573
68635001-68640000 0.8592620248309312
68640001-68645000 1.13804259370277
68645001-68650000 1.349343285391597
68650001-68655000 0.847208659787045
68655001-68660000 0.8600055592690713
68660001-68665000 0.9114967306831641
68665001-68670000 1.0489538647475263
68670001-68675000 1.364763251100064
68675001-68680000 1.8097346771867395
68680001-68685000 1.3732214433294936
68685001-68690000 0.9013816922077068
68690001-68695000 1.137678201216882
68695001-68700000 1.512214235197433
68700001-68705000 2.381961874119185
68705001-68710000 1.323036153828234
68710001-68715000 1.1072944090125034
68715001-68720000 1.7435048033327707
68720001-68725000 2.2649672586603806
68725001-68730000 2.058078971523135
68730001-68735000 1.8160876253821212
68735001-68740000 1.3392009271443226
68740001-68745000 0.6729643452880908
68745001-68750000 0.7129520937216158
68750001-68755000 0.9076543090659415
68755001-68760000 0.8716265887395853
68760001-68765000 1.188215649698265
68765001-68770000 1.3132409758562045
68770001-68775000 1.227198240673557
68775001-68780000 1.6099867619429522
68780001-68785000 1.6277113395929086
68785001-68790000 1.542196287714833
68790001-68795000 1.9537671825564593
68795001-68800000 2.2727399277065063
68800001-68805000 1.6785764318549259
68805001-68810000 1.2034867497156012
68810001-68815000 1.2018325823058909
68815001-68820000 1.225164476168912
68820001-68825000 1.0247567716345864
68825001-68830000 1.044271834787731
68830001-68835000 1.2823610172185567
68835001-68840000 0.8239215471610707
68840001-68845000 0.8004239278763777
68845001-68850000 1.2103397554030586
68850001-68855000 1.3480403304300168
68855001-68860000 0.7592336512769998
68860001-68865000 0.7444994713556328
68865001-68870000 0.9936614595253599
68870001-68875000 1.1676104637010594
68875001-68880000 1.4896042250405055
68880001-68885000 1.2383063241986798
68885001-68890000 1.4875305373124725
68890001-68895000 1.7793018302877375
68895001-68900000 1.6196748519699486
68900001-68905000 1.5283943332779397
68905001-68910000 1.9179367190970238
68910001-68915000 2.5656271030862823
68915001-68920000 1.599830979030062
68920001-68925000 1.3335450604859895
68925001-68930000 1.6303563484193917
68930001-68935000 1.798365686407562
68935001-68940000 1.3765112000939794
68940001-68945000 1.18499737579133
68945001-68950000 2.3138494723950056
68950001-68955000 1.7115765255253346
68955001-68960000 1.1123123144336309
68960001-68965000 1.3415943223394204
68965001-68970000 1.1873484909765748
68970001-68975000 0.8847815284867367
68975001-68980000 1.8480270502305243
68980001-68985000 0.9748443476424724
68985001-68990000 0.3733097348609974
68990001-68995000 0.7033076730824331
68995001-69000000 1.7561161885954384
69000001-69005000 0.7677327640936153
69005001-69010000 0.7189341927909362
69010001-69015000 1.1785676634488016
69015001-69020000 1.4601021704670696
69020001-69025000 2.4095898783231573
69025001-69030000 2.113940003367558
69030001-69035000 2.2892886122047265
69035001-69040000 2.4521945425220277
69040001-69045000 1.6802659365265011
69045001-69050000 1.583534521754068
69050001-69055000 1.2892560573539245
69055001-69060000 3.7078252307468484
69060001-69065000 2.7673672398235234
69065001-69070000 0.9151120324669085
69070001-69075000 1.621681400713478
69075001-69080000 1.8855931480581318
69080001-69085000 1.8007418903907586
69085001-69090000 1.7602423817733268
69090001-69095000 2.0129621556754853
69095001-69100000 1.8213745510667798
69100001-69105000 1.8888189107066504
69105001-69110000 1.9874764035508385
69110001-69115000 2.0223184345538745
69115001-69120000 1.6590719907351057
69120001-69125000 2.1048449384716634
69125001-69130000 2.319510720256733
69130001-69135000 1.4323417582242008
69135001-69140000 1.6937022428386665
69140001-69145000 2.003514449398346
69145001-69150000 1.7951111063911336
69150001-69155000 1.3535078602601056
69155001-69160000 0.5982529860662865
69160001-69165000 0.4337991804675966
69165001-69170000 1.579154162448988
69170001-69175000 0.8189583143306094
69175001-69180000 0.4570419526546539
69180001-69185000 1.1295420895489905
69185001-69190000 1.8874237435247059
69190001-69195000 0.5149127741041435
69195001-69200000 0.24442275170462446
69200001-69205000 0.18116896823716017
69205001-69210000 0.27694068228732444
69210001-69215000 0.5425814489106694
69215001-69220000 1.014813051111824
69220001-69225000 0.4514684872926933
69225001-69230000 0.346375680133257
69230001-69235000 0.6154609120918477
69235001-69240000 0.4036049433888216
69240001-69245000 0.35705387684278866
69245001-69250000 0.6410378167320697
69250001-69255000 1.2100700255150374
69255001-69260000 1.4222692424103136
69260001-69265000 2.484499775862185
69265001-69270000 1.2327423829977264
69270001-69275000 1.3546967567498611
69275001-69280000 1.7309056403112277
69280001-69285000 1.7372931376503606
69285001-69290000 1.3521457576806215
69290001-69295000 0.7853000509161928
69295001-69300000 1.3771494138640417
69300001-69305000 2.0587707446837675
69305001-69310000 0.7580699188998365
69310001-69315000 0.6950609391476995
69315001-69320000 1.047012202486231
69320001-69325000 1.3663776394386946
69325001-69330000 1.5579505805711875
69330001-69335000 1.3716899852936204
69335001-69340000 1.0174410205976399
69340001-69345000 1.1670031236971576
69345001-69350000 5.626564904699275
69350001-69355000 2.553055309206513
69355001-69360000 2.0496374621693354
69360001-69365000 1.878180970596287
69365001-69370000 1.469868140869544
69370001-69375000 1.3866701154672578
69375001-69380000 1.2372782914743776
69380001-69385000 1.287486763842325
69385001-69390000 1.5433005140981058
69390001-69395000 2.1233496971802954
69395001-69400000 1.7542966739006032
69400001-69405000 1.5923735222620639
69405001-69410000 2.324068717504393
69410001-69415000 3.7484891118797394
69415001-69420000 4.015500708469847
69420001-69425000 2.305727154697031
69425001-69430000 2.0612888433575063
69430001-69435000 4.73186330164062
69435001-69440000 1.6531634822619898
69440001-69445000 0.8850448661438739
69445001-69450000 0.3783878226328907
69450001-69455000 0.2893387212621063
69455001-69460000 0.778895566484715
69460001-69465000 1.2607671841526977
69465001-69470000 1.5063191236188231
69470001-69475000 1.2997216178283442
69475001-69480000 0.8277532063691544
69480001-69485000 1.1081766172843395
69485001-69490000 1.527646798852472
69490001-69495000 0.9448770464183754
69495001-69500000 0.9950470708743411
69500001-69505000 1.4279862984434475
69505001-69510000 1.813554584279559
69510001-69515000 4.954087006365194
69515001-69520000 2.358185934647386
69520001-69525000 1.3737934944178716
69525001-69530000 1.0817097504891227
69530001-69535000 0.9929739505123487
69535001-69540000 1.6042541072060217
69540001-69545000 3.1027787413029735
69545001-69550000 0.8426057243767461
69550001-69555000 0.7212663626983813
69555001-69560000 1.0128881764077733
69560001-69565000 0.5206038623475161
69565001-69570000 0.6809414221952841
69570001-69575000 0.71684144925324
69575001-69580000 0.5449045886470982
69580001-69585000 1.3873563250432384
69585001-69590000 2.9593433415799244
69590001-69595000 1.5495427236930401
69595001-69600000 1.0563616983695863
69600001-69605000 2.7618390063037572
69605001-69610000 3.4208272308697008
69610001-69615000 0.49080532620261114
69615001-69620000 0.7910040721334454
69620001-69625000 1.2456342678267733
69625001-69630000 1.12181372246299
69630001-69635000 0.8993176928700033
69635001-69640000 2.2960266367952693
69640001-69645000 4.793892654972267
69645001-69650000 0.882789141172401
69650001-69655000 0.770124384870325
69655001-69660000 0.8417770950190852
69660001-69665000 1.2844693557456461
69665001-69670000 0.9975157975343236
69670001-69675000 0.8735312310143747
69675001-69680000 0.4586763473656549
69680001-69685000 0.5427502823620093
69685001-69690000 1.2335781270197732
69690001-69695000 1.0813440794289861
69695001-69700000 2.2545952180433275
69700001-69705000 1.6300914368473256
69705001-69710000 0.884382023189856
69710001-69715000 1.251046338653968
69715001-69720000 1.3159924970930141
69720001-69725000 1.8758459969914576
69725001-69730000 1.4783464880276547
69730001-69735000 0.8694000658157076
69735001-69740000 1.2109938826669984
69740001-69745000 0.9623033793494871
69745001-69750000 1.0493043444375896
69750001-69755000 0.8614201480923367
69755001-69760000 0.5787604016197652
69760001-69765000 0.7894039149882526
69765001-69770000 0.96325256825266
69770001-69775000 1.5708627789089906
69775001-69780000 1.8402719574973092
69780001-69785000 0.7271903949925946
69785001-69790000 2.7828979862303167
69790001-69795000 3.3272108125379902
69795001-69800000 1.1305246372441116
69800001-69805000 1.8692230849580573
69805001-69810000 1.168837772910081
69810001-69815000 0.7211747457837087
69815001-69820000 0.6649029635936132
69820001-69825000 0.5282071492332701
69825001-69830000 0.8507900546009997
69830001-69835000 1.7631740706069972
69835001-69840000 1.572630854866023
69840001-69845000 2.6104417824905686
69845001-69850000 1.50044657118284
69850001-69855000 1.19429868973949
69855001-69860000 1.9475911033178521
69860001-69865000 1.712406109605418
69865001-69870000 1.4444636188937332
69870001-69875000 1.7483976226258622
69875001-69880000 1.862516137121478
69880001-69885000 1.4018012968777984
69885001-69890000 1.251407078360121
69890001-69895000 1.5620690551122223
69895001-69900000 1.6362398034596723
69900001-69905000 2.254432463216099
69905001-69910000 0.736539946473971
69910001-69915000 0.6835406923603051
69915001-69920000 0.42167750579826524
69920001-69925000 0.11697914947960233
69925001-69930000 0.2624651556791988
69930001-69935000 0.3702603390515393
69935001-69940000 0.2027482505224476
69940001-69945000 0.1720194284133928
69945001-69950000 0.18647094583753107
69950001-69955000 0.28672765199329536
69955001-69960000 0.15052841756404442
69960001-69965000 0.1850880289636818
69965001-69970000 0.22383181163689617
69970001-69975000 0.2503292816558754
69975001-69980000 0.2885923336924134
69980001-69985000 0.19797426455345626
69985001-69990000 0.4974396489145479
69990001-69995000 0.362409585959429
69995001-70000000 0.31182816510967737
70000001-70005000 1.1061823262464106
70005001-70010000 1.3115678792399683
70010001-70015000 0.7333649274505375
70015001-70020000 0.6600271385329729
70020001-70025000 0.8559266026479153
70025001-70030000 0.6724236050644553
70030001-70035000 0.8679962118055267
70035001-70040000 2.187366428960979
70040001-70045000 0.8622000879741277
70045001-70050000 0.6947667626232772
70050001-70055000 1.2685971990434142
70055001-70060000 1.032650587754576
70060001-70065000 0.8687583481637277
70065001-70070000 0.9330700224584509
70070001-70075000 0.9102309362620216
70075001-70080000 1.1149945549152105
70080001-70085000 0.7678365984840375
70085001-70090000 1.1509793582681822
70090001-70095000 0.7911998704467459
70095001-70100000 0.2920405873445586
70100001-70105000 0.55907694325396
70105001-70110000 0.8711772768914213
70110001-70115000 0.6725407186170638
70115001-70120000 0.9492847482284072
70120001-70125000 0.7687221445928342
70125001-70130000 0.592975987259424
70130001-70135000 1.7751600616414818
70135001-70140000 2.073213417416472
70140001-70145000 0.8720054399614298
70145001-70150000 0.6917129030312771
70150001-70155000 0.9536097880729426
70155001-70160000 1.5115149835549626
70160001-70165000 0.7624273837478353
70165001-70170000 1.1024014687417405
70170001-70175000 1.6031441849039922
70175001-70180000 1.1841216479094923
70180001-70185000 1.4941003612348622
70185001-70190000 1.2508057339355934
70190001-70195000 1.0222147800309533
70195001-70200000 0.9954129161623367
70200001-70205000 1.1052253496713829
70205001-70210000 0.9760501812303188
70210001-70215000 0.5028861728257318
70215001-70220000 0.4760771921200403
70220001-70225000 1.2641662840712615
70225001-70230000 3.016053481713467
70230001-70235000 0.8371541841720497
70235001-70240000 0.6876726062078699
70240001-70245000 0.9124474292637301
70245001-70250000 1.329046282974964
70250001-70255000 1.0627464241099738
70255001-70260000 1.125486888838796
70260001-70265000 1.292795705640491
70265001-70270000 1.2405215351356174
70270001-70275000 1.2073667204748644
70275001-70280000 1.3020419948688347
70280001-70285000 1.0318809787192171
70285001-70290000 0.7775792602666219
70290001-70295000 0.9195542488938326
70295001-70300000 4.350242221501362
70300001-70305000 1.9112105548456977
70305001-70310000 0.813984741431211
70310001-70315000 1.2561366554839444
70315001-70320000 1.673754571060994
70320001-70325000 4.94789683629459
70325001-70330000 3.903495892225494
70330001-70335000 1.555074610492768
70335001-70340000 1.4303026215443688
70340001-70345000 1.3150884284763484
70345001-70350000 1.0495192866696954
70350001-70355000 1.1298247996787731
70355001-70360000 1.7330224216940624
70360001-70365000 1.0337329736510845
70365001-70370000 0.5212556212274334
70370001-70375000 0.6369993170428552
70375001-70380000 1.037326381318301
70380001-70385000 1.7934676986585492
70385001-70390000 2.1680647278368737
70390001-70395000 1.4857427747536698
70395001-70400000 1.0551480962498105
70400001-70405000 1.4122796957498993
70405001-70410000 2.280506079109701
70410001-70415000 1.6052252006678263
70415001-70420000 0.7441095003439278
70420001-70425000 0.894701927179148
70425001-70430000 2.1817207037278505
70430001-70435000 0.9354406177905973
70435001-70440000 0.6091426887633871
70440001-70445000 1.1205944673690824
70445001-70450000 4.971392579770598
70450001-70455000 3.3570191270093024
70455001-70460000 2.9973049541796053
70460001-70465000 1.83578677565075
70465001-70470000 1.2111377137991841
70470001-70475000 1.849878449314846
70475001-70480000 1.008782952204288
70480001-70485000 0.9056608975567663
70485001-70490000 1.4715772004749428
70490001-70495000 0.7315475376002968
70495001-70500000 0.8932647720487765
70500001-70505000 0.9513523153427845
70505001-70510000 0.3948923215562794
70510001-70515000 0.622376747364899
70515001-70520000 1.8830836395004065
70520001-70525000 1.3299088387769997
70525001-70530000 0.9506580638211314
70530001-70535000 0.5290430248424755
70535001-70540000 0.6162262851378255
70540001-70545000 1.1512196543696793
70545001-70550000 0.6426593653983271
70550001-70555000 0.6423245058183518
70555001-70560000 1.1647841720082543
70560001-70565000 1.0463281442973973
70565001-70570000 0.8923460892449224
70570001-70575000 0.9422854461601752
70575001-70580000 1.4337594000524643
70580001-70585000 0.9669489216592754
70585001-70590000 0.6863571502459236
70590001-70595000 1.6642215301734744
70595001-70600000 5.082280827332594
70600001-70605000 2.0479543316096986
70605001-70610000 1.4878683383874858
70610001-70615000 1.3805700940933063
70615001-70620000 1.3638454812555287
70620001-70625000 1.2520914540232215
70625001-70630000 1.974867812349455
70630001-70635000 2.191945623137599
70635001-70640000 1.0337006705055827
70640001-70645000 1.1729330127198332
70645001-70650000 1.5533054074486872
70650001-70655000 2.7824176534688303
70655001-70660000 2.8808200412826497
70660001-70665000 2.0547178604794096
70665001-70670000 1.6762279542410352
70670001-70675000 1.0924767791980425
70675001-70680000 1.1599764379717417
70680001-70685000 1.5320054289835359
70685001-70690000 1.1515903385662252
70690001-70695000 0.8759840478504968
70695001-70700000 1.4306213305355577
70700001-70705000 2.78677881950148
70705001-70710000 0.8095550283932167
70710001-70715000 0.6575277774727643
70715001-70720000 1.6928003082903391
70720001-70725000 0.585063710295674
70725001-70730000 0.2587307562283818
70730001-70735000 0.2264606279339738
70735001-70740000 0.3310596199694024
70740001-70745000 0.39586187038911586
70745001-70750000 0.24895880742947085
70750001-70755000 1.1563461695652852
70755001-70760000 1.6363378683057344
70760001-70765000 0.4480163158213876
70765001-70770000 0.5870569175647412
70770001-70775000 1.1186147376250448
70775001-70780000 0.6380824081457009
70780001-70785000 0.39100150669634054
70785001-70790000 0.9288575988993305
70790001-70795000 1.3484163226997616
70795001-70800000 1.2032443336202563
70800001-70805000 0.9007241343000478
70805001-70810000 0.3545354760907765
70810001-70815000 0.35243957391187614
70815001-70820000 0.9668239147847183
70820001-70825000 2.1816814651730043
70825001-70830000 1.224099928592434
70830001-70835000 1.3071584075873954
70835001-70840000 1.9838575626239845
70840001-70845000 1.1207839964021293
70845001-70850000 0.675883876870596
70850001-70855000 1.3933474175889835
70855001-70860000 1.0407632318200837
70860001-70865000 0.6520183322355247
70865001-70870000 0.8426324019319203
70870001-70875000 1.2178113682058969
70875001-70880000 2.358359996087353
70880001-70885000 1.0165009792009705
70885001-70890000 1.4014885900038128
70890001-70895000 2.1787605764551254
70895001-70900000 0.627484869898035
70900001-70905000 0.8427277611920704
70905001-70910000 1.1697088975951968
70910001-70915000 1.0600195880291432
70915001-70920000 1.1057205898959264
70920001-70925000 1.2095972564439388
70925001-70930000 1.1126799384765156
70930001-70935000 0.8292395175823338
70935001-70940000 0.8296765302916094
70940001-70945000 0.8796822462363463
70945001-70950000 0.8097288571663315
70950001-70955000 0.7820153978986044
70955001-70960000 0.4161948303224546
70960001-70965000 0.40114112753045356
70965001-70970000 1.181071797617559
70970001-70975000 1.2381860955151156
70975001-70980000 1.0351053375915218
70980001-70985000 0.8987183230052164
70985001-70990000 0.9615102772260278
70990001-70995000 1.1222062136464672
70995001-71000000 0.5580607239430516
71000001-71005000 0.5600442486443629
71005001-71010000 1.0218816607230088
71010001-71015000 2.014864337589775
71015001-71020000 3.833921381171675
71020001-71025000 3.0046419283219716
71025001-71030000 1.129887730751703
71030001-71035000 0.7043107739608687
71035001-71040000 1.7519056070777863
71040001-71045000 1.4568209258159235
71045001-71050000 1.0099955003077243
71050001-71055000 0.6938359581279602
71055001-71060000 0.27524344237618287
71060001-71065000 0.5482914585000952
71065001-71070000 0.4747512631198265
71070001-71075000 0.4254243824289501
71075001-71080000 0.6906079037308377
71080001-71085000 0.5137790434500421
71085001-71090000 0.6124153297424665
71090001-71095000 0.2022897602198271
71095001-71100000 0.17200180605979531
71100001-71105000 0.22481603324855937
71105001-71110000 0.27599484981594047
71110001-71115000 1.9888035189641478
71115001-71120000 0.6120363549673087
71120001-71125000 0.6489327347234852
71125001-71130000 2.693181182623815
71130001-71135000 1.3806078806976212
71135001-71140000 1.2869269961543044
71140001-71145000 1.2067312500871163
71145001-71150000 1.5498687913610607
71150001-71155000 1.3648357847339918
71155001-71160000 1.9998665294618996
71160001-71165000 3.448932015973647
71165001-71170000 0.9647265295753857
71170001-71175000 1.245052432883889
71175001-71180000 2.94199665173288
71180001-71185000 0.5990479372119367
71185001-71190000 0.6202264049318842
71190001-71195000 3.5208137097550165
71195001-71200000 2.763089318671135
71200001-71205000 1.8190674820376027
71205001-71210000 2.0692943531939143
71210001-71215000 1.9162573359523136
71215001-71220000 2.0829774199698834
71220001-71225000 1.951582522854839
71225001-71230000 1.7560739182809078
71230001-71235000 1.8728020651317836
71235001-71240000 1.0174081630253495
71240001-71245000 1.3662504558759816
71245001-71250000 4.918248850470237
71250001-71255000 0.9576100894419657
71255001-71260000 0.9125298977645133
71260001-71265000 1.685337446231896
71265001-71270000 2.098334568655494
71270001-71275000 2.3297246655185266
71275001-71280000 2.5240295380748288
71280001-71285000 2.2258249598299806
71285001-71290000 2.7778127945978475
71290001-71295000 2.5633505612009957
71295001-71300000 1.0545425405393154
71300001-71305000 1.398247977705827
71305001-71310000 1.646050147999151
71310001-71315000 1.064374206060704
71315001-71320000 1.8512714084531838
71320001-71325000 2.327646098233141
71325001-71330000 1.589745171743144
71330001-71335000 2.0616384509448955
71335001-71340000 1.7216402912908748
71340001-71345000 0.8941915710845396
71345001-71350000 2.2839674010733595
71350001-71355000 6.810311955290013
71355001-71360000 0.6130851518244933
71360001-71365000 0.7071683271587779
71365001-71370000 0.8501520399021527
71370001-71375000 0.6771519783734646
71375001-71380000 1.0899597923657565
71380001-71385000 2.5800441675463737
71385001-71390000 1.9996737149900181
71390001-71395000 1.6104702852265973
71395001-71400000 1.7454598237341552
71400001-71405000 1.3923091885353842
71405001-71410000 1.9057836760458022
71410001-71415000 1.89342105028041
71415001-71420000 1.583218720529918
71420001-71425000 1.947120001232364
71425001-71430000 2.132374393787763
71430001-71435000 4.227032783086134
71435001-71440000 1.74226665015498
71440001-71445000 0.7151335492696345
71445001-71450000 0.8164249333984245
71450001-71455000 0.8298770493912372
71455001-71460000 0.5834782731005128
71460001-71465000 1.0754170687515974
71465001-71470000 0.6295485691773379
71470001-71475000 0.6739928812467302
71475001-71480000 3.548464005838665
71480001-71485000 0.8718922819747501
71485001-71490000 0.8329192706361658
71490001-71495000 1.0854004226878808
71495001-71500000 1.108701679257273
71500001-71505000 0.9402384685747992
71505001-71510000 1.116458807443147
71510001-71515000 0.9952021141732204
71515001-71520000 0.7778844644773647
71520001-71525000 1.1279823988410824
71525001-71530000 1.3241110415657975
71530001-71535000 1.1549916381155099
71535001-71540000 1.160877981067379
71540001-71545000 1.4071881056390958
71545001-71550000 1.8846865409250377
71550001-71555000 1.9097841693344475
71555001-71560000 1.3561510881930996
71560001-71565000 0.7551551901283328
71565001-71570000 0.6064876828494955
71570001-71575000 0.8338916114309444
71575001-71580000 1.1360635394393999
71580001-71585000 1.5907103222481274
71585001-71590000 1.6275868196824337
71590001-71595000 1.465576922770219
71595001-71600000 1.2326583346395172
71600001-71605000 1.260235166900205
71605001-71610000 1.0112161993624498
71610001-71615000 0.9942222404364613
71615001-71620000 0.9827372183841916
71620001-71625000 0.8486658760135809
71625001-71630000 1.2658127747764492
71630001-71635000 0.8322501228349388
71635001-71640000 1.09715893807456
71640001-71645000 1.5768376011330008
71645001-71650000 1.0497091719467333
71650001-71655000 1.7328909606511755
71655001-71660000 2.4567907004897136
71660001-71665000 1.5697300572524167
71665001-71670000 1.623574528291912
71670001-71675000 2.060087003413157
71675001-71680000 2.465970669304553
71680001-71685000 3.4802078361589515
71685001-71690000 3.922288735363347
71690001-71695000 2.549458042289746
71695001-71700000 2.1898870744515175
71700001-71705000 8.90291125663012
71705001-71710000 5.461345468537211
71710001-71715000 1.5513907932903603
71715001-71720000 2.8746254333328958
71720001-71725000 3.3358557321238127
71725001-71730000 1.1780605014838428
71730001-71735000 1.3540154479245488
71735001-71740000 1.7496430062123578
71740001-71745000 5.797141581130265
71745001-71750000 1.6249275586665854
71750001-71755000 0.8189639617553827
71755001-71760000 1.255323567389586
71760001-71765000 1.2924927993823139
71765001-71770000 1.605095891872243
71770001-71775000 2.3086851544155915
71775001-71780000 1.6151010601649045
71780001-71785000 0.9952505234321934
71785001-71790000 1.7238138204166036
71790001-71795000 1.7365045415738614
71795001-71800000 1.0775042469980523
71800001-71805000 1.7598180731649407
71805001-71810000 1.2330990059717015
71810001-71815000 1.8140927276471766
71815001-71820000 1.3265444575743504
71820001-71825000 0.8525218169015196
71825001-71830000 1.6960591564329535
71830001-71835000 2.021186139913862
71835001-71840000 4.979321531745541
71840001-71845000 3.3085150890085275
71845001-71850000 1.63899315881
71850001-71855000 1.9169404008344477
71855001-71860000 1.6693325280541347
71860001-71865000 2.739260547525352
71865001-71870000 5.0143806757961125
71870001-71875000 3.91401691856884
71875001-71880000 4.135967507879194
71880001-71885000 1.888158075839647
71885001-71890000 1.4822225380668919
71890001-71895000 1.7564766548623079
71895001-71900000 1.5055218136366781
71900001-71905000 1.0362002668689871
71905001-71910000 0.9809971003437923
71910001-71915000 1.1343172402186648
71915001-71920000 0.6129328335223326
71920001-71925000 0.9626384459484352
71925001-71930000 2.278445128409829
71930001-71935000 1.281317958591979
71935001-71940000 2.0625020460691217
71940001-71945000 1.1861013159283236
71945001-71950000 0.6582718063506261
71950001-71955000 1.2455854831961564
71955001-71960000 2.1167087245515415
71960001-71965000 1.290034709364609
71965001-71970000 1.816606484530949
71970001-71975000 1.8172529952021579
71975001-71980000 2.0819456152789644
71980001-71985000 4.620233628710491
71985001-71990000 2.624084688923232
71990001-71995000 2.1582189214434178
71995001-72000000 2.3996977073286154
72000001-72005000 1.6098640614680582
72005001-72010000 1.5992398680949829
72010001-72015000 6.636543980417015
72015001-72020000 2.757365887656587
72020001-72025000 1.0975534274732979
72025001-72030000 1.0337933440958427
72030001-72035000 1.2706299352215567
72035001-72040000 1.4703449204559678
72040001-72045000 1.1985649063381927
72045001-72050000 2.1833939519799177
72050001-72055000 3.944554481986883
72055001-72060000 3.670131239112199
72060001-72065000 2.118742852675259
72065001-72070000 1.2282943870443541
72070001-72075000 1.4991500798743178
72075001-72080000 1.8509814299940868
72080001-72085000 1.4059545564107923
72085001-72090000 0.6629018606111827
72090001-72095000 1.1585478907927187
72095001-72100000 1.8014225376771538
72100001-72105000 1.2298608503455113
72105001-72110000 3.186305927753314
72110001-72115000 2.8102357860484632
72115001-72120000 2.574765153326862
72120001-72125000 2.413419729247901
72125001-72130000 1.3329684350598086
72130001-72135000 1.4414299792719951
72135001-72140000 1.9770503118087808
72140001-72145000 1.9027962297716692
72145001-72150000 1.9796503289890337
72150001-72155000 1.9007662057203816
72155001-72160000 1.822786002139752
72160001-72165000 1.9053370921997257
72165001-72170000 1.5726832732564981
72170001-72175000 1.3336345727477974
72175001-72180000 2.878756231952184
72180001-72185000 4.4176358586820585
72185001-72190000 1.658462155364099
72190001-72195000 1.1871041567572922
72195001-72200000 0.8767737336233705
72200001-72205000 1.112740582133776
72205001-72210000 5.127242430102866
72210001-72215000 3.169188662608424
72215001-72220000 1.5538194773631673
72220001-72225000 1.7938232003348986
72225001-72230000 5.363406953931531
72230001-72235000 2.4244010456959764
72235001-72240000 0.8566883869415209
72240001-72245000 0.8252200146032798
72245001-72250000 1.28025264303357
72250001-72255000 1.9892041217260639
72255001-72260000 1.434173885033212
72260001-72265000 3.5403791006863865
72265001-72270000 1.5684776502196425
72270001-72275000 0.35924851073412967
72275001-72280000 0.47309216956191696
72280001-72285000 1.3381368023395326
72285001-72290000 2.487082685447436
72290001-72295000 3.0441448771427604
72295001-72300000 2.369975734284335
72300001-72305000 3.6510284687111687
72305001-72310000 2.524545916513217
72310001-72315000 1.1465000044679565
72315001-72320000 1.4019022693482275
72320001-72325000 1.4006516760808836
72325001-72330000 6.909338751199259
72330001-72335000 9.026831464893217
72335001-72340000 1.7418821581271389
72340001-72345000 1.1215494928977174
72345001-72350000 0.9467456385456624
72350001-72355000 1.5786391939943094
72355001-72360000 1.767938912015717
72360001-72365000 1.5288629729822487
72365001-72370000 1.9638864201416977
72370001-72375000 1.7490516021105666
72375001-72380000 1.2987281354713607
72380001-72385000 2.7521767139085607
72385001-72390000 4.924754991825882
72390001-72395000 2.533396180203511
72395001-72400000 2.2127154704663625
72400001-72405000 1.3192508538793477
72405001-72410000 1.4437281383949525
72410001-72415000 2.2394371770377974
72415001-72420000 1.6383466103123734
72420001-72425000 2.0372692094651708
72425001-72430000 0.5349450939198066
72430001-72435000 0.438123787649048
72435001-72440000 0.6953246321069041
72440001-72445000 0.3946520740424805
72445001-72450000 0.4623172038468492
72450001-72455000 0.6791698596216852
72455001-72460000 0.7561332564385297
72460001-72465000 0.6077427462274081
72465001-72470000 0.38145853155649956
72470001-72475000 0.33042403784923297
72475001-72480000 0.5501278366115299
72480001-72485000 0.2510708290795012
72485001-72490000 0.17181624286006186
72490001-72495000 1.8663886796638798
72495001-72500000 0.8090397857816001
72500001-72505000 0.48456923705992916
72505001-72510000 1.9250780069137454
72510001-72515000 2.7822479414473764
72515001-72520000 2.2765081642252274
72520001-72525000 1.7479537881066713
72525001-72530000 2.127449522680361
72530001-72535000 1.2433481719742756
72535001-72540000 1.213458697398558
72540001-72545000 1.2682683017388972
72545001-72550000 0.9944824193568099
72550001-72555000 1.686432747983248
72555001-72560000 1.680493237284276
72560001-72565000 1.755425647258448
72565001-72570000 2.607636824405832
72570001-72575000 2.1184320815160538
72575001-72580000 1.3871868497989956
72580001-72585000 0.8448644394497521
72585001-72590000 0.9864344695818108
72590001-72595000 1.6860337520394002
72595001-72600000 2.1329836366698562
72600001-72605000 1.9293861468486784
72605001-72610000 0.7975968784619907
72610001-72615000 0.9423460974029826
72615001-72620000 1.4281310628347694
72620001-72625000 1.18761585714854
72625001-72630000 1.3227569086809665
72630001-72635000 1.228674575471187
72635001-72640000 8.868517891028542
72640001-72645000 5.7221131418992375
72645001-72650000 1.4346478041549546
72650001-72655000 2.2857079861775813
72655001-72660000 1.8961281348921157
72660001-72665000 1.725167737534476
72665001-72670000 2.0078914463961803
72670001-72675000 1.4209858198383472
72675001-72680000 1.9790417044878377
72680001-72685000 2.5042289834688307
72685001-72690000 1.9717037923536174
72690001-72695000 1.8638415610838623
72695001-72700000 2.5753559797609227
72700001-72705000 5.855068658016101
72705001-72710000 2.245832132490378
72710001-72715000 1.5836802290105365
72715001-72720000 2.338842843366451
72720001-72725000 1.4800896300224577
72725001-72730000 0.8437633419012911
72730001-72735000 1.1950329771915644
72735001-72740000 1.934620174078813
72740001-72745000 1.7020914053229457
72745001-72750000 3.0531519789669064
72750001-72755000 1.5524331365385662
72755001-72760000 0.6945167359535142
72760001-72765000 0.8613947866073974
72765001-72770000 0.807872036172041
72770001-72775000 1.2771060031911072
72775001-72780000 2.24809199662796
72780001-72785000 1.1005785575310465
72785001-72790000 1.3886538772742243
72790001-72795000 1.737029774981319
72795001-72800000 1.2070156651389603
72800001-72805000 0.49253006236437197
72805001-72810000 0.44837053207661987
72810001-72815000 0.6439805800327527
72815001-72820000 0.25333110599177533
72820001-72825000 0.35143337485284254
72825001-72830000 1.226274573271563
72830001-72835000 0.5795554971935101
72835001-72840000 0.5116916520086205
72840001-72845000 1.4677821501740755
72845001-72850000 0.726858247496418
72850001-72855000 0.307658594538619
72855001-72860000 1.12700553701216
72860001-72865000 1.0924975767579972
72865001-72870000 0.5582932223798559
72870001-72875000 0.46266417941288385
72875001-72880000 0.4431016577683155
72880001-72885000 2.593614694429331
72885001-72890000 0.9198747804967546
72890001-72895000 0.7627958854525996
72895001-72900000 1.4868988789723026
72900001-72905000 1.0413647671912976
72905001-72910000 1.1172369385328607
72910001-72915000 0.7291998216266922
72915001-72920000 0.9996990030902261
72920001-72925000 1.555455759958237
72925001-72930000 0.6769792211796942
72930001-72935000 0.9763939172649685
72935001-72940000 1.0497185303624412
72940001-72945000 0.7944205063760919
72945001-72950000 3.112587612268703
72950001-72955000 3.4798857183346317
72955001-72960000 1.2249777413821168
72960001-72965000 1.9101926012004113
72965001-72970000 1.2009209977843203
72970001-72975000 1.0865013057775226
72975001-72980000 1.4424776459514437
72980001-72985000 1.293697216409776
72985001-72990000 1.3564736638624095
72990001-72995000 1.2421049074277561
72995001-73000000 1.5017385588105885
73000001-73005000 1.0019976167499969
73005001-73010000 0.9330351144675648
73010001-73015000 0.776893115773479
73015001-73020000 1.0877969282685718
73020001-73025000 1.1033982482754265
73025001-73030000 0.9486060906384861
73030001-73035000 1.5691418235454655
73035001-73040000 3.185462394683757
73040001-73045000 3.516550495431706
73045001-73050000 1.8991654622058882
73050001-73055000 2.421049095269139
73055001-73060000 2.174296276303651
73060001-73065000 2.0258199473271588
73065001-73070000 1.6482149516185371
73070001-73075000 0.9288131030243713
73075001-73080000 0.6355499398117402
73080001-73085000 0.6449409770552844
73085001-73090000 1.1539231115272335
73090001-73095000 1.0793539585134857
73095001-73100000 1.0799827467328489
73100001-73105000 1.2715801658803851
73105001-73110000 0.7032472217302574
73110001-73115000 0.9750994105032392
73115001-73120000 2.7921216665284803
73120001-73125000 1.1149643709486892
73125001-73130000 0.8889673483359274
73130001-73135000 1.6105113655322254
73135001-73140000 2.1989037330002454
73140001-73145000 2.668485495287134
73145001-73150000 1.1125616905976823
73150001-73155000 0.9136699758052156
73155001-73160000 2.188567640013803
73160001-73165000 2.071629930853931
73165001-73170000 1.6580357355565927
73170001-73175000 1.9190051683539076
73175001-73180000 1.533358735802345
73180001-73185000 1.118638132547337
73185001-73190000 3.3315535382685804
73190001-73195000 1.0695610421257458
73195001-73200000 0.3500956874629391
73200001-73205000 0.7348597880590103
73205001-73210000 1.7945096933405151
73210001-73215000 1.3132691803567527
73215001-73220000 1.010978534866004
73220001-73225000 1.5948938080380557
73225001-73230000 2.1418421247855655
73230001-73235000 0.9765716600886574
73235001-73240000 2.118167892132916
73240001-73245000 9.140983872117609
73245001-73250000 1.111671626239291
73250001-73255000 1.2975726422165583
73255001-73260000 2.245431903430639
73260001-73265000 2.2691489549438137
73265001-73270000 1.9129317619882633
73270001-73275000 1.61765619776083
73275001-73280000 2.060135800949026
73280001-73285000 1.636989254227061
73285001-73290000 1.4864516320048395
73290001-73295000 1.7596336002335158
73295001-73300000 2.1100384992508245
73300001-73305000 3.618803252989131
73305001-73310000 1.9699906180543274
73310001-73315000 1.7664310881343366
73315001-73320000 2.718022992583041
73320001-73325000 1.6166113211885245
73325001-73330000 1.6516290268719003
73330001-73335000 2.343192213348795
73335001-73340000 1.8621185413479797
73340001-73345000 1.8199224339670186
73345001-73350000 1.9740831242078678
73350001-73355000 1.659040498368062
73355001-73360000 0.9833136402583719
73360001-73365000 1.4639049282047305
73365001-73370000 2.1083364393959774
73370001-73375000 1.814077763172723
73375001-73380000 5.031039067061318
73380001-73385000 2.1602315904078053
73385001-73390000 1.3292977026689439
73390001-73395000 2.83332898014669
73395001-73400000 4.340333147939148
73400001-73405000 1.233872215687468
73405001-73410000 1.243318941654692
73410001-73415000 3.102559294776208
73415001-73420000 4.885643956495285
73420001-73425000 2.4859724199615547
73425001-73430000 1.8898203240013802
73430001-73435000 3.0299558909538105
73435001-73440000 3.2228785372967326
73440001-73445000 2.1631576760013593
73445001-73450000 2.120474846014993
73450001-73455000 2.018895261526713
73455001-73460000 1.805376596333836
73460001-73465000 2.5558258183430786
73465001-73470000 2.7606017953397637
73470001-73475000 2.889475972379572
73475001-73480000 4.40327097767022
73480001-73485000 0.7903886205681433
73485001-73490000 0.5825531092075523
73490001-73495000 1.145890027001776
73495001-73500000 0.7635698231805348
73500001-73505000 1.4339072756473223
73505001-73510000 2.4409944535767365
73510001-73515000 1.6848119226248757
73515001-73520000 1.3329011517511549
73520001-73525000 1.4867864499323882
73525001-73530000 3.774822200681326
73530001-73535000 3.40233096200835
73535001-73540000 2.500878513128411
73540001-73545000 1.7928255028933289
73545001-73550000 1.6018594160069268
73550001-73555000 2.6182606720073758
73555001-73560000 0.6220625230620694
73560001-73565000 0.4115237965963464
73565001-73570000 0.8444977584994686
73570001-73575000 1.473834081470156
73575001-73580000 1.2372666043416605
73580001-73585000 1.0045008055752753
73585001-73590000 2.309539258976772
73590001-73595000 1.6781669451004027
73595001-73600000 1.175662833663033
73600001-73605000 2.026317664295401
73605001-73610000 2.1915223058687268
73610001-73615000 1.9398719041637529
73615001-73620000 1.5736970520828948
73620001-73625000 1.7159807043721456
73625001-73630000 1.9398473916972805
73630001-73635000 1.7422233238783191
73635001-73640000 1.6639400047826987
73640001-73645000 0.9741748554971886
73645001-73650000 0.9303243695234145
73650001-73655000 1.3689314726503226
73655001-73660000 0.9444138845023563
73660001-73665000 0.9837357806130668
73665001-73670000 1.5259752862798917
73670001-73675000 0.5879100067006784
73675001-73680000 0.43591507066208257
73680001-73685000 0.566512817152158
73685001-73690000 0.6932128243380276
73690001-73695000 0.9654004779127993
73695001-73700000 1.0328358544146812
73700001-73705000 0.6176517837148412
73705001-73710000 1.0539154601148408
73710001-73715000 1.158573590657806
73715001-73720000 0.535064930016208
73720001-73725000 1.2313453336784854
73725001-73730000 0.9881293985875417
73730001-73735000 0.5505203346295754
73735001-73740000 0.9209352398045804
73740001-73745000 0.9511445285157191
73745001-73750000 1.0788062711718993
73750001-73755000 2.2930795172156073
73755001-73760000 1.3646146202583507
73760001-73765000 0.6273297657005238
73765001-73770000 1.0732488609347446
73770001-73775000 0.8282242424391033
73775001-73780000 0.7390010513683499
73780001-73785000 2.9794499449720977
73785001-73790000 1.050082120902735
73790001-73795000 0.8441726524928952
73795001-73800000 1.079552522020747
73800001-73805000 2.398341273428586
73805001-73810000 2.8552428965978565
73810001-73815000 0.9151259132677058
73815001-73820000 0.9253625490744837
73820001-73825000 0.5483893117992117
73825001-73830000 0.3269408398378624
73830001-73835000 0.3726388870113706
73835001-73840000 4.534989462505875
73840001-73845000 1.8658973875048523
73845001-73850000 0.49680690084269563
73850001-73855000 3.04226350873689
73855001-73860000 3.995056893140965
73860001-73865000 0.893425367198195
73865001-73870000 1.2652614348530267
73870001-73875000 1.685287043242598
73875001-73880000 3.9937275292392638
73880001-73885000 1.6242003699570897
73885001-73890000 0.5031048538349726
73890001-73895000 1.0115603144493033
73895001-73900000 1.7432265444298054
73900001-73905000 1.2281795046923287
73905001-73910000 1.1513016531551006
73910001-73915000 1.2834267647724438
73915001-73920000 5.846801141584243
73920001-73925000 1.0476983649690108
73925001-73930000 0.6109343529463733
73930001-73935000 0.6702840437200661
73935001-73940000 0.8101999989101782
73940001-73945000 1.63321778214503
73945001-73950000 0.9635169814861799
73950001-73955000 1.3879585813483144
73955001-73960000 2.7092787254101127
73960001-73965000 3.0659874517355905
73965001-73970000 4.084466012991121
73970001-73975000 2.1726533547666174
73975001-73980000 1.078146189430993
73980001-73985000 1.612478666774296
73985001-73990000 4.115854702233116
73990001-73995000 0.4787608233579764
73995001-74000000 0.3478923743025375
74000001-74005000 0.6578094961872901
74005001-74010000 0.9644676681645955
74010001-74015000 1.0405982787826882
74015001-74020000 0.46985672600626427
74020001-74025000 0.4597501575569462
74025001-74030000 1.3880413413594073
74030001-74035000 1.3630306145081952
74035001-74040000 0.844676327711075
74040001-74045000 0.8904412168278594
74045001-74050000 1.0275823260480377
74050001-74055000 3.3413205905395693
74055001-74060000 3.2200546420769416
74060001-74065000 1.4848470361882662
74065001-74070000 1.4440990456964802
74070001-74075000 0.8782087904161463
74075001-74080000 0.8263785927108824
74080001-74085000 1.7664832580724175
74085001-74090000 1.6562839995074623
74090001-74095000 1.5465822117717622
74095001-74100000 6.201714960137713
74100001-74105000 1.057560424906031
74105001-74110000 1.0905791899711004
74110001-74115000 1.117620520790043
74115001-74120000 1.274713862213662
74120001-74125000 1.0122314042309222
74125001-74130000 0.41877312483006957
74130001-74135000 0.8674293481383675
74135001-74140000 0.7875500080286966
74140001-74145000 0.5737891272463111
74145001-74150000 0.889590934690055
74150001-74155000 1.3272726531725854
74155001-74160000 1.1952223314995003
74160001-74165000 0.7225455744812239
74165001-74170000 0.6236425070554326
74170001-74175000 1.1647105837602878
74175001-74180000 1.8636938795910303
74180001-74185000 0.810966541549363
74185001-74190000 0.5895051921195364
74190001-74195000 0.6956950497824003
74195001-74200000 0.4523915234328306
74200001-74205000 0.46377108230183256
74205001-74210000 0.9023716430181643
74210001-74215000 0.5271317388063333
74215001-74220000 0.6202372087502487
74220001-74225000 1.4954578480535907
74225001-74230000 0.6109800714002916
74230001-74235000 0.5463945367015696
74235001-74240000 0.9714262330527608
74240001-74245000 1.3313613668226345
74245001-74250000 1.8588871596398073
74250001-74255000 2.272753162167127
74255001-74260000 1.4821825980893073
74260001-74265000 2.033046703788834
74265001-74270000 1.7139773118648673
74270001-74275000 1.1481673862056745
74275001-74280000 0.8052281199562027
74280001-74285000 0.6909180346548592
74285001-74290000 1.6967370058529865
74290001-74295000 1.0833009442164883
74295001-74300000 0.9097470980072657
74300001-74305000 1.7594302067824066
74305001-74310000 1.0409009475451607
74310001-74315000 0.4984148344656256
74315001-74320000 2.030635779133793
74320001-74325000 7.576783794958463
74325001-74330000 1.4596295424577714
74330001-74335000 1.8088024174032786
74335001-74340000 1.793998165444688
74340001-74345000 1.9304605103104109
74345001-74350000 1.3218182635850775
74350001-74355000 0.6764941147287353
74355001-74360000 0.7260455812026111
74360001-74365000 0.8934225381352555
74365001-74370000 0.8802679648145622
74370001-74375000 1.3929920227712116
74375001-74380000 2.1634137294967166
74380001-74385000 1.5433283367359314
74385001-74390000 2.0885676935236113
74390001-74395000 1.875679382000887
74395001-74400000 2.3400231082450813
74400001-74405000 3.078131562285046
74405001-74410000 2.089189242796472
74410001-74415000 0.7138165325036603
74415001-74420000 0.4453600679959797
74420001-74425000 0.7651731213857709
74425001-74430000 1.2805825743156483
74430001-74435000 2.0664695788916543
74435001-74440000 1.9453569010091456
74440001-74445000 1.9902265340343492
74445001-74450000 1.4979605830875968
74450001-74455000 2.3635333786833077
74455001-74460000 1.269156348408546
74460001-74465000 1.0265216981973038
74465001-74470000 1.548949659787388
74470001-74475000 1.6616762612667384
74475001-74480000 2.3738760587430505
74480001-74485000 1.30763479357789
74485001-74490000 1.2503346668758422
74490001-74495000 2.1321084922385567
74495001-74500000 2.322264108024147
74500001-74505000 1.139345297368803
74505001-74510000 0.938651785053125
74510001-74515000 1.2396223627987077
74515001-74520000 1.2325803375980124
74520001-74525000 1.9417031011226484
74525001-74530000 5.150831775787581
74530001-74535000 2.605195919261366
74535001-74540000 3.0363496053871852
74540001-74545000 2.6410665160162416
74545001-74550000 1.802056126276348
74550001-74555000 0.9888354556244056
74555001-74560000 1.4678653337602983
74560001-74565000 1.1590611550203407
74565001-74570000 0.37963148570955296
74570001-74575000 0.522064091217494
74575001-74580000 0.5458005563189487
74580001-74585000 0.3696340339081184
74585001-74590000 0.29397369152245756
74590001-74595000 0.5987324231669898
74595001-74600000 0.4431709095213101
74600001-74605000 0.2318316871292494
74605001-74610000 0.3258413324384619
74610001-74615000 1.1356573350502057
74615001-74620000 1.3864230393108956
74620001-74625000 0.9569806750151134
74625001-74630000 1.750068435853518
74630001-74635000 0.41748255803394463
74635001-74640000 0.34466753090198327
74640001-74645000 0.6627064974686868
74645001-74650000 0.7208301303251496
74650001-74655000 0.7806104245185134
74655001-74660000 1.007868912876583
74660001-74665000 0.9887305369433121
74665001-74670000 0.39580987960309766
74670001-74675000 0.9182719935078669
74675001-74680000 2.976300356511015
74680001-74685000 0.726371790103955
74685001-74690000 0.3068606628575
74690001-74695000 0.2859905476968867
74695001-74700000 1.6962797382183938
74700001-74705000 1.6087271798239047
74705001-74710000 0.9281733799321088
74710001-74715000 1.8168642549575302
74715001-74720000 0.7357328519776758
74720001-74725000 0.7501831040742953
74725001-74730000 0.5712366238417916
74730001-74735000 0.3831831460804496
74735001-74740000 1.7214326489643785
74740001-74745000 0.6647542539604897
74745001-74750000 0.7742264997720352
74750001-74755000 1.9158448748916181
74755001-74760000 1.191524912881465
74760001-74765000 1.5606187845568256
74765001-74770000 2.3159978277382196
74770001-74775000 3.126968792709491
74775001-74780000 2.2932618266311358
74780001-74785000 0.6502332027090788
74785001-74790000 1.003078652474604
74790001-74795000 1.6922337559274914
74795001-74800000 0.6633816827895579
74800001-74805000 0.37570821091237155
74805001-74810000 0.3493386409313889
74810001-74815000 0.8495003764068206
74815001-74820000 1.0067072006459508
74820001-74825000 1.1058973583530967
74825001-74830000 1.1167421231265438
74830001-74835000 0.7637529829176875
74835001-74840000 0.540256966610846
74840001-74845000 0.35536951579984033
74845001-74850000 0.3314191610086375
74850001-74855000 0.5384230093574577
74855001-74860000 1.4944543628833216
74860001-74865000 1.4562502962090702
74865001-74870000 0.7677097029945255
74870001-74875000 1.1090331145617647
74875001-74880000 1.9546570289611735
74880001-74885000 0.846509175711998
74885001-74890000 0.8133315575364194
74890001-74895000 0.7069924490760228
74895001-74900000 0.47559207242659174
74900001-74905000 0.3512728174308977
74905001-74910000 0.24767086900250868
74910001-74915000 0.25076977785210797
74915001-74920000 0.579010619516733
74920001-74925000 0.5582592534738545
74925001-74930000 0.2697412486657853
74930001-74935000 0.2986006793520317
74935001-74940000 0.39653553768265387
74940001-74945000 0.42995166624418973
74945001-74950000 0.5726421044946375
74950001-74955000 1.5501842539107753
74955001-74960000 1.0164317474136864
74960001-74965000 0.5743595154251034
74965001-74970000 0.6248821212045165
74970001-74975000 0.8873601662310938
74975001-74980000 1.0224607077211458
74980001-74985000 0.8462457611429912
74985001-74990000 0.8725060272981128
74990001-74995000 1.0757277781241728
74995001-75000000 1.2037108641471936
75000001-75005000 1.0135285825161042
75005001-75010000 1.4604069887136855
75010001-75015000 0.9658666960211851
75015001-75020000 0.32837618843600613
75020001-75025000 0.18856645499557537
75025001-75030000 0.2979527274968245
75030001-75035000 0.6461118080375309
75035001-75040000 1.0512774018227742
75040001-75045000 1.0249809786238722
75045001-75050000 0.413509353481243
75050001-75055000 0.23476209646493762
75055001-75060000 0.9124633120938187
75060001-75065000 1.341676536255122
75065001-75070000 0.5265929070004065
75070001-75075000 0.8211989510065797
75075001-75080000 0.5931198607461015
75080001-75085000 0.5399228424980544
75085001-75090000 0.9072308088504313
75090001-75095000 0.608222001334636
75095001-75100000 0.5936989911060255
75100001-75105000 0.33999643671795765
75105001-75110000 0.200990976528844
75110001-75115000 0.5999176783263097
75115001-75120000 0.6543136241069294
75120001-75125000 0.5175361041117648
75125001-75130000 0.7654898323724675
75130001-75135000 0.6973139120640954
75135001-75140000 0.6479020469996591
75140001-75145000 0.8159180575490582
75145001-75150000 1.0138899823590604
75150001-75155000 0.8267488407393142
75155001-75160000 0.6544944493857879
75160001-75165000 1.3364689477205745
75165001-75170000 0.4453634733363085
75170001-75175000 0.23513787736216385
75175001-75180000 1.514014261324959
75180001-75185000 0.635849596413445
75185001-75190000 0.3954098494822613
75190001-75195000 0.9658063803940571
75195001-75200000 0.6890282513682165
75200001-75205000 0.8252176839463563
75205001-75210000 0.8909106035227539
75210001-75215000 0.36917784733941206
75215001-75220000 0.676984854214763
75220001-75225000 0.4062254332304883
75225001-75230000 0.2786359716035147
75230001-75235000 0.5492034551643119
75235001-75240000 0.8292808712739533
75240001-75245000 0.9427728311186833
75245001-75250000 1.877689515968727
75250001-75255000 0.6929571210725212
75255001-75260000 0.7555002604476394
75260001-75265000 2.219878250728621
75265001-75270000 1.5325169260509106
75270001-75275000 2.2583418709737955
75275001-75280000 0.7789500264473895
75280001-75285000 0.4631817294169697
75285001-75290000 0.6328796083503613
75290001-75295000 0.6594663088055924
75295001-75300000 0.8871589286118452
75300001-75305000 1.0302419983964788
75305001-75310000 0.918128839141236
75310001-75315000 1.218999659303558
75315001-75320000 1.4966613939396114
75320001-75325000 0.614100114776282
75325001-75330000 1.1513446006523613
75330001-75335000 0.9166079149437143
75335001-75340000 0.4826749174137984
75340001-75345000 0.4621477399207699
75345001-75350000 0.3814837975091075
75350001-75355000 0.3442420377717028
75355001-75360000 0.6840724085624313
75360001-75365000 1.1325747699680135
75365001-75370000 0.31902708852012035
75370001-75375000 0.8712915875289547
75375001-75380000 6.127101450224575
75380001-75385000 1.421338231548442
75385001-75390000 1.3394398349997185
75390001-75395000 1.5253229085585402
75395001-75400000 3.078830206684697
75400001-75405000 2.4866867404822193
75405001-75410000 1.0551284433306773
75410001-75415000 1.3260746480253496
75415001-75420000 3.185179737621275
75420001-75425000 3.433803955114532
75425001-75430000 0.5706118609965153
75430001-75435000 0.32337086612680843
75435001-75440000 0.10560714247559139
75440001-75445000 0.043680520921445816
75445001-75450000 1.5208536446048084
75450001-75455000 0.8959129851233492
75455001-75460000 0.19774236583057722
75460001-75465000 0.21988939133983545
75465001-75470000 0.3907223454277646
75470001-75475000 0.14232566596373494
75475001-75480000 0.06077897523867554
75480001-75485000 1.3488375107104718
75485001-75490000 0.6303183108419906
75490001-75495000 0.2363845018153646
75495001-75500000 0.2889071063503106
75500001-75505000 0.12460575842882855
75505001-75510000 0.09780783028070744
75510001-75515000 0.9541673641946872
75515001-75520000 0.6784369270621075
75520001-75525000 0.2556123989332879
75525001-75530000 0.37570884355302336
75530001-75535000 0.192436495419355
75535001-75540000 0.4209078005561121
75540001-75545000 0.17887585021813748
75545001-75550000 0.09995190674505947
75550001-75555000 0.11858240702767371
75555001-75560000 0.044709136806069756
75560001-75565000 0.09220558208718367
75565001-75570000 0.4467021191223881
75570001-75575000 2.744487731625801
75575001-75580000 2.0527308266785913
75580001-75585000 6.082688849900012
75585001-75590000 4.885824933914214
75590001-75595000 1.4759661963582855
75595001-75600000 2.173203870185029
75600001-75605000 2.3955382871724202
75605001-75610000 0.5908909101470748
75610001-75615000 0.05230805264925607
75615001-75620000 0.18010949804741427
75620001-75625000 1.023463171154639
75625001-75630000 0.5181021972284962
75630001-75635000 0.6862832961520267
75635001-75640000 0.6862832961520267
75640001-75645000 0.6862832961520267
75645001-75650000 0.6862832961520267
75650001-75655000 0.6862832961520267
75655001-75660000 0.6862832961520267
75660001-75665000 0.6862832961520267
75665001-75670000 0.6862832961520267
75670001-75675000 0.6862832961520267
75675001-75680000 0.6862832961520267
75680001-75685000 0.6862832961520267
75685001-75690000 0.6862832961520267
75690001-75695000 0.6862832961520267
75695001-75700000 0.6862832961520267
75700001-75705000 0.6862832961520267
75705001-75710000 0.6862832961520267
75710001-75715000 0.6862832961520267
75715001-75720000 0.6862832961520267
75720001-75725000 0.6862832961520267
75725001-75730000 0.6862832961520267
75730001-75735000 0.6862832961520267
75735001-75740000 0.6862832961520267
75740001-75745000 0.6862832961520267
75745001-75750000 0.6862832961520267
75750001-75755000 0.6862832961520267
75755001-75760000 0.6862832961520267
75760001-75765000 0.6862832961520267
75765001-75770000 0.6862832961520267
75770001-75775000 0.6862832961520267
75775001-75780000 0.6862832961520267
75780001-75785000 0.6862832961520267
75785001-75790000 0.7236820591446721
75790001-75795000 0.6476375767485149
75795001-75800000 0.8260957592452842
75800001-75805000 1.9567344819038528
75805001-75810000 1.7989810112551707
75810001-75815000 2.2507797787093895
75815001-75820000 1.9871347749159216
75820001-75825000 2.000544174141689
75825001-75830000 2.164013648311006
75830001-75835000 1.659558497687525
75835001-75840000 2.385125338957253
75840001-75845000 1.932950256751394
75845001-75850000 1.9870844246383208
75850001-75855000 1.6331651702504755
75855001-75860000 1.6947963628150216
75860001-75865000 2.0813478968002133
75865001-75870000 1.792754240235728
75870001-75875000 2.448355116186198
75875001-75880000 1.7728787592308948
75880001-75885000 0.8159935046765822
75885001-75890000 0.9976444271069252
75890001-75895000 1.5890252249959311
75895001-75900000 1.3372871323385125
75900001-75905000 0.8803336582503778
75905001-75910000 1.321031321576624
75910001-75915000 2.0049796564783064
75915001-75920000 0.8572719712905571
75920001-75925000 0.7681386600074225
75925001-75930000 1.1996176193538883
75930001-75935000 2.0372515904839696
75935001-75940000 0.6373343108914806
75940001-75945000 0.6694096687110074
75945001-75950000 0.6116791114478107
75950001-75955000 0.49859250755587076
75955001-75960000 1.0136278162936818
75960001-75965000 0.6434408720493631
75965001-75970000 0.5026494102751768
75970001-75975000 0.5824555055118088
75975001-75980000 0.668448129292725
75980001-75985000 0.8042409031769779
75985001-75990000 1.0731780255238166
75990001-75995000 2.087105287785076
75995001-76000000 2.077128353663484
76000001-76005000 2.1380574959068332
76005001-76010000 2.795737642773341
76010001-76015000 0.739768371271779
76015001-76020000 0.7289735862446091
76020001-76025000 0.8796870679765771
76025001-76030000 0.3047787065865297
76030001-76035000 0.33041349109881063
76035001-76040000 0.564009104819152
76040001-76045000 0.4324956436662595
76045001-76050000 0.7042536005525153
76050001-76055000 0.706965939298983
76055001-76060000 0.5795477328180406
76060001-76065000 0.8572555735357738
76065001-76070000 0.278340263472686
76070001-76075000 0.4588976030964099
76075001-76080000 1.032691063199404
76080001-76085000 0.8414673376878872
76085001-76090000 2.056882697513259
76090001-76095000 0.7136170667906885
76095001-76100000 0.3612387000157952
76100001-76105000 0.843767264896697
76105001-76110000 0.7290185010191867
76110001-76115000 0.6968865914583579
76115001-76120000 2.599355278643635
76120001-76125000 2.3372112911060046
76125001-76130000 1.2449849313010999
76130001-76135000 1.2680357248542165
76135001-76140000 1.004248358602905
76140001-76145000 1.219941404902233
76145001-76150000 1.3873640116606663
76150001-76155000 1.7275165617587507
76155001-76160000 12.4556020980917
76160001-76165000 1.7104741422547451
76165001-76170000 1.57917626338423
76170001-76175000 1.5784430005176837
76175001-76180000 1.1636119128623967
76180001-76185000 1.151611942732489
76185001-76190000 1.9331853294852295
76190001-76195000 1.7793837324012678
76195001-76200000 1.4187388586648326
76200001-76205000 0.6712837897489743
76205001-76210000 0.504188102498029
76210001-76215000 0.5228359117532592
76215001-76220000 0.4825364716261163
76220001-76225000 1.113258135689024
76225001-76230000 1.0379274863918575
76230001-76235000 1.2086612266994947
76235001-76240000 0.728328573538729
76240001-76245000 0.6017003337055411
76245001-76250000 1.0560604379915932
76250001-76255000 1.150085060555966
76255001-76260000 1.642983471894637
76260001-76265000 1.4433336631504259
76265001-76270000 1.0913882768522816
76270001-76275000 2.335731558071526
76275001-76280000 0.7598678962051727
76280001-76285000 0.3933946285265265
76285001-76290000 0.44207324376784346
76290001-76295000 0.47148626894224505
76295001-76300000 1.3716441149981542
76300001-76305000 1.7760676232771775
76305001-76310000 0.6364376236358524
76310001-76315000 0.9537140320102951
76315001-76320000 0.6595253344329195
76320001-76325000 0.44579003956089874
76325001-76330000 0.6406425730071599
76330001-76335000 0.485243352363034
76335001-76340000 0.5830424235368301
76340001-76345000 0.510391207588632
76345001-76350000 0.626401460781058
76350001-76355000 1.5797714664366158
76355001-76360000 0.44661484581548955
76360001-76365000 0.2642060513968875
76365001-76370000 0.34947666393595533
76370001-76375000 0.525202506376729
76375001-76380000 0.8372538509202172
76380001-76385000 1.874712492551931
76385001-76390000 0.6094736337200217
76390001-76395000 0.4133803804029211
76395001-76400000 0.5737179092068241
76400001-76405000 0.5821058942168186
76405001-76410000 0.5281274021765144
76410001-76415000 0.3921381963923444
76415001-76420000 0.44065838856637335
76420001-76425000 0.9976671752859061
76425001-76430000 1.1439161808088123
76430001-76435000 1.1974416250254596
76435001-76440000 0.7977417814467544
76440001-76445000 0.8418258107434
76445001-76450000 0.8614076472442554
76450001-76455000 0.5240272521697188
76455001-76460000 1.1484178005024832
76460001-76465000 2.3426540633624495
76465001-76470000 1.8212621136379123
76470001-76475000 1.934427504169342
76475001-76480000 1.3939073009164746
76480001-76485000 1.4305031723940085
76485001-76490000 2.0233577842550927
76490001-76495000 2.6279900704013905
76495001-76500000 1.3094129795793592
76500001-76505000 1.255221546055801
76505001-76510000 1.5979512409877383
76510001-76515000 1.0337260700818975
76515001-76520000 1.182929848658166
76520001-76525000 2.4482254407101185
76525001-76530000 1.9027020385642204
76530001-76535000 1.0182849236252123
76535001-76540000 1.4298659236377262
76540001-76545000 1.9256249016038025
76545001-76550000 1.919782309026334
76550001-76555000 1.8997045255143261
76555001-76560000 1.4508563559425118
76560001-76565000 1.2233140785685688
76565001-76570000 1.5935484494937526
76570001-76575000 1.4869390053208074
76575001-76580000 0.6729104976221023
76580001-76585000 0.6539915117833572
76585001-76590000 0.7063954793786259
76590001-76595000 0.5959835998896197
76595001-76600000 0.6944911403592615
76600001-76605000 0.9483740178866623
76605001-76610000 0.924779541428349
76610001-76615000 1.0022573899545302
76615001-76620000 1.8578065246485018
76620001-76625000 0.8749024395036222
76625001-76630000 0.4326379349169381
76630001-76635000 1.6277761194062363
76635001-76640000 2.1387237450038956
76640001-76645000 1.0030741775317682
76645001-76650000 1.4570061666828125
76650001-76655000 3.272489133663323
76655001-76660000 1.390762526794749
76660001-76665000 0.6417763515832589
76665001-76670000 1.9561031159208355
76670001-76675000 2.7802964219078747
76675001-76680000 1.1091208627983247
76680001-76685000 1.7222239710278664
76685001-76690000 1.2297421430223474
76690001-76695000 0.4817703606167906
76695001-76700000 0.6183644334013925
76700001-76705000 3.5239007895505736
76705001-76710000 2.504216240349862
76710001-76715000 1.492141496527115
76715001-76720000 1.4807003795168687
76720001-76725000 1.731744906394978
76725001-76730000 3.238381443844669
76730001-76735000 1.3904936922899092
76735001-76740000 1.2936841939015957
76740001-76745000 2.009350358822211
76745001-76750000 2.1253007101353
76750001-76755000 2.566081639079575
76755001-76760000 1.479197979409321
76760001-76765000 1.1520031818329317
76765001-76770000 2.053448346672782
76770001-76775000 2.465500168417683
76775001-76780000 1.040927802710408
76780001-76785000 1.0605140073213812
76785001-76790000 0.9243234400912147
76790001-76795000 0.3857031877704876
76795001-76800000 0.33533623188483525
76800001-76805000 0.5944150913718429
76805001-76810000 0.9011862672780138
76810001-76815000 0.7792336836961816
76815001-76820000 0.6357253059672303
76820001-76825000 0.7665007962853874
76825001-76830000 1.1402123918444929
76830001-76835000 0.6507900155914095
76835001-76840000 0.5541008779498071
76840001-76845000 0.7957954807713302
76845001-76850000 1.0274483863296442
76850001-76855000 1.8047602604909667
76855001-76860000 4.056851262908091
76860001-76865000 2.293620681951507
76865001-76870000 0.9951558363622803
76870001-76875000 0.5645007410771978
76875001-76880000 0.4307114407380462
76880001-76885000 0.8738541498576631
76885001-76890000 1.399184437972451
76890001-76895000 0.7595520577222277
76895001-76900000 0.7663003747889038
76900001-76905000 0.330054803729885
76905001-76910000 0.28786891679785886
76910001-76915000 0.43296206575224516
76915001-76920000 2.4812462737062146
76920001-76925000 5.148323806546498
76925001-76930000 0.6861304971044632
76930001-76935000 1.192105701917139
76935001-76940000 1.458884151821089
76940001-76945000 0.8835426034126341
76945001-76950000 2.093611877972218
76950001-76955000 2.3510913872749697
76955001-76960000 1.3507277575921655
76960001-76965000 2.075941582060776
76965001-76970000 2.0355720343443915
76970001-76975000 1.2495820619358644
76975001-76980000 1.4941176153929752
76980001-76985000 2.5340863695309066
76985001-76990000 2.208781721511481
76990001-76995000 1.3279458764495446
76995001-77000000 0.868244046674698
77000001-77005000 0.5200069085151962
77005001-77010000 0.8746885778335627
77010001-77015000 1.7243759972517498
77015001-77020000 0.9708013546259976
77020001-77025000 0.9922792309577271
77025001-77030000 2.3489876742300546
77030001-77035000 3.264023630779218
77035001-77040000 1.441546247302061
77040001-77045000 1.335196027729925
77045001-77050000 1.5268603283402482
77050001-77055000 1.2327218883489748
77055001-77060000 1.4335689113609995
77060001-77065000 1.6330305824239328
77065001-77070000 1.4368494372375082
77070001-77075000 0.6362889929168788
77075001-77080000 0.43595438377609774
77080001-77085000 1.0885691317387194
77085001-77090000 2.6904024795085717
77090001-77095000 1.3836579207538584
77095001-77100000 1.5077333671016113
77100001-77105000 1.3693129104744877
77105001-77110000 1.6754823749427363
77110001-77115000 2.0228770050302316
77115001-77120000 1.419863338165781
77120001-77125000 2.0227697189270217
77125001-77130000 1.32676454834672
77130001-77135000 0.6288169632576583
77135001-77140000 0.7337906106513026
77140001-77145000 1.2926375386669433
77145001-77150000 3.128878648893911
77150001-77155000 6.204128685707493
77155001-77160000 2.033117954162237
77160001-77165000 1.6787823314736214
77165001-77170000 1.5209478115247759
77170001-77175000 3.006206700014205
77175001-77180000 2.208131651224622
77180001-77185000 0.8917506428202825
77185001-77190000 0.6905169501849698
77190001-77195000 0.5314496342976619
77195001-77200000 0.6759422808936506
77200001-77205000 1.1938236891082166
77205001-77210000 2.806088256625123
77210001-77215000 2.441254337699965
77215001-77220000 0.7724507029183035
77220001-77225000 0.7135160237754583
77225001-77230000 0.5786879976868413
77230001-77235000 0.5523568657032124
77235001-77240000 1.5381753674228362
77240001-77245000 2.3689957540539592
77245001-77250000 1.3551177350345143
77250001-77255000 0.7146221992327195
77255001-77260000 0.42871953800097806
77260001-77265000 0.44931896009027683
77265001-77270000 0.9608490493569412
77270001-77275000 1.1461222999346745
77275001-77280000 0.47273354021959824
77280001-77285000 0.8839801147417488
77285001-77290000 0.980076912623508
77290001-77295000 0.5103308366420934
77295001-77300000 3.3691530448873315
77300001-77305000 2.248582051724751
77305001-77310000 0.7861165227332743
77310001-77315000 0.8354861148805122
77315001-77320000 1.4388124434088043
77320001-77325000 2.456421642710275
77325001-77330000 1.8235184561628002
77330001-77335000 1.7545553995649932
77335001-77340000 1.5743413405815503
77340001-77345000 0.8930525183380974
77345001-77350000 0.45411031699240195
77350001-77355000 1.0220025076456902
77355001-77360000 1.4261145230526042
77360001-77365000 0.23933385795161508
77365001-77370000 0.45836312129806417
77370001-77375000 1.1683717454383897
77375001-77380000 0.6074924999558831
77380001-77385000 1.7249516302699943
77385001-77390000 2.3415859770597303
77390001-77395000 0.3971481093252067
77395001-77400000 0.5707241427088309
77400001-77405000 0.49079454759350744
77405001-77410000 0.4755745096964823
77410001-77415000 2.039093014723252
77415001-77420000 0.8516822186071581
77420001-77425000 0.7200182604643639
77425001-77430000 2.1254209731735463
77430001-77435000 0.9494507164429099
77435001-77440000 0.6427745242119558
77440001-77445000 5.929455065948391
77445001-77450000 1.5237953243646027
77450001-77455000 0.3546219744342385
77455001-77460000 1.481824965547608
77460001-77465000 0.9187639242013621
77465001-77470000 0.18419863876032266
77470001-77475000 0.1982189763859092
77475001-77480000 0.20355561641896652
77480001-77485000 0.42812409559241926
77485001-77490000 0.8535156266714737
77490001-77495000 0.8092617943414951
77495001-77500000 0.9458102024755292
77500001-77505000 1.1575438487315828
77505001-77510000 4.490618190668518
77510001-77515000 2.7420793229513847
77515001-77520000 1.269206927997273
77520001-77525000 1.6955183289739308
77525001-77530000 0.8555295465154925
77530001-77535000 0.7096693463640311
77535001-77540000 1.2048279517887153
77540001-77545000 0.9665878992491796
77545001-77550000 0.6215049180385237
77550001-77555000 0.6426112746794254
77555001-77560000 1.5633966912366406
77560001-77565000 1.7217572273204456
77565001-77570000 0.8451442264659093
77570001-77575000 0.9768883085479299
77575001-77580000 1.0044832275293378
77580001-77585000 1.3877584263994747
77585001-77590000 1.2668492512435419
77590001-77595000 0.7683311592947086
77595001-77600000 0.6006144180823252
77600001-77605000 1.2500529727502996
77605001-77610000 1.8627602757480743
77610001-77615000 0.23098939066049057
77615001-77620000 0.1800192667756261
77620001-77625000 0.270808584747196
77625001-77630000 0.8212028167699055
77630001-77635000 0.9601437052582469
77635001-77640000 0.9024170479041999
77640001-77645000 1.8458159046103146
77645001-77650000 2.0994223146832973
77650001-77655000 1.778015748253598
77655001-77660000 2.435149483682567
77660001-77665000 1.7064622162253462
77665001-77670000 0.30990031196983214
77670001-77675000 0.25481620749210343
77675001-77680000 0.43646140151842466
77680001-77685000 0.21686949309482637
77685001-77690000 1.1935052090511626
77690001-77695000 1.746249944387543
77695001-77700000 0.5028553338458139
77700001-77705000 0.7393696794411887
77705001-77710000 2.273845606515016
77710001-77715000 2.861092601090465
77715001-77720000 1.7166785991599232
77720001-77725000 1.7638279134200752
77725001-77730000 1.0769523152898077
77730001-77735000 0.9553435860070328
77735001-77740000 1.2435705083682482
77740001-77745000 1.931993446622043
77745001-77750000 4.648226614819141
77750001-77755000 2.497583695981946
77755001-77760000 1.3966032859481536
77760001-77765000 4.509049921490565
77765001-77770000 1.6712575145552782
77770001-77775000 0.2553528212575186
77775001-77780000 0.3456104802788859
77780001-77785000 0.3351753478129681
77785001-77790000 0.5314027768420647
77790001-77795000 0.8095213014115437
77795001-77800000 0.5491532836651205
77800001-77805000 0.7562740591210629
77805001-77810000 0.5150238961835176
77810001-77815000 1.4053404348188407
77815001-77820000 1.191641882966665
77820001-77825000 0.19376959359014795
77825001-77830000 0.42775474352236864
77830001-77835000 0.6312161287220265
77835001-77840000 0.5372812109182336
77840001-77845000 0.2012239379988936
77845001-77850000 0.206494662498303
77850001-77855000 0.33563996540726954
77855001-77860000 0.29015712286319273
77860001-77865000 0.24985739694993628
77865001-77870000 0.26123470684270195
77870001-77875000 0.3635940908575254
77875001-77880000 0.24717818405648045
77880001-77885000 0.5770336518719129
77885001-77890000 0.35856924406124385
77890001-77895000 0.1980311110124882
77895001-77900000 0.267235588973844
77900001-77905000 0.3259417825401708
77905001-77910000 0.8314482464583706
77910001-77915000 0.9675097552194099
77915001-77920000 0.4318538797471685
77920001-77925000 1.0221908848057912
77925001-77930000 1.1719160898311958
77930001-77935000 0.7527180773193679
77935001-77940000 0.7635297498644376
77940001-77945000 0.696193863673991
77945001-77950000 0.6117576790258639
77950001-77955000 0.39046265123101337
77955001-77960000 0.9144558369031265
77960001-77965000 1.631034538479592
77965001-77970000 0.3163106654151491
77970001-77975000 0.3291936695481393
77975001-77980000 0.9748688705095055
77980001-77985000 1.0402779490925484
77985001-77990000 0.5595357506130096
77990001-77995000 0.8861750659743796
77995001-78000000 0.7066938147814009
78000001-78005000 0.30091494548985515
78005001-78010000 0.9203507153502005
78010001-78015000 0.9784989689177762
78015001-78020000 0.29810937841605306
78020001-78025000 0.9846953426260675
78025001-78030000 1.2314930093887773
78030001-78035000 0.2657292589830743
78035001-78040000 0.35045057259935686
78040001-78045000 0.7134903623685044
78045001-78050000 1.1398110012802896
78050001-78055000 0.5996017744912778
78055001-78060000 1.8364556482701488
78060001-78065000 2.5829306460453725
78065001-78070000 0.6895149448895456
78070001-78075000 0.6899861943397084
78075001-78080000 0.5154666829856253
78080001-78085000 0.5868093326340932
78085001-78090000 0.22432577708389612
78090001-78095000 0.15324307104110166
78095001-78100000 0.6626379898478252
78100001-78105000 1.5123566530051
78105001-78110000 1.3583213544840949
78110001-78115000 0.8703938384792362
78115001-78120000 0.48676842680332927
78120001-78125000 0.38753642845009506
78125001-78130000 0.23438405912774632
78130001-78135000 0.3132512977349912
78135001-78140000 0.5878037759992654
78140001-78145000 0.6313779465841078
78145001-78150000 0.272880785595
78150001-78155000 0.3481027473278445
78155001-78160000 0.8219695923709369
78160001-78165000 0.2497944463292291
78165001-78170000 0.16415113226445066
78170001-78175000 0.15156190109712822
78175001-78180000 0.2712556947047197
78180001-78185000 0.5533107677914463
78185001-78190000 0.8180891577595786
78190001-78195000 1.047257016436025
78195001-78200000 0.19454021650767195
78200001-78205000 0.08209486201124064
78205001-78210000 1.1539788307686691
78210001-78215000 0.6080765654272078
78215001-78220000 0.142732822351082
78220001-78225000 0.2657726100865212
78225001-78230000 0.5031537110678489
78230001-78235000 0.2781848675831424
78235001-78240000 0.2179836262898204
78240001-78245000 0.6393334552469949
78245001-78250000 0.842247180166429
78250001-78255000 0.32337680834056376
78255001-78260000 0.5830423917143586
78260001-78265000 1.0551605787456315
78265001-78270000 0.24783190135150457
78270001-78275000 0.42414697386619044
78275001-78280000 4.0280917318578915
78280001-78285000 4.552398828694782
78285001-78290000 1.1883954923798221
78290001-78295000 0.7404368866269968
78295001-78300000 0.6940991465945385
78300001-78305000 0.9759169597907159
78305001-78310000 1.147535190333226
78310001-78315000 0.6513106595206433
78315001-78320000 0.41572398289207974
78320001-78325000 1.1938904488373543
78325001-78330000 1.2969882518349727
78330001-78335000 0.34051914328283633
78335001-78340000 1.127911804916614
78340001-78345000 2.2573473498644674
78345001-78350000 0.3364012695058303
78350001-78355000 0.4386176154198765
78355001-78360000 0.5576728356452839
78360001-78365000 0.3986846287118055
78365001-78370000 0.5669230866197142
78370001-78375000 1.0251479519932614
78375001-78380000 1.3130424489852466
78380001-78385000 1.2742342714525126
78385001-78390000 0.5841492730720788
78390001-78395000 0.45666304895664306
78395001-78400000 0.680661511195697
78400001-78405000 1.056008561815661
78405001-78410000 0.6531288298268368
78410001-78415000 1.7569288675340422
78415001-78420000 1.8301172094614426
78420001-78425000 0.3788168087632262
78425001-78430000 1.4138082582879234
78430001-78435000 1.064243509663607
78435001-78440000 0.3499703064089822
78440001-78445000 1.0616698802648434
78445001-78450000 0.9154467884958993
78450001-78455000 0.563415477130437
78455001-78460000 0.46122864846910816
78460001-78465000 0.4294511929311476
78465001-78470000 1.1250342384713543
78470001-78475000 3.0296691680951313
78475001-78480000 1.198042296101876
78480001-78485000 0.8735124858974379
78485001-78490000 0.7535153385166146
78490001-78495000 0.7727449113593715
78495001-78500000 1.0850940457250666
78500001-78505000 1.1800288339482807
78505001-78510000 1.7856824054233715
78510001-78515000 1.212083616571177
78515001-78520000 0.7240278086790422
78520001-78525000 0.8184535880406196
78525001-78530000 1.4242000343995191
78530001-78535000 1.913315458924699
78535001-78540000 0.7451324273361878
78540001-78545000 1.2941035508089374
78545001-78550000 0.6468367766398939
78550001-78555000 0.3183845982663488
78555001-78560000 1.649296208506639
78560001-78565000 0.6772894119305422
78565001-78570000 0.35984054934890064
78570001-78575000 1.1137383001671806
78575001-78580000 1.1481901457291757
78580001-78585000 0.5966078911028605
78585001-78590000 0.7856280846738681
78590001-78595000 0.7112772852388104
78595001-78600000 0.72116581151751
78600001-78605000 3.7297067525823002
78605001-78610000 3.6508668506141957
78610001-78615000 0.7569868027562126
78615001-78620000 1.305521179033153
78620001-78625000 1.8824330486960739
78625001-78630000 0.987085690789469
78630001-78635000 1.5412043846981505
78635001-78640000 1.0093400529142642
78640001-78645000 0.6524889555309425
78645001-78650000 0.7225983038368335
78650001-78655000 1.0531973210059022
78655001-78660000 2.628989462929579
78660001-78665000 1.6768484249283278
78665001-78670000 1.8450795346090105
78670001-78675000 1.551659554940903
78675001-78680000 1.2213220353720737
78680001-78685000 1.6140543729149521
78685001-78690000 1.8018518211715797
78690001-78695000 0.6592067068711465
78695001-78700000 0.6587981956509533
78700001-78705000 3.4637574226994987
78705001-78710000 0.5430685716492343
78710001-78715000 0.5147574866170743
78715001-78720000 0.29344756711602427
78720001-78725000 0.10840055446756484
78725001-78730000 0.7126391159798015
78730001-78735000 1.078742294768995
78735001-78740000 0.25164006848061216
78740001-78745000 0.554982230223843
78745001-78750000 1.4260883672352815
78750001-78755000 0.3851591254069562
78755001-78760000 0.49522053471419347
78760001-78765000 1.266784716397275
78765001-78770000 1.2627035585320245
78770001-78775000 1.5168808609865527
78775001-78780000 0.6995608636754517
78780001-78785000 0.7014289314155048
78785001-78790000 1.7047877464085588
78790001-78795000 0.730527065019553
78795001-78800000 0.8792189045768062
78800001-78805000 1.7902579794990832
78805001-78810000 2.242673797382727
78810001-78815000 1.4974218174980671
78815001-78820000 0.9616424668567145
78820001-78825000 0.7018236983604342
78825001-78830000 0.6648052763642258
78830001-78835000 1.577507416975525
78835001-78840000 1.274114156829392
78840001-78845000 0.4957901369711405
78845001-78850000 0.5382679040799647
78850001-78855000 0.5180785320156153
78855001-78860000 0.31898062021985657
78860001-78865000 0.466062825635283
78865001-78870000 0.9040834879414363
78870001-78875000 0.7827226867078296
78875001-78880000 1.0878241322959958
78880001-78885000 0.8568063701568386
78885001-78890000 0.3130914958785519
78890001-78895000 0.4971654632307911
78895001-78900000 1.6203118223736763
78900001-78905000 1.986058976720318
78905001-78910000 1.3372936607395831
78910001-78915000 0.7272815402435187
78915001-78920000 0.6123124187436754
78920001-78925000 1.0870651198028423
78925001-78930000 1.1139900496233726
78930001-78935000 0.6156042951085956
78935001-78940000 0.6860527869379157
78940001-78945000 0.7594463108809272
78945001-78950000 1.0483001468752555
78950001-78955000 1.4742802466371885
78955001-78960000 0.9864291525876179
78960001-78965000 1.2051617671575967
78965001-78970000 0.8958904092735489
78970001-78975000 0.6187036916314786
78975001-78980000 0.7410645454426578
78980001-78985000 0.662041859097151
78985001-78990000 0.7795728469301526
78990001-78995000 0.5649684698311196
78995001-79000000 0.4732471448581288
79000001-79005000 2.287381444232256
79005001-79010000 1.0334347075970494
79010001-79015000 0.3923363763732635
79015001-79020000 0.38114268494576786
79020001-79025000 2.3573569102968936
79025001-79030000 1.3235004766766056
79030001-79035000 0.20360944154555508
79035001-79040000 0.2595593386954132
79040001-79045000 0.7806315335500424
79045001-79050000 0.4381018011527316
79050001-79055000 0.1684502839172111
79055001-79060000 0.19380227380217271
79060001-79065000 0.5928225548425854
79065001-79070000 0.2807565027257567
79070001-79075000 0.24019022230722462
79075001-79080000 0.40711274161808203
79080001-79085000 0.9332009171836637
79085001-79090000 0.6319866315875078
79090001-79095000 0.321401702585431
79095001-79100000 0.36999262449847786
79100001-79105000 0.4174958148363614
79105001-79110000 0.5455237180558581
79110001-79115000 0.41161800239358914
79115001-79120000 0.6169405075995368
79120001-79125000 1.4785117717961354
79125001-79130000 1.1015574875462404
79130001-79135000 0.5484443542975286
79135001-79140000 0.5633066375648365
79140001-79145000 0.46938294771852285
79145001-79150000 0.3258535111101008
79150001-79155000 0.5848663162634421
79155001-79160000 1.324206224052729
79160001-79165000 0.531987653488477
79165001-79170000 0.3148066895511667
79170001-79175000 0.4637216011416404
79175001-79180000 0.7043545925704486
79180001-79185000 1.111438962832591
79185001-79190000 1.631511035558354
79190001-79195000 0.5137293601648982
79195001-79200000 0.9692642507540256
79200001-79205000 0.8926028626843919
79205001-79210000 0.38681300904935867
79210001-79215000 0.2543391061335195
79215001-79220000 0.18851309402535976
79220001-79225000 0.3130253548784799
79225001-79230000 0.08547007506844978
79230001-79235000 0.05812939778463792
79235001-79240000 0.31934650817028615
79240001-79245000 0.47481831747296116
79245001-79250000 0.2171906981476232
79250001-79255000 0.37098649954997054
79255001-79260000 0.39667370909196414
79260001-79265000 0.26758670722116273
79265001-79270000 1.1938961110849016
79270001-79275000 1.3778816770764486
79275001-79280000 0.21430242650661785
79280001-79285000 0.3579805434284653
79285001-79290000 0.2273624530406175
79290001-79295000 0.2110662718328338
79295001-79300000 0.23681135540769288
79300001-79305000 0.1817953758351028
79305001-79310000 0.3978065811774333
79310001-79315000 0.5738886717645134
79315001-79320000 0.42477011887812843
79320001-79325000 0.2834966990070603
79325001-79330000 0.1788801200636418
79330001-79335000 0.22131574769852316
79335001-79340000 0.5742124849417878
79340001-79345000 0.5433949218269702
79345001-79350000 0.7108298817079122
79350001-79355000 0.8574162717352031
79355001-79360000 0.55294337372929
79360001-79365000 0.5034316111638546
79365001-79370000 0.5138395828237777
79370001-79375000 0.6834751504698153
79375001-79380000 1.1680774906315252
79380001-79385000 2.822785218320596
79385001-79390000 1.2111698908105017
79390001-79395000 0.479175086631123
79395001-79400000 0.5407111214843784
79400001-79405000 1.3667922190167139
79405001-79410000 2.7763901205325623
79410001-79415000 1.0651148279510816
79415001-79420000 0.6793411923517269
79420001-79425000 0.4278822135340758
79425001-79430000 0.3591019478829574
79430001-79435000 0.4689848169939156
79435001-79440000 0.6974613357295483
79440001-79445000 1.0078974213646366
79445001-79450000 1.5140445264312197
79450001-79455000 1.309177422182586
79455001-79460000 1.4483371082700283
79460001-79465000 0.7647169627744255
79465001-79470000 0.4513191821600587
79470001-79475000 0.760067149572697
79475001-79480000 0.48568671999081203
79480001-79485000 0.33018379756782784
79485001-79490000 1.099235292188103
79490001-79495000 0.49596756335014547
79495001-79500000 0.24028705784527835
79500001-79505000 0.4218027099760881
79505001-79510000 0.4914655208456298
79510001-79515000 0.28379583995391416
79515001-79520000 0.36724900282388995
79520001-79525000 0.551843414317018
79525001-79530000 0.6883901622736929
79530001-79535000 1.733534764218273
79535001-79540000 1.130097973210298
79540001-79545000 0.8505029915156959
79545001-79550000 1.5433256407605438
79550001-79555000 1.6770094184389595
79555001-79560000 0.6944567534618638
79560001-79565000 0.7080314645551276
79565001-79570000 0.9322313819506751
79570001-79575000 0.7840401079212187
79575001-79580000 1.4769638611967004
79580001-79585000 2.734932843609783
79585001-79590000 1.2065256896045646
79590001-79595000 2.1758401376160244
79595001-79600000 2.443605485705503
79600001-79605000 1.178709427758323
79605001-79610000 1.6567678456095694
79610001-79615000 1.2119597643460531
79615001-79620000 0.9244786810641759
79620001-79625000 0.7563491569607945
79625001-79630000 0.5846056239081439
79630001-79635000 2.8256439806420133
79635001-79640000 1.0276045455619487
79640001-79645000 0.3999875479816135
79645001-79650000 1.3521429537764555
79650001-79655000 0.9213702197414417
79655001-79660000 0.8662228073359783
79660001-79665000 1.129001048754627
79665001-79670000 0.7914074994012487
79670001-79675000 0.4910312517177078
79675001-79680000 0.5872678299066216
79680001-79685000 1.1349077881850884
79685001-79690000 1.0230143856535403
79690001-79695000 1.4401008968723827
79695001-79700000 1.5246083154348822
79700001-79705000 1.6656143650034192
79705001-79710000 1.705502284660685
79710001-79715000 1.0562832298773281
79715001-79720000 1.3905040816402154
79720001-79725000 1.2111552694010073
79725001-79730000 0.6550052972459448
79730001-79735000 0.729703721537097
79735001-79740000 1.0915785182508182
79740001-79745000 0.5532386886528629
79745001-79750000 0.651460627408508
79750001-79755000 0.632151930031277
79755001-79760000 0.6431976478126717
79760001-79765000 0.9884993997868967
79765001-79770000 1.0166393135875755
79770001-79775000 0.7644764690359812
79775001-79780000 0.5924997562760258
79780001-79785000 2.0955423123560815
79785001-79790000 1.4677571070048945
79790001-79795000 0.4177979424600007
79795001-79800000 0.327045373595525
79800001-79805000 1.322450101244539
79805001-79810000 1.5884519371713508
79810001-79815000 0.9219567544483992
79815001-79820000 2.427407586689333
79820001-79825000 1.1285113902662072
79825001-79830000 0.5058665387765212
79830001-79835000 0.5780896173738224
79835001-79840000 1.4559897765699108
79840001-79845000 1.10450790933858
79845001-79850000 0.571264699819497
79850001-79855000 0.4230063893449015
79855001-79860000 1.1776621855052842
79860001-79865000 2.081469869775454
79865001-79870000 0.28511929903455213
79870001-79875000 0.32779654011118053
79875001-79880000 0.32382084675592665
79880001-79885000 0.37972180584797544
79885001-79890000 0.6343105849014244
79890001-79895000 0.8124881799368573
79895001-79900000 1.1330305352384673
79900001-79905000 0.5561589122885269
79905001-79910000 0.28635208314611377
79910001-79915000 0.23660136344836333
79915001-79920000 0.369977947779646
79920001-79925000 0.443893916582158
79925001-79930000 0.43027439868863865
79930001-79935000 0.2832440813126908
79935001-79940000 0.19580411038499446
79940001-79945000 0.24383243523223486
79945001-79950000 0.3926659701260569
79950001-79955000 0.6359811609659856
79955001-79960000 0.7489508904850537
79960001-79965000 0.9144724764688964
79965001-79970000 2.6371573619637223
79970001-79975000 0.8268248671202265
79975001-79980000 0.7369990717513221
79980001-79985000 0.6897407528304887
79985001-79990000 0.3336073572058608
79990001-79995000 0.5359836974912398
79995001-80000000 0.6095272147741755
80000001-80005000 0.41094353624233315
80005001-80010000 0.41903486734764944
80010001-80015000 0.375494609385049
80015001-80020000 0.9330923669666461
80020001-80025000 0.7464856911064235
80025001-80030000 0.33858555788886185
80030001-80035000 0.7479391247993386
80035001-80040000 0.46970484302808463
80040001-80045000 0.2336236035021213
80045001-80050000 0.25890084824796444
80050001-80055000 0.5710476291621291
80055001-80060000 0.24455017243445226
80060001-80065000 1.1519519963603326
80065001-80070000 2.0387133369569628
80070001-80075000 0.30683353052256973
80075001-80080000 0.6128838356098276
80080001-80085000 1.1487197126910542
80085001-80090000 0.2315695359147659
80090001-80095000 0.32416531218915734
80095001-80100000 2.1442580286144195
80100001-80105000 2.1342292484407803
80105001-80110000 0.7274846749445335
80110001-80115000 0.7566859568942752
80115001-80120000 1.5507242697797539
80120001-80125000 0.5259151556246766
80125001-80130000 0.3487679797475051
80130001-80135000 0.5030639777038857
80135001-80140000 0.8433872587434573
80140001-80145000 0.5613679795749982
80145001-80150000 0.3736410179044432
80150001-80155000 0.5262984399526016
80155001-80160000 0.7484820169283933
80160001-80165000 0.5562581206039381
80165001-80170000 0.5625414861519101
80170001-80175000 0.5574054143556582
80175001-80180000 0.4640549713380106
80180001-80185000 0.5788327161037052
80185001-80190000 0.5785709553446454
80190001-80195000 0.370475422228727
80195001-80200000 0.2115914083319404
80200001-80205000 0.4716954899132205
80205001-80210000 0.4743929887090936
80210001-80215000 0.218460310767437
80215001-80220000 0.3179042706212915
80220001-80225000 0.6311543692388294
80225001-80230000 0.527627574390782
80230001-80235000 0.17755134875729955
80235001-80240000 0.23649227053214722
80240001-80245000 0.380058836271218
80245001-80250000 0.3822644634717037
80250001-80255000 2.5024947577777024
80255001-80260000 1.6227548381138353
80260001-80265000 0.37863234823270064
80265001-80270000 0.3694742471111424
80270001-80275000 0.5813057884938966
80275001-80280000 0.823055674916614
80280001-80285000 1.7680999425380641
80285001-80290000 1.0411664966451928
80290001-80295000 0.34545424130272806
80295001-80300000 0.22967116103581395
80300001-80305000 0.18856485592789451
80305001-80310000 0.4237054905738105
80310001-80315000 0.9946865378932611
80315001-80320000 1.1052957930147114
80320001-80325000 0.7997129469501523
80325001-80330000 0.6458962117617124
80330001-80335000 0.6026248729142748
80335001-80340000 0.3012455172038877
80340001-80345000 0.2480291515545074
80345001-80350000 0.5162327726383972
80350001-80355000 0.6197234804247033
80355001-80360000 0.3481034353722939
80360001-80365000 0.3271950036465202
80365001-80370000 0.4751780036146313
80370001-80375000 0.6380802345734866
80375001-80380000 0.7246272302115577
80380001-80385000 1.7940163922367125
80385001-80390000 1.7837414084648298
80390001-80395000 0.7845673330594232
80395001-80400000 0.8885867484610359
80400001-80405000 0.6576025128805185
80405001-80410000 0.4774754857303973
80410001-80415000 0.5394216303338654
80415001-80420000 0.5212365358832538
80420001-80425000 0.6215010970365591
80425001-80430000 0.3370555236701951
80430001-80435000 0.3150142940651455
80435001-80440000 0.6712758319500188
80440001-80445000 0.7101307535843301
80445001-80450000 1.0059292231439332
80450001-80455000 3.8844268849408072
80455001-80460000 1.2933822636679935
80460001-80465000 0.6893741688668424
80465001-80470000 0.7500241945663926
80470001-80475000 0.7789121768430619
80475001-80480000 0.6989153877061192
80480001-80485000 0.3519536075090207
80485001-80490000 0.29752992885439433
80490001-80495000 0.7289922129235008
80495001-80500000 0.6283826401010187
80500001-80505000 0.9486105979820114
80505001-80510000 1.1762723345158332
80510001-80515000 0.5418106052003988
80515001-80520000 0.5331075158534374
80520001-80525000 0.46096422707496004
80525001-80530000 0.96736468782476
80530001-80535000 2.1277915961332505
80535001-80540000 0.9219905433153033
80540001-80545000 1.1448727879214686
80545001-80550000 0.9780586898245589
80550001-80555000 1.0186557910874126
80555001-80560000 1.7184839220414556
80560001-80565000 1.152902612554209
80565001-80570000 1.371056013435875
80570001-80575000 1.662826774898613
80575001-80580000 1.2070890045005844
80580001-80585000 1.228712761506296
80585001-80590000 1.528984509533551
80590001-80595000 1.1779174091249984
80595001-80600000 1.3358612427273635
80600001-80605000 1.3646005223731155
80605001-80610000 0.5421351314560185
80610001-80615000 0.5295945314244175
80615001-80620000 1.0753587081047615
80620001-80625000 0.5247257959982069
80625001-80630000 0.24476675179256413
80630001-80635000 0.24538246796806235
80635001-80640000 0.951717179055369
80640001-80645000 1.0572867542805393
80645001-80650000 0.819193985221203
80650001-80655000 0.8425527613314986
80655001-80660000 0.8937404530163732
80660001-80665000 0.657468218490577
80665001-80670000 0.410294945789524
80670001-80675000 0.6977665254859916
80675001-80680000 0.797123213554031
80680001-80685000 0.8112334261067897
80685001-80690000 0.4643978266519229
80690001-80695000 0.7830507409901474
80695001-80700000 1.772931267098891
80700001-80705000 0.6569031097193928
80705001-80710000 0.6723270275070666
80710001-80715000 0.4114493240201457
80715001-80720000 0.4371516703505837
80720001-80725000 0.6167098356906096
80725001-80730000 0.3737358093809822
80730001-80735000 0.6026027877278843
80735001-80740000 1.3571148826437573
80740001-80745000 0.7389813601207876
80745001-80750000 0.6980593579317468
80750001-80755000 0.5927464244464918
80755001-80760000 0.45903746428918957
80760001-80765000 0.4893622735953726
80765001-80770000 0.5584809223194018
80770001-80775000 0.33882270146945326
80775001-80780000 0.6020685705928152
80780001-80785000 0.5213114589764543
80785001-80790000 0.2105634245791529
80790001-80795000 0.4704848578668447
80795001-80800000 0.5600548079219851
80800001-80805000 0.277422581014489
80805001-80810000 0.6959735579844313
80810001-80815000 0.6349775116907537
80815001-80820000 0.32047576532318495
80820001-80825000 0.560021935182042
80825001-80830000 0.40114321199956604
80830001-80835000 0.30739976478534925
80835001-80840000 0.8038514334524237
80840001-80845000 1.5915580605832864
80845001-80850000 0.4703693168234263
80850001-80855000 0.5568636557895918
80855001-80860000 0.7787356112994825
80860001-80865000 1.2513104249093907
80865001-80870000 0.43357559683669167
80870001-80875000 0.2737366087448651
80875001-80880000 0.44672772201505845
80880001-80885000 0.35266458290045055
80885001-80890000 0.5450431028885633
80890001-80895000 0.87319598132834
80895001-80900000 2.0355475137665686
80900001-80905000 1.1516295306509534
80905001-80910000 0.4327453295540903
80910001-80915000 1.1486263328810562
80915001-80920000 0.6010519374187566
80920001-80925000 0.3470308054677533
80925001-80930000 1.0164776049659114
80930001-80935000 0.5190744525012766
80935001-80940000 0.6186647905518758
80940001-80945000 0.7566503168924036
80945001-80950000 0.5106011718543477
80950001-80955000 0.8263845229071762
80955001-80960000 1.0601619401255002
80960001-80965000 1.0454496520654037
80965001-80970000 0.8451175728239556
80970001-80975000 0.43042951531422774
80975001-80980000 0.41702328050811677
80980001-80985000 1.0215155370080446
80985001-80990000 0.5103794165979596
80990001-80995000 0.5908113154751713
80995001-81000000 1.0013615042333146
81000001-81005000 0.6855812666625272
81005001-81010000 0.675038737475652
81010001-81015000 0.7264902647388232
81015001-81020000 0.5995002081229597
81020001-81025000 0.5374354754300785
81025001-81030000 1.0803930393537549
81030001-81035000 1.4444076527445093
81035001-81040000 0.5564545973389314
81040001-81045000 0.739203242934554
81045001-81050000 0.7760815852743576
81050001-81055000 0.33295944597233457
81055001-81060000 2.7052593594974153
81060001-81065000 2.865958947406607
81065001-81070000 0.416449721389679
81070001-81075000 0.673886240322226
81075001-81080000 1.8390861332497024
81080001-81085000 2.003142859821235
81085001-81090000 0.656871366350137
81090001-81095000 1.126568816412238
81095001-81100000 1.2591089421515629
81100001-81105000 0.6041152050461663
81105001-81110000 1.132149676601948
81110001-81115000 0.6794025474829811
81115001-81120000 0.49288961356153804
81120001-81125000 0.9340330996927668
81125001-81130000 0.8316408310334895
81130001-81135000 0.5685808933982953
81135001-81140000 0.5957025109872744
81140001-81145000 0.6973439439560842
81145001-81150000 0.6248482005672625
81150001-81155000 1.3345105029772162
81155001-81160000 1.95726813670425
81160001-81165000 1.1127011715398023
81165001-81170000 0.9651470463033927
81170001-81175000 0.5206807240534573
81175001-81180000 0.5729808227230089
81180001-81185000 0.6683377597526495
81185001-81190000 1.5832052331639752
81190001-81195000 1.7113727877755263
81195001-81200000 0.8215754167309182
81200001-81205000 1.0737308914009778
81205001-81210000 1.0234156223008164
81210001-81215000 0.9475249990943078
81215001-81220000 1.232392149389008
81220001-81225000 2.3543280131048268
81225001-81230000 1.5352150013082109
81230001-81235000 1.9587781129715027
81235001-81240000 1.775067231875025
81240001-81245000 0.6046453603396471
81245001-81250000 0.7151328377497893
81250001-81255000 1.5595069174061222
81255001-81260000 0.7768744960337435
81260001-81265000 1.124394188446403
81265001-81270000 0.9688249001722359
81270001-81275000 0.46069091368646026
81275001-81280000 1.0544449698436122
81280001-81285000 0.6422825793314584
81285001-81290000 0.3709985938158854
81290001-81295000 0.6422737877900766
81295001-81300000 1.3754289818751495
81300001-81305000 0.4807453663027322
81305001-81310000 0.46914004143267823
81310001-81315000 1.3015294443573773
81315001-81320000 1.2515242132354105
81320001-81325000 0.6854091786331425
81325001-81330000 0.6769499328550125
81330001-81335000 0.8926871450503453
81335001-81340000 0.8058744440386043
81340001-81345000 0.7609762976959658
81345001-81350000 0.6649695401487388
81350001-81355000 0.853439312752099
81355001-81360000 1.0628378772083293
81360001-81365000 0.749546515181682
81365001-81370000 0.5322844637421764
81370001-81375000 0.412000330137417
81375001-81380000 0.48590490342826625
81380001-81385000 0.3426954602815788
81385001-81390000 0.1488091368523948
81390001-81395000 0.24162032723836369
81395001-81400000 0.739943918712051
81400001-81405000 0.2619928072516672
81405001-81410000 0.9562963776916259
81410001-81415000 2.164396520488041
81415001-81420000 0.45169568352951156
81420001-81425000 0.5199884605943882
81425001-81430000 7.62790996765881
81430001-81435000 2.410054719040664
81435001-81440000 0.3162295709999005
81440001-81445000 0.7209171525136103
81445001-81450000 0.7314820752097285
81450001-81455000 0.38050248926281555
81455001-81460000 1.7566289459590205
81460001-81465000 0.5688781788862325
81465001-81470000 0.17234633660057225
81470001-81475000 0.8791357855431728
81475001-81480000 0.8779401638423991
81480001-81485000 0.39380432992887177
81485001-81490000 1.0459943472828532
81490001-81495000 1.6874396198022772
81495001-81500000 1.11121893447037
81500001-81505000 0.5852954530397178
81505001-81510000 0.6692093034414787
81510001-81515000 0.6156772430271743
81515001-81520000 0.3909171678222662
81520001-81525000 0.5148645103780077
81525001-81530000 1.154052177863794
81530001-81535000 0.6655638460541919
81535001-81540000 0.6088376072835413
81540001-81545000 1.05226398129191
81545001-81550000 0.38608022064898656
81550001-81555000 0.38175899178452366
81555001-81560000 0.6774566188037591
81560001-81565000 0.634816068328234
81565001-81570000 0.6752531423447787
81570001-81575000 0.8315076644759103
81575001-81580000 0.5285724793537635
81580001-81585000 0.2815707636280681
81585001-81590000 0.2997049339052964
81590001-81595000 0.7879748100427494
81595001-81600000 0.8075598451662637
81600001-81605000 0.35249298176906924
81605001-81610000 0.36403017175660196
81610001-81615000 0.3942802498777622
81615001-81620000 0.37851476605949086
81620001-81625000 0.752485580084309
81625001-81630000 0.7988055233191055
81630001-81635000 0.8203293019498983
81635001-81640000 0.8736482291983242
81640001-81645000 0.4025124746235736
81645001-81650000 0.3164880147538223
81650001-81655000 0.7835266597682011
81655001-81660000 0.7897588875458275
81660001-81665000 0.3481760711166594
81665001-81670000 0.4193585502059561
81670001-81675000 2.643552830908654
81675001-81680000 1.0572323669698915
81680001-81685000 0.38677271133874513
81685001-81690000 0.47823918635644785
81690001-81695000 0.747257348190597
81695001-81700000 0.6181094333805672
81700001-81705000 0.5650708546229704
81705001-81710000 1.714362226411946
81710001-81715000 0.9526705759641099
81715001-81720000 0.2672668172881353
81720001-81725000 0.2521512002041312
81725001-81730000 0.6670640321914438
81730001-81735000 0.6188881458274106
81735001-81740000 0.37059794200945045
81740001-81745000 0.5415712832889884
81745001-81750000 1.087667411043613
81750001-81755000 0.6795507846978542
81755001-81760000 0.43573439874508735
81760001-81765000 0.3201514674271781
81765001-81770000 0.7238194022812189
81770001-81775000 1.410245297050212
81775001-81780000 0.3565457848355845
81780001-81785000 0.7625377117617868
81785001-81790000 1.902844521197488
81790001-81795000 1.1779007121776999
81795001-81800000 2.3040127726063493
81800001-81805000 0.6623273534042422
81805001-81810000 0.37404416396158635
81810001-81815000 0.800094658447508
81815001-81820000 0.3172245766937344
81820001-81825000 0.3207721806254324
81825001-81830000 0.5709073682265824
81830001-81835000 0.7220006118489494
81835001-81840000 0.72136688889288
81840001-81845000 0.7217630680352868
81845001-81850000 0.88543776277838
81850001-81855000 0.8821235525386909
81855001-81860000 0.5072532397561447
81860001-81865000 0.33047806534031393
81865001-81870000 0.5107276954896413
81870001-81875000 0.6782803239564271
81875001-81880000 0.781488201812005
81880001-81885000 0.739088075939656
81885001-81890000 0.2878676738813506
81890001-81895000 0.3913157711978478
81895001-81900000 0.3431334451953434
81900001-81905000 0.2599122245379204
81905001-81910000 0.42909806217317165
81910001-81915000 0.9662280856320862
81915001-81920000 0.40879026176247885
81920001-81925000 0.2911132667861135
81925001-81930000 0.4810370978496162
81930001-81935000 0.7762675602422126
81935001-81940000 2.036577974841091
81940001-81945000 1.683333055070396
81945001-81950000 0.9752871421600863
81950001-81955000 0.4925904740072234
81955001-81960000 0.44855912823288696
81960001-81965000 0.6772560829124034
81965001-81970000 0.6271842211686475
81970001-81975000 0.79538123864297
81975001-81980000 1.3677235099286582
81980001-81985000 0.7069784317392422
81985001-81990000 0.6697928199261302
81990001-81995000 0.960549914718453
81995001-82000000 1.1276099239111057
82000001-82005000 0.9011959287694566
82005001-82010000 0.6799889131929215
82010001-82015000 0.778050676918276
82015001-82020000 1.9839515743015215
82020001-82025000 2.495761637731191
82025001-82030000 0.3589847483874032
82030001-82035000 0.22240011774599985
82035001-82040000 0.5571172647945203
82040001-82045000 0.6322321337941412
82045001-82050000 0.21908223122977913
82050001-82055000 0.18471309505623532
82055001-82060000 0.5703439566180545
82060001-82065000 0.3846844343544599
82065001-82070000 0.11613181824208207
82070001-82075000 0.7188837183396851
82075001-82080000 0.4483396952086955
82080001-82085000 0.20293127298405533
82085001-82090000 0.5492184143418043
82090001-82095000 0.408103116345145
82095001-82100000 0.376148154013856
82100001-82105000 0.8013779331333734
82105001-82110000 0.6605705517285152
82110001-82115000 0.22735546972835222
82115001-82120000 0.22617468540458718
82120001-82125000 0.47935328511611114
82125001-82130000 0.5388040261572558
82130001-82135000 0.33540514026523527
82135001-82140000 0.7379123050840972
82140001-82145000 0.7484675172767138
82145001-82150000 0.4322670684109171
82150001-82155000 0.4891146188881907
82155001-82160000 0.5880503862022343
82160001-82165000 0.4658973440088175
82165001-82170000 0.27374343524388073
82170001-82175000 0.28642207558299426
82175001-82180000 0.4787124016326706
82180001-82185000 0.8237216846029537
82185001-82190000 0.46125996326314145
82190001-82195000 0.1973440524049545
82195001-82200000 0.22986430745528388
82200001-82205000 0.4896101794664026
82205001-82210000 0.6916498824218452
82210001-82215000 0.9632380534250378
82215001-82220000 1.1135136750298016
82220001-82225000 1.4724270444303156
82225001-82230000 1.0962746971162234
82230001-82235000 0.9599666862362616
82235001-82240000 0.9748466436634776
82240001-82245000 0.34019532661904744
82245001-82250000 0.3523235756623282
82250001-82255000 0.5385019716965649
82255001-82260000 0.7610058300635663
82260001-82265000 1.979038024788876
82265001-82270000 0.38126873346622475
82270001-82275000 0.22901254869776735
82275001-82280000 0.7834964570412166
82280001-82285000 0.585037636501575
82285001-82290000 0.40533740957764447
82290001-82295000 0.3603879867544299
82295001-82300000 0.17212305309748727
82300001-82305000 0.5037492723943492
82305001-82310000 0.9125590855475361
82310001-82315000 0.29264641447616
82315001-82320000 0.3439002516699685
82320001-82325000 1.1525529425598549
82325001-82330000 0.5846359787399832
82330001-82335000 0.26322678192577664
82335001-82340000 0.26268483270658693
82340001-82345000 0.21108691109325958
82345001-82350000 1.2477977838674819
82350001-82355000 0.6676097985356508
82355001-82360000 0.16538563884876534
82360001-82365000 0.704176310612347
82365001-82370000 0.8118309659872851
82370001-82375000 0.5260124749500147
82375001-82380000 1.2602395673301585
82380001-82385000 1.1403949635663333
82385001-82390000 0.7078885784802565
82390001-82395000 0.7340503548962439
82395001-82400000 0.9384170634637182
82400001-82405000 0.9704032242559414
82405001-82410000 0.768144686550015
82410001-82415000 0.5936227074040326
82415001-82420000 0.5813559765206474
82420001-82425000 0.874573906745676
82425001-82430000 0.5845692068023681
82430001-82435000 0.4509178228261933
82435001-82440000 0.5770276814537872
82440001-82445000 1.7687639223554126
82445001-82450000 4.652775388491314
82450001-82455000 1.0363956976635518
82455001-82460000 1.00093511966562
82460001-82465000 1.75970595752938
82465001-82470000 1.9010532405184226
82470001-82475000 1.039026079856562
82475001-82480000 1.4792800849658458
82480001-82485000 1.6432152742311679
82485001-82490000 1.7271922274913285
82490001-82495000 1.6003836838016228
82495001-82500000 1.4992279623575384
82500001-82505000 2.6485942676933174
82505001-82510000 0.924926073276155
82510001-82515000 1.5675999617218255
82515001-82520000 0.5251672107350844
82520001-82525000 0.2689407762594981
82525001-82530000 2.027272468115226
82530001-82535000 1.4053579075438483
82535001-82540000 1.3500499378185784
82540001-82545000 1.8649305277405017
82545001-82550000 1.0141027914768397
82550001-82555000 0.5383862214146515
82555001-82560000 0.4178930298034499
82560001-82565000 0.8063201527377244
82565001-82570000 0.9238329148316023
82570001-82575000 0.5407397173175452
82575001-82580000 0.4855410415368216
82580001-82585000 0.4192839831360705
82585001-82590000 0.9253265741800456
82590001-82595000 0.8203081498018072
82595001-82600000 0.10550504669373209
82600001-82605000 0.12524325535714162
82605001-82610000 0.2642454309525106
82610001-82615000 0.663176469981116
82615001-82620000 2.4389079089873995
82620001-82625000 1.8625033627027592
82625001-82630000 2.9080067682028887
82630001-82635000 1.989928878187847
82635001-82640000 0.47690045070365694
82640001-82645000 0.3080273793887221
82645001-82650000 0.7318934934197812
82650001-82655000 0.9565236166425296
82655001-82660000 0.4749133328548368
82660001-82665000 0.5189088705893496
82665001-82670000 0.7190845640512048
82670001-82675000 0.6900953925448072
82675001-82680000 0.6557997707866428
82680001-82685000 0.5818011886195154
82685001-82690000 0.43366107654489183
82690001-82695000 0.6198244151093281
82695001-82700000 0.676906181323926
82700001-82705000 0.4381582755673917
82705001-82710000 0.4897807680201309
82710001-82715000 0.5453145781741687
82715001-82720000 0.6661116685945004
82720001-82725000 1.0759123395881618
82725001-82730000 0.9170737814072061
82730001-82735000 0.8781509633705643
82735001-82740000 2.207457094881107
82740001-82745000 1.807621726758452
82745001-82750000 1.6194682450127655
82750001-82755000 1.0637489335435537
82755001-82760000 0.9708965696630946
82760001-82765000 1.5537282363149898
82765001-82770000 1.1312536277688234
82770001-82775000 0.7734408784924444
82775001-82780000 0.3085669432131752
82780001-82785000 0.21750023934546892
82785001-82790000 0.8059670429296593
82790001-82795000 0.16145148356210734
82795001-82800000 0.06673692283721754
82800001-82805000 0.40170070888256576
82805001-82810000 0.23169192010947204
82810001-82815000 0.16312764241620212
82815001-82820000 0.40638005414087414
82820001-82825000 0.610574805335667
82825001-82830000 0.6391555967250115
82830001-82835000 0.6257447030029913
82835001-82840000 0.8919033211215794
82840001-82845000 0.3684053387735383
82845001-82850000 0.29967218230167375
82850001-82855000 0.7580927417453965
82855001-82860000 0.5777914656393796
82860001-82865000 0.5727937964508847
82865001-82870000 0.98748986627375
82870001-82875000 1.6016248206277675
82875001-82880000 2.304036490142434
82880001-82885000 0.838530121083714
82885001-82890000 0.5942861311735295
82890001-82895000 0.508497141014381
82895001-82900000 0.5855947788716016
82900001-82905000 0.7026974093078957
82905001-82910000 0.3515728697479475
82910001-82915000 0.5717444492899221
82915001-82920000 1.2426616427254287
82920001-82925000 1.2986898406636598
82925001-82930000 1.2625290736647585
82930001-82935000 0.7127492853758273
82935001-82940000 0.7741724255376918
82940001-82945000 1.0648159913911694
82945001-82950000 1.2498476404122338
82950001-82955000 2.5503606603495865
82955001-82960000 1.4493459055959232
82960001-82965000 2.971429092508521
82965001-82970000 3.8547429876475046
82970001-82975000 1.3366841846681585
82975001-82980000 2.15991750948647
82980001-82985000 1.7679939196189904
82985001-82990000 1.3600773417837062
82990001-82995000 0.7856090666887975
82995001-83000000 0.5734437301633697
83000001-83005000 0.6052461878096084
83005001-83010000 0.5480331310498521
83010001-83015000 0.3862412075951926
83015001-83020000 0.4683599595536859
83020001-83025000 1.0749097767218274
83025001-83030000 0.35586914220781274
83030001-83035000 0.22486316269713436
83035001-83040000 0.2557780162224626
83040001-83045000 0.618570341440037
83045001-83050000 0.6134052031927076
83050001-83055000 0.2880009606290758
83055001-83060000 1.340185328735999
83060001-83065000 1.1383012915982453
83065001-83070000 0.06780337124278533
83070001-83075000 0.06557140770967233
83075001-83080000 0.6891887183304019
83080001-83085000 0.9247965813903077
83085001-83090000 0.2534996168096592
83090001-83095000 0.3545314537194628
83095001-83100000 0.5841262945778943
83100001-83105000 0.6914529277909044
83105001-83110000 0.3301107991393985
83110001-83115000 0.2997409939436698
83115001-83120000 0.2627095106651883
83120001-83125000 0.2038470224100699
83125001-83130000 0.2690062367366658
83130001-83135000 0.6799723909374161
83135001-83140000 0.9714674186468949
83140001-83145000 0.3283899562603047
83145001-83150000 0.7516610671661982
83150001-83155000 2.8163305261609417
83155001-83160000 0.7335753309034292
83160001-83165000 0.44691237881519735
83165001-83170000 0.6373206343509287
83170001-83175000 0.45895733973645625
83175001-83180000 0.36678139580715263
83180001-83185000 0.5453591722510152
83185001-83190000 0.5186490408603347
83190001-83195000 0.7186209276436897
83195001-83200000 0.7158755270702815
83200001-83205000 0.8589153826801599
83205001-83210000 0.6675650298813718
83210001-83215000 0.4685796681263109
83215001-83220000 0.4733800628042586
83220001-83225000 0.893431626820528
83225001-83230000 0.9080018729576147
83230001-83235000 0.3336717027607493
83235001-83240000 0.47010783255423644
83240001-83245000 1.9700338666666932
83245001-83250000 0.8590771092991926
83250001-83255000 0.29774071756560705
83255001-83260000 0.10959937960608458
83260001-83265000 0.19835843441220175
83265001-83270000 0.6217706588644883
83270001-83275000 0.5417569574203888
83275001-83280000 0.8204729555227963
83280001-83285000 0.39194535448056983
83285001-83290000 0.6604442621280914
83290001-83295000 0.7210010013010492
83295001-83300000 0.24616457968042035
83300001-83305000 0.644958985535526
83305001-83310000 0.523792554233196
83310001-83315000 0.4025992987652713
83315001-83320000 0.5883878649288761
83320001-83325000 0.31479404284353607
83325001-83330000 0.5677770640700655
83330001-83335000 0.42313226062348686
83335001-83340000 0.28223533959371494
83340001-83345000 0.46204856580485565
83345001-83350000 0.6231525182123538
83350001-83355000 1.085743343745841
83355001-83360000 0.31666420329339395
83360001-83365000 0.3198534721819573
83365001-83370000 0.32971772353590073
83370001-83375000 0.16623490191928156
83375001-83380000 0.3741886318197468
83380001-83385000 0.472214299000362
83385001-83390000 0.38816098171606706
83390001-83395000 0.43748694865076276
83395001-83400000 0.5260947764153502
83400001-83405000 1.162165199367247
83405001-83410000 0.5370797336027314
83410001-83415000 0.3469430501153214
83415001-83420000 0.4501190802972407
83420001-83425000 0.718593047625786
83425001-83430000 0.48225717940863494
83430001-83435000 0.35784733102127203
83435001-83440000 0.5790975358368653
83440001-83445000 0.9047910918174393
83445001-83450000 1.1486273809563594
83450001-83455000 0.8187057029891947
83455001-83460000 0.7766312650266853
83460001-83465000 0.7948636450445299
83465001-83470000 0.525584373732798
83470001-83475000 0.7826919067407158
83475001-83480000 0.7508898220882572
83480001-83485000 0.44786846630987304
83485001-83490000 0.2961013966631432
83490001-83495000 0.2903567112046986
83495001-83500000 0.2718612507302597
83500001-83505000 0.3890447124446542
83505001-83510000 0.8770146802697425
83510001-83515000 0.660499511508411
83515001-83520000 1.5519863169998813
83520001-83525000 1.0981230867815492
83525001-83530000 1.126999976017908
83530001-83535000 2.3696191124505566
83535001-83540000 1.7503306248212058
83540001-83545000 1.8168155894103901
83545001-83550000 0.8948230735330237
83550001-83555000 0.5452302360230249
83555001-83560000 1.2576122404633414
83560001-83565000 0.6116093401835451
83565001-83570000 0.37972983467030724
83570001-83575000 0.6692116360564593
83575001-83580000 1.110011650931497
83580001-83585000 1.156923058429365
83585001-83590000 0.32391532042137955
83590001-83595000 0.4592863092770547
83595001-83600000 1.687564739487228
83600001-83605000 0.7983553131876564
83605001-83610000 1.189246606721982
83610001-83615000 0.8136966633837449
83615001-83620000 0.37510887650386143
83620001-83625000 0.9010616019663729
83625001-83630000 1.0212838707597627
83630001-83635000 0.4531101631342245
83635001-83640000 0.40918968259212507
83640001-83645000 0.8656548715671927
83645001-83650000 0.9388976009448406
83650001-83655000 0.6045520655503855
83655001-83660000 0.3812008822454727
83660001-83665000 0.45030759470354265
83665001-83670000 1.1892393501190706
83670001-83675000 0.8953428591408148
83675001-83680000 0.685722936893206
83680001-83685000 0.4040301535747103
83685001-83690000 0.5579292134934245
83690001-83695000 0.867120465648885
83695001-83700000 0.5352040366169176
83700001-83705000 0.9477777775265879
83705001-83710000 0.4996144470466066
83710001-83715000 0.47463946315243316
83715001-83720000 0.5682078095545094
83720001-83725000 0.5022423523285813
83725001-83730000 0.43733098380544416
83730001-83735000 0.5338234090461916
83735001-83740000 1.5022730481946511
83740001-83745000 1.145938699699897
83745001-83750000 0.8655819238715086
83750001-83755000 0.5316906990779303
83755001-83760000 0.6515392302289724
83760001-83765000 1.6743872793852226
83765001-83770000 0.6626422871247782
83770001-83775000 0.6300733214785141
83775001-83780000 1.7280377330841714
83780001-83785000 1.2237965267395026
83785001-83790000 1.0176168937915353
83790001-83795000 1.0640557076994186
83795001-83800000 1.228256821230137
83800001-83805000 1.1155170392731635
83805001-83810000 0.3995557142265252
83810001-83815000 0.3324235095799648
83815001-83820000 0.49805819353758163
83820001-83825000 0.3785239593468366
83825001-83830000 0.30356341434926054
83830001-83835000 0.45606493694290134
83835001-83840000 0.7817673633313502
83840001-83845000 0.5112488930427832
83845001-83850000 0.4639923364952599
83850001-83855000 1.6417612375394637
83855001-83860000 1.2565542370393241
83860001-83865000 0.47203026014085714
83865001-83870000 0.6189739456729705
83870001-83875000 1.0530910227364287
83875001-83880000 1.198118322383201
83880001-83885000 0.9704506098113973
83885001-83890000 0.9873670543295848
83890001-83895000 1.5445975253284925
83895001-83900000 0.9703476939169973
83900001-83905000 0.6915834768416138
83905001-83910000 0.957916416905813
83910001-83915000 1.038961270715904
83915001-83920000 1.1664546944414553
83920001-83925000 3.350187981108672
83925001-83930000 1.5469258759949296
83930001-83935000 0.6097460525002963
83935001-83940000 0.3594932710922881
83940001-83945000 0.40171361363471775
83945001-83950000 1.0434515327186287
83950001-83955000 1.2685992601895195
83955001-83960000 1.0071948387940228
83960001-83965000 0.9744468733600213
83965001-83970000 1.1028233928554445
83970001-83975000 1.1765744524854793
83975001-83980000 0.8043569510084936
83980001-83985000 0.7723651047049929
83985001-83990000 0.7795025021747213
83990001-83995000 0.8731153532704473
83995001-84000000 0.8344497299348947
84000001-84005000 0.5945879546633591
84005001-84010000 0.5752147504227535
84010001-84015000 0.3228119711216218
84015001-84020000 0.32829265693278403
84020001-84025000 1.2749336375118743
84025001-84030000 1.1665496876663082
84030001-84035000 0.8530941949945253
84035001-84040000 0.6475968533120514
84040001-84045000 1.489753582716355
84045001-84050000 2.4739263311271746
84050001-84055000 0.4571942545433887
84055001-84060000 1.981971792152717
84060001-84065000 1.5843169008821254
84065001-84070000 0.7942806229195652
84070001-84075000 1.0670706748483652
84075001-84080000 0.5555345116514465
84080001-84085000 0.5534954430388456
84085001-84090000 0.6024948478701344
84090001-84095000 1.1352735566055852
84095001-84100000 0.9071616764759801
84100001-84105000 1.0540073819555718
84105001-84110000 1.3672707126242234
84110001-84115000 0.6533056536908531
84115001-84120000 0.5330923766249646
84120001-84125000 0.72338679643018
84125001-84130000 1.138077152777546
84130001-84135000 0.46543828987005614
84135001-84140000 0.6030407159148654
84140001-84145000 2.134272250474259
84145001-84150000 1.6495526047699818
84150001-84155000 1.2853130225372218
84155001-84160000 0.689602841064684
84160001-84165000 0.34383616271877476
84165001-84170000 0.5600656843405574
84170001-84175000 1.5077880420757817
84175001-84180000 0.6512764995263804
84180001-84185000 0.6216680506607192
84185001-84190000 0.5797880885284212
84190001-84195000 1.0881284900709651
84195001-84200000 1.2535774264595456
84200001-84205000 0.7579249771361933
84205001-84210000 0.6625982904932404
84210001-84215000 0.5643325980685412
84215001-84220000 1.2858515499946988
84220001-84225000 1.5982145635620058
84225001-84230000 0.5708330670211322
84230001-84235000 0.8287543579091854
84235001-84240000 1.3045829559396496
84240001-84245000 0.8640704160093678
84245001-84250000 0.6484344021168182
84250001-84255000 0.886000798967097
84255001-84260000 0.7176919781229809
84260001-84265000 0.45039094295247667
84265001-84270000 0.6175086268859509
84270001-84275000 0.9511238542259134
84275001-84280000 0.9600423776184334
84280001-84285000 0.689392427207258
84285001-84290000 0.9226529522443295
84290001-84295000 2.1715259154243602
84295001-84300000 2.2121628767388506
84300001-84305000 0.5654158953967667
84305001-84310000 0.44180688549045644
84310001-84315000 0.354544376609201
84315001-84320000 0.32281881765126025
84320001-84325000 0.9171351012918612
84325001-84330000 0.7195089746072153
84330001-84335000 0.7006470796268804
84335001-84340000 1.2528173917149261
84340001-84345000 0.8335765127740337
84345001-84350000 0.6009030534720953
84350001-84355000 0.8101791367345021
84355001-84360000 0.6121601819482512
84360001-84365000 0.27575991913049425
84365001-84370000 0.5529378714649631
84370001-84375000 0.9328531733090092
84375001-84380000 0.6492888854649121
84380001-84385000 0.7764928584287046
84385001-84390000 0.8504591826021619
84390001-84395000 0.7699059344475969
84395001-84400000 0.7115365311521071
84400001-84405000 1.7131121657818054
84405001-84410000 1.8929961742213004
84410001-84415000 1.421717148695479
84415001-84420000 2.5671720193460468
84420001-84425000 1.7925542224648383
84425001-84430000 0.7162377248689851
84430001-84435000 0.40431480521326413
84435001-84440000 0.38973285168384575
84440001-84445000 0.6378102699287129
84445001-84450000 0.4932171305841015
84450001-84455000 0.8047092815987534
84455001-84460000 0.9804852789017144
84460001-84465000 0.33482785483281746
84465001-84470000 0.6001964999344501
84470001-84475000 0.5822133671628426
84475001-84480000 0.4354010022895473
84480001-84485000 0.7373763760595904
84485001-84490000 1.5731182094599754
84490001-84495000 1.4508867534820855
84495001-84500000 1.2402033451635983
84500001-84505000 1.7007755645302334
84505001-84510000 2.993191079771233
84510001-84515000 3.9855695199335677
84515001-84520000 1.1162857662209509
84520001-84525000 0.803963178090641
84525001-84530000 0.8769484352474544
84530001-84535000 0.7500963729837115
84535001-84540000 0.7105526916959086
84540001-84545000 2.051668593417196
84545001-84550000 1.2544670411316439
84550001-84555000 0.823260566650204
84555001-84560000 1.203436765949604
84560001-84565000 1.606436157285705
84565001-84570000 1.0975647661986396
84570001-84575000 0.7126042880086163
84575001-84580000 0.6574119772614436
84580001-84585000 0.6692477406842671
84585001-84590000 0.90393388424716
84590001-84595000 0.5002055851943081
84595001-84600000 0.5038739707109332
84600001-84605000 0.6379508456261733
84605001-84610000 0.6447332523257445
84610001-84615000 2.3096933426698816
84615001-84620000 0.9414750936233133
84620001-84625000 0.3280383893859932
84625001-84630000 0.43849366288240066
84630001-84635000 0.8875968526888695
84635001-84640000 0.8103683644718307
84640001-84645000 0.8711429206343198
84645001-84650000 0.8943369068587851
84650001-84655000 0.7097402079972606
84655001-84660000 0.6413455000588452
84660001-84665000 0.8265604756010336
84665001-84670000 5.2255972001758195
84670001-84675000 1.525412177394379
84675001-84680000 1.406384484420861
84680001-84685000 1.3347053958720736
84685001-84690000 0.9738123672997747
84690001-84695000 1.2305488886068827
84695001-84700000 1.787551816674374
84700001-84705000 0.9012244506442147
84705001-84710000 0.6332350810247334
84710001-84715000 1.974597653768777
84715001-84720000 0.6986169466205696
84720001-84725000 0.2738580286287773
84725001-84730000 0.40062947578001645
84730001-84735000 0.4669191501393943
84735001-84740000 0.570876990548099
84740001-84745000 0.9559016452567077
84745001-84750000 0.5281200892495227
84750001-84755000 0.7498277862633596
84755001-84760000 0.7201916013937796
84760001-84765000 1.0306377930713824
84765001-84770000 3.1684152091657807
84770001-84775000 0.503730801796036
84775001-84780000 0.4259147161538325
84780001-84785000 0.4192203594236469
84785001-84790000 0.2521925023132116
84790001-84795000 0.4360563564332541
84795001-84800000 0.640657662770602
84800001-84805000 0.3101490145347491
84805001-84810000 0.433999564716518
84810001-84815000 0.6673213862371168
84815001-84820000 0.4893096335114404
84820001-84825000 0.3681671668813252
84825001-84830000 0.35530971376813136
84830001-84835000 0.8764043360151919
84835001-84840000 3.321101675243883
84840001-84845000 0.9470069633351103
84845001-84850000 0.4257072035206666
84850001-84855000 1.287010872344567
84855001-84860000 1.4309125453664848
84860001-84865000 0.522229487466553
84865001-84870000 1.6155308324933926
84870001-84875000 1.809402685195754
84875001-84880000 0.6222663311789786
84880001-84885000 0.9014270657893567
84885001-84890000 1.7092627921098997
84890001-84895000 0.6352476165254108
84895001-84900000 0.5165744025194937
84900001-84905000 0.7381009928605697
84905001-84910000 0.7735568878018834
84910001-84915000 0.4961559290095711
84915001-84920000 0.4785807523958185
84920001-84925000 0.8381737938920881
84925001-84930000 2.0432769253711167
84930001-84935000 0.8522895071860263
84935001-84940000 0.6537429975848446
84940001-84945000 1.0060501370251906
84945001-84950000 1.16509542573298
84950001-84955000 1.662451911003997
84955001-84960000 2.356213707657793
84960001-84965000 2.4345656480832756
84965001-84970000 1.9577975196175315
84970001-84975000 1.15194422128428
84975001-84980000 0.846958059465884
84980001-84985000 0.8383714579509863
84985001-84990000 2.3517461249597766
84990001-84995000 1.0277201696174638
84995001-85000000 1.0725360911061526
85000001-85005000 2.004267914037656
85005001-85010000 1.1884181006121437
85010001-85015000 1.8371994726457368
85015001-85020000 0.751342627737284
85020001-85025000 0.34896253842787467
85025001-85030000 0.2779034558264261
85030001-85035000 0.2961023026154887
85035001-85040000 0.45235928995953917
85040001-85045000 0.4464363587568645
85045001-85050000 0.1911031935084474
85050001-85055000 0.15051681397640898
85055001-85060000 0.496022366391434
85060001-85065000 0.8902254357109503
85065001-85070000 0.5643536384728173
85070001-85075000 0.5134752873237206
85075001-85080000 1.1429265009813234
85080001-85085000 2.272420480693076
85085001-85090000 0.8740611670885642
85090001-85095000 1.4231456183941626
85095001-85100000 0.8052069610598551
85100001-85105000 0.4047822092179851
85105001-85110000 0.7043796290262111
85110001-85115000 1.0726476297834355
85115001-85120000 0.5028444550724113
85120001-85125000 0.5234994614392262
85125001-85130000 0.6890537341179043
85130001-85135000 0.5120799269813319
85135001-85140000 0.5093922282000812
85140001-85145000 1.318836375175403
85145001-85150000 0.5371293484068905
85150001-85155000 0.43111333838906507
85155001-85160000 0.5528951451566926
85160001-85165000 0.29174668974469786
85165001-85170000 0.4127318218054082
85170001-85175000 0.7075162104136947
85175001-85180000 0.28442577873225605
85180001-85185000 0.5963525712168715
85185001-85190000 0.5912421536127174
85190001-85195000 0.36216924826159186
85195001-85200000 0.7956778503097396
85200001-85205000 1.2705175740644978
85205001-85210000 0.3659600454367112
85210001-85215000 0.15548222020306715
85215001-85220000 0.34560091609426113
85220001-85225000 0.6559264961502759
85225001-85230000 0.4787281120910348
85230001-85235000 0.3082269363507784
85235001-85240000 0.4770964173878224
85240001-85245000 0.8520161251756444
85245001-85250000 0.4880322691188146
85250001-85255000 0.411212005824163
85255001-85260000 0.4462963774727262
85260001-85265000 0.5153941012835223
85265001-85270000 0.6414913990456348
85270001-85275000 0.6692102718412475
85275001-85280000 0.5275686097076836
85280001-85285000 0.6106676870302313
85285001-85290000 0.3777982603168634
85290001-85295000 0.41805989719151154
85295001-85300000 0.5629778104849414
85300001-85305000 0.643929250089102
85305001-85310000 0.5716056385106847
85310001-85315000 0.4565794835733617
85315001-85320000 0.35692176460588154
85320001-85325000 0.3357726858954458
85325001-85330000 0.22910270452120637
85330001-85335000 0.22482319071487514
85335001-85340000 0.41862065384348734
85340001-85345000 0.2903526336538833
85345001-85350000 0.2670948921007287
85350001-85355000 0.2362910234615673
85355001-85360000 0.31784627561902196
85360001-85365000 0.7812983667686014
85365001-85370000 0.5014766153791361
85370001-85375000 0.48732076336385116
85375001-85380000 0.7503153413091743
85380001-85385000 1.0344693984515367
85385001-85390000 1.3808042971529517
85390001-85395000 3.35693743415003
85395001-85400000 3.260597904191143
85400001-85405000 1.2782884691690455
85405001-85410000 2.00100668413779
85410001-85415000 0.8914375189877614
85415001-85420000 0.5485051419409431
85420001-85425000 0.7262230126584687
85425001-85430000 0.9539303483606947
85430001-85435000 1.0325118627877479
85435001-85440000 0.5389137506117013
85440001-85445000 0.7096276561140703
85445001-85450000 0.9805213631898327
85450001-85455000 0.6199347590306823
85455001-85460000 0.47200488721231987
85460001-85465000 0.4096749125984634
85465001-85470000 0.5050016636988259
85470001-85475000 0.7238259147268915
85475001-85480000 0.86319867997996
85480001-85485000 1.08574013601067
85485001-85490000 1.7580555966849638
85490001-85495000 0.7230433269501649
85495001-85500000 0.578813730635808
85500001-85505000 0.5079586073823286
85505001-85510000 0.48525966394162695
85510001-85515000 1.0546346855950404
85515001-85520000 0.7832707031086295
85520001-85525000 0.46711530890421676
85525001-85530000 0.4332872700084787
85530001-85535000 0.8765483029242418
85535001-85540000 1.3230814252958178
85540001-85545000 0.9197674360840127
85545001-85550000 1.305196421363256
85550001-85555000 0.7783695121963934
85555001-85560000 0.545328145346974
85560001-85565000 0.5105472176956948
85565001-85570000 0.7788070286913527
85570001-85575000 1.6703605848220968
85575001-85580000 1.6486741764289583
85580001-85585000 2.0236487816757545
85585001-85590000 2.952886679446437
85590001-85595000 2.865220117816825
85595001-85600000 1.9943918433377077
85600001-85605000 3.074610641755977
85605001-85610000 3.347526088358237
85610001-85615000 2.2048748195158545
85615001-85620000 2.0978857056857807
85620001-85625000 1.110537840249785
85625001-85630000 0.6337941122837382
85630001-85635000 0.8059144765589404
85635001-85640000 1.1421525183465295
85640001-85645000 0.8375486535670805
85645001-85650000 1.22050918038076
85650001-85655000 3.616301759638749
85655001-85660000 0.9878752838933352
85660001-85665000 0.8437854959772441
85665001-85670000 1.820017754077492
85670001-85675000 0.6916444928531961
85675001-85680000 0.7242253727494252
85680001-85685000 1.8949468188802558
85685001-85690000 1.1423857131378636
85690001-85695000 0.8256333916221426
85695001-85700000 0.49450040339454826
85700001-85705000 0.3980678977294341
85705001-85710000 1.9271410600415428
85710001-85715000 0.8773414351515271
85715001-85720000 0.4657630780785717
85720001-85725000 1.4641173089725485
85725001-85730000 0.5621231950299074
85730001-85735000 0.2624449824092087
85735001-85740000 0.5471737999832923
85740001-85745000 0.7063202079831526
85745001-85750000 0.4277217754529891
85750001-85755000 0.6239630118551438
85755001-85760000 1.591776329305421
85760001-85765000 0.5303227486058752
85765001-85770000 0.3830288804429437
85770001-85775000 0.807035597168116
85775001-85780000 0.821306438667119
85780001-85785000 0.9347461258706404
85785001-85790000 1.296687659566308
85790001-85795000 2.2308140827110794
85795001-85800000 0.5875899858765787
85800001-85805000 0.2594900543961402
85805001-85810000 0.34797974031691853
85810001-85815000 1.1169384719649227
85815001-85820000 0.7358630693846383
85820001-85825000 0.3260431145179503
85825001-85830000 0.6047475629644338
85830001-85835000 1.3717039153900792
85835001-85840000 0.3952047327053273
85840001-85845000 0.2806452645341711
85845001-85850000 0.4816207144856062
85850001-85855000 0.5726767544016381
85855001-85860000 0.3673836229053303
85860001-85865000 0.3953639864537173
85865001-85870000 0.745838201818411
85870001-85875000 0.7377444757289957
85875001-85880000 0.6435796130924765
85880001-85885000 0.38699114139487845
85885001-85890000 0.4875372571772067
85890001-85895000 1.2080287383142785
85895001-85900000 0.656088895173468
85900001-85905000 0.8005776499090774
85905001-85910000 0.4663804795712489
85910001-85915000 0.3121240724502623
85915001-85920000 1.120341781697147
85920001-85925000 1.0383858233655574
85925001-85930000 0.3643733809623844
85930001-85935000 0.5184567314187692
85935001-85940000 0.8732337216952376
85940001-85945000 0.3440770459668535
85945001-85950000 0.4044235910374208
85950001-85955000 0.7987520757589138
85955001-85960000 1.2908039931080495
85960001-85965000 1.2023277004244768
85965001-85970000 0.628097031709301
85970001-85975000 1.176807500021636
85975001-85980000 1.327525972537139
85980001-85985000 0.49850411155354624
85985001-85990000 0.5382053634645672
85990001-85995000 0.7841558617370892
85995001-86000000 0.5545768804992252
86000001-86005000 0.5609648674027178
86005001-86010000 0.7113396140218881
86010001-86015000 0.6167026900290224
86015001-86020000 0.5858506124624777
86020001-86025000 1.1555664417217109
86025001-86030000 1.2314977261579374
86030001-86035000 0.5712525905867372
86035001-86040000 0.5089519958192537
86040001-86045000 0.8830640700575623
86045001-86050000 0.8679332729256326
86050001-86055000 0.895419981655579
86055001-86060000 0.7256425020768252
86060001-86065000 0.3386912046991286
86065001-86070000 0.9784137356514486
86070001-86075000 0.6894560285459779
86075001-86080000 0.15190633738038903
86080001-86085000 0.2822595466863925
86085001-86090000 0.7477028175480249
86090001-86095000 0.27919623482770484
86095001-86100000 0.292179375430631
86100001-86105000 0.22997429639030142
86105001-86110000 0.16316717531961944
86110001-86115000 0.9328575814209583
86115001-86120000 0.6581617302174875
86120001-86125000 0.4076452541562438
86125001-86130000 1.173618132128807
86130001-86135000 0.6302282744833008
86135001-86140000 0.6634134465533895
86140001-86145000 0.9491135529748115
86145001-86150000 0.6358463449038738
86150001-86155000 0.5657137457242198
86155001-86160000 0.6474155190787072
86160001-86165000 0.9561484808043771
86165001-86170000 0.946627762933127
86170001-86175000 0.6997799050666869
86175001-86180000 0.8170629719423319
86180001-86185000 1.0258027835342347
86185001-86190000 0.4169849124353964
86190001-86195000 0.43102341412112216
86195001-86200000 1.571741546522921
86200001-86205000 0.5953717545536986
86205001-86210000 0.5645349791804902
86210001-86215000 0.7642462444005161
86215001-86220000 0.8633163902529162
86220001-86225000 1.7122863050815802
86225001-86230000 0.7141407312660969
86230001-86235000 0.5429791838994577
86235001-86240000 0.6463495282816804
86240001-86245000 1.0284783375289843
86245001-86250000 2.8157679059531118
86250001-86255000 0.9730159675187592
86255001-86260000 0.7947846225527694
86260001-86265000 0.8484188515793191
86265001-86270000 0.8317826536848174
86270001-86275000 0.6043086885521468
86275001-86280000 0.684684362822372
86280001-86285000 2.821601404985668
86285001-86290000 0.5129225335451311
86290001-86295000 0.4659482187721685
86295001-86300000 1.1848694868169631
86300001-86305000 0.6486466267721877
86305001-86310000 0.39798333912074313
86310001-86315000 0.3613621232335305
86315001-86320000 0.6657031627454749
86320001-86325000 0.8513811421073909
86325001-86330000 0.7501248943816661
86330001-86335000 0.7066362943073813
86335001-86340000 0.3576489222438786
86340001-86345000 0.36286423584632627
86345001-86350000 0.4959691108151762
86350001-86355000 0.6051083003112004
86355001-86360000 0.909329521860593
86360001-86365000 0.9068426170868135
86365001-86370000 0.41660893409440297
86370001-86375000 0.3731473943048789
86375001-86380000 1.2019958232139394
86380001-86385000 1.3544192091802065
86385001-86390000 0.59556224930591
86390001-86395000 1.9507634120789379
86395001-86400000 1.1216001897247152
86400001-86405000 0.49880517684827613
86405001-86410000 0.9052515711368835
86410001-86415000 0.7555818787218636
86415001-86420000 0.442215850851422
86420001-86425000 0.8622211034499808
86425001-86430000 1.5942941284419636
86430001-86435000 0.061640398119110505
86435001-86440000 0.11648963776740566
86440001-86445000 0.5185550505748331
86445001-86450000 0.9884024375948475
86450001-86455000 0.4366757362858658
86455001-86460000 0.41115137450771444
86460001-86465000 0.8532404665899169
86465001-86470000 0.9109990479464051
86470001-86475000 0.9214834854193134
86475001-86480000 1.0790699341469268
86480001-86485000 1.1248080665973181
86485001-86490000 0.7271204821796116
86490001-86495000 0.8103950750255103
86495001-86500000 1.3544542815527247
86500001-86505000 4.927346118101567
86505001-86510000 0.9139757880058579
86510001-86515000 0.5121370277615833
86515001-86520000 1.018609405176542
86520001-86525000 2.576409098003019
86525001-86530000 2.018557270075896
86530001-86535000 1.5229577880579244
86535001-86540000 2.793020225762197
86540001-86545000 1.570496741204959
86545001-86550000 1.0363926543767397
86550001-86555000 1.2732812152832853
86555001-86560000 1.1771133584082052
86560001-86565000 0.9295802241523484
86565001-86570000 0.6817820088503318
86570001-86575000 1.0053294569996656
86575001-86580000 1.3299946461729322
86580001-86585000 0.8053510413436462
86585001-86590000 0.5843469157355078
86590001-86595000 0.4734142735421016
86595001-86600000 0.8737228066757078
86600001-86605000 0.8474096125851218
86605001-86610000 0.37077864454291243
86610001-86615000 0.3599128827805139
86615001-86620000 1.507248668184862
86620001-86625000 0.8721273419572739
86625001-86630000 0.399856961617231
86630001-86635000 0.43122281934854706
86635001-86640000 0.4536493067762439
86640001-86645000 0.6985971686770056
86645001-86650000 0.7343699398598479
86650001-86655000 0.4076440909613196
86655001-86660000 0.30247224343694407
86660001-86665000 0.38758317839195483
86665001-86670000 1.0952953807055392
86670001-86675000 1.6623264926400019
86675001-86680000 1.3317482564195358
86680001-86685000 0.4822190641229428
86685001-86690000 0.2810608035495683
86690001-86695000 0.4186539018560562
86695001-86700000 0.8687001302685993
86700001-86705000 0.9244444980131109
86705001-86710000 0.589991881500055
86710001-86715000 0.8161866366151711
86715001-86720000 1.2101008751202753
86720001-86725000 0.9745175828857477
86725001-86730000 0.988746145859238
86730001-86735000 1.1837062849758742
86735001-86740000 2.547344121185224
86740001-86745000 2.0003240241512477
86745001-86750000 0.8372144388568417
86750001-86755000 2.06596485089765
86755001-86760000 1.2613406347698015
86760001-86765000 0.5966302119243964
86765001-86770000 0.56154875344331
86770001-86775000 0.42531696766183485
86775001-86780000 0.4896595102574403
86780001-86785000 0.5780751980020937
86785001-86790000 0.5909253918662202
86790001-86795000 0.48392601069348884
86795001-86800000 0.3528771961529729
86800001-86805000 0.4183238377128407
86805001-86810000 0.39135276669335545
86810001-86815000 0.2890203043855846
86815001-86820000 0.4009895346230634
86820001-86825000 0.932174133522883
86825001-86830000 0.8066449361202372
86830001-86835000 0.6155915426646039
86835001-86840000 1.2012181264839656
86840001-86845000 0.9399582015838941
86845001-86850000 0.6423233539690891
86850001-86855000 1.5171204018888513
86855001-86860000 1.1091299211860326
86860001-86865000 0.6608749616452712
86865001-86870000 4.1742068862560595
86870001-86875000 2.9810724964050155
86875001-86880000 1.2685474760132867
86880001-86885000 2.46445058127632
86885001-86890000 1.4330275983839587
86890001-86895000 1.030893936767579
86895001-86900000 0.8380058600990499
86900001-86905000 0.9032113045522612
86905001-86910000 2.2803423550006143
86910001-86915000 2.2257604347172695
86915001-86920000 0.5948922778546589
86920001-86925000 0.5193070859225375
86925001-86930000 1.246195836204254
86930001-86935000 0.5393848851743338
86935001-86940000 0.416065504189151
86940001-86945000 0.8400840215624336
86945001-86950000 0.634776323388324
86950001-86955000 0.3736476053186672
86955001-86960000 0.3363321275537919
86960001-86965000 2.741710318061471
86965001-86970000 1.0747412091678301
86970001-86975000 0.4998436288889571
86975001-86980000 0.6810784920705228
86980001-86985000 0.7171398616816947
86985001-86990000 1.8654551628368483
86990001-86995000 1.8726061238556455
86995001-87000000 1.2406956440843175
87000001-87005000 0.7937992827535851
87005001-87010000 0.19203353800881917
87010001-87015000 0.12100960104715111
87015001-87020000 0.33052353506073995
87020001-87025000 0.4213526688588253
87025001-87030000 0.23351277448625618
87030001-87035000 0.17228813724760714
87035001-87040000 0.7125918217101394
87040001-87045000 1.9934119794576615
87045001-87050000 0.29994305838491353
87050001-87055000 0.18853648904759485
87055001-87060000 1.283510003396045
87060001-87065000 2.54248294106125
87065001-87070000 0.6297864778941586
87070001-87075000 1.1010443666222167
87075001-87080000 1.098195618246129
87080001-87085000 1.0097553818744702
87085001-87090000 2.9714617568479627
87090001-87095000 1.4671517131007648
87095001-87100000 0.644622470884992
87100001-87105000 0.6910935137361113
87105001-87110000 0.8819623439538655
87110001-87115000 0.31908297815605324
87115001-87120000 0.1218003399484969
87120001-87125000 0.7714829535601112
87125001-87130000 1.2494201437920942
87130001-87135000 0.2104461212787557
87135001-87140000 0.321198651960748
87140001-87145000 0.5502320899264901
87145001-87150000 1.0741637164514564
87150001-87155000 0.6492411154625792
87155001-87160000 0.3183585492426846
87160001-87165000 0.20571990333919846
87165001-87170000 0.6581748420555257
87170001-87175000 2.259173104642411
87175001-87180000 0.2937495363923211
87180001-87185000 0.2873289841764424
87185001-87190000 0.5131108788808256
87190001-87195000 1.0377034929351465
87195001-87200000 0.5248466668191266
87200001-87205000 0.5085423136681543
87205001-87210000 0.7406769204080338
87210001-87215000 0.7708253044494219
87215001-87220000 1.3383520976347896
87220001-87225000 1.3748191947084119
87225001-87230000 0.60003213548741
87230001-87235000 0.9163070197630293
87235001-87240000 2.532679185700295
87240001-87245000 0.6480235425655118
87245001-87250000 0.2553718819715004
87250001-87255000 0.7994964688238708
87255001-87260000 1.1324923880407698
87260001-87265000 0.5528258466079542
87265001-87270000 0.7274627117742094
87270001-87275000 0.5591725038594435
87275001-87280000 0.4984620963681424
87280001-87285000 0.39726474684318247
87285001-87290000 0.9671308764814993
87290001-87295000 0.9572396536376139
87295001-87300000 0.3587917966465816
87300001-87305000 0.5023160973256513
87305001-87310000 1.1001649029790435
87310001-87315000 1.8254425864480395
87315001-87320000 1.2643426074056732
87320001-87325000 0.872681485630346
87325001-87330000 0.48628307783113867
87330001-87335000 0.5747785613919613
87335001-87340000 0.3915542197518704
87340001-87345000 0.5827148404809022
87345001-87350000 4.187766616771538
87350001-87355000 2.8151747491920114
87355001-87360000 2.4446918337856665
87360001-87365000 2.2527682130808624
87365001-87370000 2.132519028446517
87370001-87375000 3.0068115659245533
87375001-87380000 0.9697170750515564
87380001-87385000 0.9553939478125193
87385001-87390000 2.4200823044461193
87390001-87395000 1.018387512776136
87395001-87400000 1.2796991498453165
87400001-87405000 1.7955305835530593
87405001-87410000 3.657567598311429
87410001-87415000 2.0450497067160076
87415001-87420000 0.27128017542595234
87420001-87425000 0.5711822038968833
87425001-87430000 1.2071542619434836
87430001-87435000 0.637438329795511
87435001-87440000 0.5227436187742348
87440001-87445000 0.427158469324
87445001-87450000 0.42584875006671213
87450001-87455000 0.18081480503557432
87455001-87460000 0.1834153594295418
87460001-87465000 0.46901794307562483
87465001-87470000 1.0366053839332985
87470001-87475000 0.7531427249740621
87475001-87480000 0.3013558300706837
87480001-87485000 0.48414412719608224
87485001-87490000 0.49185327856420974
87490001-87495000 0.3652950686459317
87495001-87500000 0.8368253185681814
87500001-87505000 0.5084074753080905
87505001-87510000 0.2921176075334831
87510001-87515000 0.5807989423149941
87515001-87520000 1.0678627744084401
87520001-87525000 0.5549185790058557
87525001-87530000 0.594199960494644
87530001-87535000 0.534063146425639
87535001-87540000 0.7351615628901955
87540001-87545000 3.333716960951228
87545001-87550000 0.5618385851558267
87550001-87555000 0.37827615711293766
87555001-87560000 0.9795267710864682
87560001-87565000 1.9610424016485868
87565001-87570000 0.9694281935967424
87570001-87575000 0.7394549969212313
87575001-87580000 0.9297232346994293
87580001-87585000 0.8044504100718375
87585001-87590000 2.006670112430398
87590001-87595000 3.803640300048099
87595001-87600000 0.8098400023701642
87600001-87605000 1.0326417962032821
87605001-87610000 0.6364503600861952
87610001-87615000 0.3384103995394955
87615001-87620000 1.3550591872525308
87620001-87625000 0.7964058863647487
87625001-87630000 0.5310326739633497
87630001-87635000 1.028139243277457
87635001-87640000 0.9016194530226543
87640001-87645000 1.2459260186404928
87645001-87650000 0.4603974350642352
87650001-87655000 0.5307806804253977
87655001-87660000 1.2715474700607272
87660001-87665000 0.6670846391802848
87665001-87670000 0.5365607679411527
87670001-87675000 0.48861296439681984
87675001-87680000 0.5500506959549981
87680001-87685000 0.534733378448177
87685001-87690000 0.6645583013148162
87690001-87695000 0.8015986902788393
87695001-87700000 0.40796701024984655
87700001-87705000 0.6222906622552089
87705001-87710000 0.6218289039161907
87710001-87715000 0.5790477519953701
87715001-87720000 0.31108840648209407
87720001-87725000 0.172138965463693
87725001-87730000 1.298282428393909
87730001-87735000 1.1744194796493315
87735001-87740000 0.39655953782263237
87740001-87745000 1.2042049747803
87745001-87750000 0.8374508034283848
87750001-87755000 0.5089064826811147
87755001-87760000 0.9913330658695544
87760001-87765000 0.7245463614462568
87765001-87770000 0.5714112263247367
87770001-87775000 1.2276756892318896
87775001-87780000 0.7029302123198804
87780001-87785000 0.45171284019312047
87785001-87790000 1.2357747110327655
87790001-87795000 0.8312584865247777
87795001-87800000 1.0413963963528299
87800001-87805000 1.0744509321283093
87805001-87810000 0.7438378785657953
87810001-87815000 1.2824991319794858
87815001-87820000 0.6942703848817952
87820001-87825000 0.27057250526547233
87825001-87830000 0.6753382478555248
87830001-87835000 2.4851543863721584
87835001-87840000 0.49505998438770166
87840001-87845000 0.8921945747077873
87845001-87850000 1.6271998022732355
87850001-87855000 0.928081240645267
87855001-87860000 0.5590975709633795
87860001-87865000 0.47475533530734104
87865001-87870000 0.6633220700232874
87870001-87875000 0.4961409238732741
87875001-87880000 0.3334449252703288
87880001-87885000 0.6742719919207043
87885001-87890000 1.142927069220174
87890001-87895000 0.6118924816527316
87895001-87900000 0.6792623580765712
87900001-87905000 0.6543669819087895
87905001-87910000 0.6000738359829071
87910001-87915000 0.6300395546895172
87915001-87920000 1.4897308440800452
87920001-87925000 1.4632850644808304
87925001-87930000 0.4649663596633824
87930001-87935000 0.3341105380389027
87935001-87940000 0.35898192262149686
87940001-87945000 0.9731051348959517
87945001-87950000 0.9779649554919849
87950001-87955000 0.3922509194969621
87955001-87960000 0.31417791150975105
87960001-87965000 0.32969902024943787
87965001-87970000 1.1045993950364976
87970001-87975000 0.5914990712827962
87975001-87980000 0.15835582012558716
87980001-87985000 0.1390316971722071
87985001-87990000 0.23129237700753028
87990001-87995000 1.3915804954416058
87995001-88000000 1.759303038014413
88000001-88005000 0.8120312519075426
88005001-88010000 0.5230764513989813
88010001-88015000 0.9428534103958205
88015001-88020000 2.3041953937596906
88020001-88025000 0.6551415921493973
88025001-88030000 1.0107725917600379
88030001-88035000 0.7888005592937455
88035001-88040000 0.4400812739176599
88040001-88045000 0.8786453964255607
88045001-88050000 0.7668329072452865
88050001-88055000 0.4034349328480602
88055001-88060000 0.5348627301920408
88060001-88065000 0.5068072500066052
88065001-88070000 0.8534663424800915
88070001-88075000 0.6369609823213389
88075001-88080000 0.15599782982903096
88080001-88085000 0.2468501058750503
88085001-88090000 0.5887536865218818
88090001-88095000 1.650015047255052
88095001-88100000 1.5897112085424063
88100001-88105000 0.39311686771743465
88105001-88110000 0.22687002233306727
88110001-88115000 0.11401801352455829
88115001-88120000 0.10200884172332257
88120001-88125000 0.33328660525571074
88125001-88130000 0.2515220346425317
88130001-88135000 0.24202635378026413
88135001-88140000 0.8326079887748064
88140001-88145000 0.04009838560499515
88145001-88150000 0.013115428652092968
88150001-88155000 0.061338572489909135
88155001-88160000 0.18014116875517108
88160001-88165000 0.5887681544796616
88165001-88170000 0.23483608271009063
88170001-88175000 0.14892081092938533
88175001-88180000 0.15194787441835347
88180001-88185000 0.29001754362877524
88185001-88190000 0.3536820235161297
88190001-88195000 0.19847406565060421
88195001-88200000 0.2303498319496907
88200001-88205000 0.5407482479039605
88205001-88210000 0.32140194974983805
88210001-88215000 0.27755925490472055
88215001-88220000 0.8350253106106554
88220001-88225000 0.3076249957221324
88225001-88230000 0.2640908466164096
88230001-88235000 0.33157184075253093
88235001-88240000 0.22598136513449546
88240001-88245000 0.6004296406815806
88245001-88250000 0.5031730255344993
88250001-88255000 0.3163753718699503
88255001-88260000 0.3102198166615703
88260001-88265000 0.2566402518659407
88265001-88270000 0.32979643374926004
88270001-88275000 2.077632165453332
88275001-88280000 1.6616980592462116
88280001-88285000 0.2532246890300217
88285001-88290000 0.41655985142234914
88290001-88295000 0.4646173817054056
88295001-88300000 1.4479784387670476
88300001-88305000 3.2895952283512293
88305001-88310000 1.551060949550957
88310001-88315000 0.7597942314415019
88315001-88320000 0.4038481598786217
88320001-88325000 0.7468978961397119
88325001-88330000 0.5342955753644566
88330001-88335000 0.5208388697565745
88335001-88340000 1.0408748396154146
88340001-88345000 0.390499605444794
88345001-88350000 0.3962218421555409
88350001-88355000 0.609349745977028
88355001-88360000 0.6245929523752027
88360001-88365000 0.6316088854367429
88365001-88370000 0.5572466759457149
88370001-88375000 4.059157084296952
88375001-88380000 3.7153629838767417
88380001-88385000 0.9005693101789511
88385001-88390000 1.3391767324844526
88390001-88395000 2.0892175418247243
88395001-88400000 0.9552174879897176
88400001-88405000 0.8221822896578379
88405001-88410000 1.331422342908241
88410001-88415000 0.7640683624560122
88415001-88420000 0.9301195312258096
88420001-88425000 0.4602577598349197
88425001-88430000 0.3520417753176934
88430001-88435000 0.3048873870117115
88435001-88440000 0.24807738786917338
88440001-88445000 0.48186589249498896
88445001-88450000 2.120256708358258
88450001-88455000 0.9936962625829604
88455001-88460000 0.5399413715044479
88460001-88465000 0.6269590087969062
88465001-88470000 1.8858292537465715
88470001-88475000 3.7807654387677356
88475001-88480000 0.6768291578350086
88480001-88485000 1.3947002561811974
88485001-88490000 1.6092496257936355
88490001-88495000 1.050772293983686
88495001-88500000 3.096655914963333
88500001-88505000 1.3004732545764293
88505001-88510000 0.6076979012379614
88510001-88515000 0.35392899349136875
88515001-88520000 1.0862010569823037
88520001-88525000 1.4713714289401323
88525001-88530000 0.307666592325338
88530001-88535000 0.36310231938958165
88535001-88540000 0.8293833256247845
88540001-88545000 1.3519729139597572
88545001-88550000 0.4521825894486153
88550001-88555000 0.2608555949915255
88555001-88560000 0.47832223242475197
88560001-88565000 0.6203577968427697
88565001-88570000 0.3005542301900063
88570001-88575000 0.395508211555242
88575001-88580000 0.42233430981668985
88580001-88585000 0.6672939880712911
88585001-88590000 0.8175106215542278
88590001-88595000 0.750116047344459
88595001-88600000 1.117037537142229
88600001-88605000 0.629922861848945
88605001-88610000 0.5886490859660088
88610001-88615000 1.5361132740093872
88615001-88620000 1.0330069758135587
88620001-88625000 0.6934521160461388
88625001-88630000 1.0250010120389155
88630001-88635000 0.9254688998115814
88635001-88640000 1.2513581481019629
88640001-88645000 0.7146420395068529
88645001-88650000 0.3344633733274783
88650001-88655000 0.14952781598542125
88655001-88660000 0.19447824463359528
88660001-88665000 0.6793716012907033
88665001-88670000 0.754873028353158
88670001-88675000 0.9233446520633377
88675001-88680000 0.5078059918209049
88680001-88685000 0.43227837122612506
88685001-88690000 0.45891838388193484
88690001-88695000 0.4297458385543444
88695001-88700000 0.6178576799026267
88700001-88705000 0.6984819651695218
88705001-88710000 1.9590094565827338
88710001-88715000 1.2449380030672266
88715001-88720000 0.3573376114831738
88720001-88725000 0.8429208068076459
88725001-88730000 2.8257199143784377
88730001-88735000 0.6268745910743652
88735001-88740000 0.7403164537720732
88740001-88745000 0.59328065222133
88745001-88750000 0.6870473900770284
88750001-88755000 1.7050299960581297
88755001-88760000 1.028981267702395
88760001-88765000 1.16509238423851
88765001-88770000 1.1486026515718248
88770001-88775000 1.271215847674224
88775001-88780000 1.2789899521119679
88780001-88785000 1.0441776210559681
88785001-88790000 0.7163033255226101
88790001-88795000 1.3728098240960414
88795001-88800000 3.4056116513316383
88800001-88805000 0.8433701537962498
88805001-88810000 0.3043798046353042
88810001-88815000 0.4767511465981968
88815001-88820000 0.9104190788229224
88820001-88825000 0.15940487316528035
88825001-88830000 0.2517948086651819
88830001-88835000 0.4360541607345572
88835001-88840000 0.5179876788158854
88840001-88845000 0.5996088507522939
88845001-88850000 0.26298897840083796
88850001-88855000 0.48967792238685703
88855001-88860000 1.362444494182908
88860001-88865000 0.5685032359050741
88865001-88870000 0.6515759976558796
88870001-88875000 1.0376387910000489
88875001-88880000 1.016238054342143
88880001-88885000 0.599993343480318
88885001-88890000 0.3234674698418678
88890001-88895000 0.6076960753216881
88895001-88900000 0.43229806038728463
88900001-88905000 0.17621486611115109
88905001-88910000 0.6263345475330427
88910001-88915000 0.9268118127660079
88915001-88920000 0.3347059165567684
88920001-88925000 0.4587790260578375
88925001-88930000 1.0209421260629288
88930001-88935000 0.7784320479415592
88935001-88940000 0.8866109667779672
88940001-88945000 0.9950267101706355
88945001-88950000 1.0654680759015196
88950001-88955000 0.802751103191736
88955001-88960000 0.5495360000278962
88960001-88965000 1.9698297554567212
88965001-88970000 1.6334048448541933
88970001-88975000 0.4541901837606985
88975001-88980000 0.39175347308227026
88980001-88985000 0.8137531334589443
88985001-88990000 0.9329281040618302
88990001-88995000 0.48641082451844997
88995001-89000000 0.6129773582472341
89000001-89005000 0.9416428033680619
89005001-89010000 0.8664066187637364
89010001-89015000 0.5276436065764463
89015001-89020000 0.6108366581763937
89020001-89025000 0.7748343140633165
89025001-89030000 0.8993020074298732
89030001-89035000 2.4846860192204856
89035001-89040000 1.205764901659631
89040001-89045000 0.6413002684884114
89045001-89050000 0.6077397309243412
89050001-89055000 1.13316758689075
89055001-89060000 2.022818112506216
89060001-89065000 0.8366431081739591
89065001-89070000 0.7545731676096816
89070001-89075000 0.962680550867268
89075001-89080000 1.917131059692206
89080001-89085000 2.187384317837763
89085001-89090000 0.2919080699105911
89090001-89095000 0.40435907745715954
89095001-89100000 1.7768487153535413
89100001-89105000 0.6395740458803831
89105001-89110000 0.706708074017548
89110001-89115000 1.054305331029196
89115001-89120000 0.9616236308957994
89120001-89125000 0.7962443601766965
89125001-89130000 0.6018131147629658
89130001-89135000 1.130250986058642
89135001-89140000 0.6475941684628354
89140001-89145000 0.20824368840786248
89145001-89150000 0.28771946388190106
89150001-89155000 0.8593289293621321
89155001-89160000 0.5125752128449904
89160001-89165000 0.6422052650315545
89165001-89170000 0.5976695759185089
89170001-89175000 0.22444533522579482
89175001-89180000 0.7509752259420037
89180001-89185000 0.3280461243777474
89185001-89190000 0.2208518388742606
89190001-89195000 0.4183142379822021
89195001-89200000 0.27615779822185077
89200001-89205000 1.1597100292967177
89205001-89210000 0.8439386453396788
89210001-89215000 0.28700621424118994
89215001-89220000 0.4428914682365833
89220001-89225000 0.6601526680907701
89225001-89230000 0.6502626041712726
89230001-89235000 0.3924801873408495
89235001-89240000 0.3909867706761651
89240001-89245000 0.5973110063838888
89245001-89250000 1.8298035852413808
89250001-89255000 0.503940497396915
89255001-89260000 0.42065219514984603
89260001-89265000 0.45050476103101883
89265001-89270000 0.3727691528911821
89270001-89275000 1.3133289865920956
89275001-89280000 1.010221028117629
89280001-89285000 0.4636718654169147
89285001-89290000 0.6004999702937327
89290001-89295000 0.9073039056586191
89295001-89300000 0.6680954567641281
89300001-89305000 1.0292918399317594
89305001-89310000 0.995289102295617
89310001-89315000 1.005942485619331
89315001-89320000 1.0575253757346357
89320001-89325000 0.525373224473031
89325001-89330000 0.6208787540327739
89330001-89335000 0.9662718808988774
89335001-89340000 0.38412504158905747
89340001-89345000 0.3856428640758513
89345001-89350000 0.6543611554753979
89350001-89355000 1.0683838497042202
89355001-89360000 1.1241853111511226
89360001-89365000 0.5421667156464525
89365001-89370000 0.9140265181614327
89370001-89375000 0.8877095075482282
89375001-89380000 0.6538357419436783
89380001-89385000 0.5247901611684591
89385001-89390000 0.7364426128652208
89390001-89395000 0.1564451288735857
89395001-89400000 0.1613580066377673
89400001-89405000 0.2009373295730459
89405001-89410000 0.1451753875941339
89410001-89415000 0.1676686157842109
89415001-89420000 0.054799598141780384
89420001-89425000 0.24743799322397209
89425001-89430000 0.19002494889976393
89430001-89435000 0.17686086022814942
89435001-89440000 0.1275496121100225
89440001-89445000 0.06390885411628404
89445001-89450000 0.9663336495339087
89450001-89455000 1.2998140247768346
89455001-89460000 0.3584276618193806
89460001-89465000 0.5144882414951139
89465001-89470000 0.8989111456752907
89470001-89475000 1.1784297581631495
89475001-89480000 0.6249925529362349
89480001-89485000 0.740059150384145
89485001-89490000 0.6477811163011044
89490001-89495000 0.6362937232040126
89495001-89500000 1.6294275798054718
89500001-89505000 0.8265998532177014
89505001-89510000 0.2982480850627892
89510001-89515000 0.32032785890605003
89515001-89520000 0.8756831506199747
89520001-89525000 1.2483277475293548
89525001-89530000 2.037097330546867
89530001-89535000 1.7535175343204499
89535001-89540000 1.2936174957411517
89540001-89545000 1.8057308235393155
89545001-89550000 0.6396365885285378
89550001-89555000 0.7001166181873028
89555001-89560000 0.37118632616512265
89560001-89565000 0.26497149798127057
89565001-89570000 1.1924892797156628
89570001-89575000 0.16757189392724714
89575001-89580000 0.19036769813123947
89580001-89585000 0.5177937153883813
89585001-89590000 0.8220980449957236
89590001-89595000 0.44059946668032085
89595001-89600000 0.44638455634759444
89600001-89605000 0.4281863227016183
89605001-89610000 0.20649495422963687
89610001-89615000 0.25853538773889934
89615001-89620000 0.28508247492302874
89620001-89625000 0.19674253165707808
89625001-89630000 0.3154575586482647
89630001-89635000 0.5724210583630637
89635001-89640000 0.24435913232810283
89640001-89645000 0.24763755421336356
89645001-89650000 0.3068894200688651
89650001-89655000 0.1920605752261884
89655001-89660000 0.7831186513640797
89660001-89665000 2.6236958209027894
89665001-89670000 0.25520238045931476
89670001-89675000 0.47762739498311024
89675001-89680000 0.9910364871065888
89680001-89685000 0.8512262930251018
89685001-89690000 2.503808563239831
89690001-89695000 0.7946926840809301
89695001-89700000 0.30888982791210906
89700001-89705000 0.4045136605817029
89705001-89710000 0.6543221153832475
89710001-89715000 0.34106263127222153
89715001-89720000 0.272172453355582
89720001-89725000 0.948204097729341
89725001-89730000 0.5922247662078254
89730001-89735000 0.2892145843410909
89735001-89740000 0.30543173847124433
89740001-89745000 0.25415455324722985
89745001-89750000 0.25425535433150914
89750001-89755000 0.48980737838454935
89755001-89760000 0.3997718879651811
89760001-89765000 0.10790457802027402
89765001-89770000 0.11929322439971844
89770001-89775000 1.1118912613375618
89775001-89780000 0.758958513952629
89780001-89785000 0.34845369226737133
89785001-89790000 0.09974807442019591
89790001-89795000 0.05625693978944444
89795001-89800000 0.12378677553605676
89800001-89805000 0.6946580070763998
89805001-89810000 0.4532298194767295
89810001-89815000 0.15121422518122674
89815001-89820000 0.18023526879582286
89820001-89825000 0.6983197044217415
89825001-89830000 0.3861803990656874
89830001-89835000 0.21908251745296997
89835001-89840000 0.31208058743786704
89840001-89845000 0.18972768330290438
89845001-89850000 0.22050155969670251
89850001-89855000 0.2610519787377159
89855001-89860000 0.5593416377350209
89860001-89865000 0.32267923292889084
89865001-89870000 0.11103067345700804
89870001-89875000 0.09992075736987496
89875001-89880000 0.22942958170267466
89880001-89885000 0.7322815637033352
89885001-89890000 0.3597417457264913
89890001-89895000 0.3977054377925154
89895001-89900000 0.1716991614453351
89900001-89905000 0.12858111770714395
89905001-89910000 0.249342153857735
89910001-89915000 0.07702162893231872
89915001-89920000 0.13901461943843907
89920001-89925000 0.1399870787382439
89925001-89930000 0.14075885946725702
89930001-89935000 0.34807632447346504
89935001-89940000 0.16845727010652894
89940001-89945000 0.27349638360462614
89945001-89950000 0.23332512313769643
89950001-89955000 0.2648619089459499
89955001-89960000 0.7431903668409723
89960001-89965000 0.5304408914413835
89965001-89970000 0.24116740746469625
89970001-89975000 0.18920368845768698
89975001-89980000 0.3170380564298053
89980001-89985000 0.38144444751865964
89985001-89990000 0.9974079902741628
89990001-89995000 0.24926196015696994
89995001-90000000 0.06001566003912118
90000001-90005000 0.5138510680438882
90005001-90010000 0.5080030199404223
90010001-90015000 0.06831536087829887
90015001-90020000 0.07762294462728228
90020001-90025000 0.41537698146222785
90025001-90030000 0.806397464545347
90030001-90035000 0.47921773449346466
90035001-90040000 0.5884193899509228
90040001-90045000 0.45979289980445764
90045001-90050000 0.34509014275387306
90050001-90055000 0.26545795603870365
90055001-90060000 1.4854352870029426
90060001-90065000 1.0585474252759326
90065001-90070000 0.1479361355685442
90070001-90075000 0.28747531871989046
90075001-90080000 0.6078911503555142
90080001-90085000 0.27844826915789084
90085001-90090000 0.16526478965578015
90090001-90095000 0.18682385395239734
90095001-90100000 0.20189481587676442
90100001-90105000 0.159746277585663
90105001-90110000 0.2224666394130829
90110001-90115000 0.35503499284440615
90115001-90120000 0.29526846672387047
90120001-90125000 0.8363963422311871
90125001-90130000 0.8889859754325428
90130001-90135000 0.23718755273181782
90135001-90140000 0.3493457122754648
90140001-90145000 0.76185214450575
90145001-90150000 0.7645419934007999
90150001-90155000 0.6754359769874438
90155001-90160000 0.3308717171631369
90160001-90165000 0.23140415358075023
90165001-90170000 0.29558448735545284
90170001-90175000 0.410662238254758
90175001-90180000 0.4821787699167686
90180001-90185000 0.5073387065658039
90185001-90190000 0.5065360152030536
90190001-90195000 0.5638856205751845
90195001-90200000 0.6627723041566355
90200001-90205000 0.2849658496037306
90205001-90210000 0.2322113194823291
90210001-90215000 0.5456779913193383
90215001-90220000 0.7244112595486051
90220001-90225000 0.11763678884856021
90225001-90230000 0.10426107066199428
90230001-90235000 0.3178726673953908
90235001-90240000 0.47148979145748776
90240001-90245000 0.532629960346883
90245001-90250000 0.7312695002581221
90250001-90255000 0.7541611204564017
90255001-90260000 0.4794515165882149
90260001-90265000 0.44432874060710736
90265001-90270000 0.5386987458377142
90270001-90275000 1.2937815710675038
90275001-90280000 0.7938419631058476
90280001-90285000 0.5117493777887069
90285001-90290000 0.6736527772091697
90290001-90295000 0.5082343515083348
90295001-90300000 0.5959450147021031
90300001-90305000 0.924358964288201
90305001-90310000 0.5325568843663048
90310001-90315000 0.5624195522534434
90315001-90320000 1.4145198106129124
90320001-90325000 0.4918537026684909
90325001-90330000 0.3578340089375431
90330001-90335000 0.8996683199043756
90335001-90340000 0.647949832278217
90340001-90345000 0.7767062542578997
90345001-90350000 0.7936906352448632
90350001-90355000 0.7784295529203317
90355001-90360000 1.6888442252088078
90360001-90365000 1.0416748416345336
90365001-90370000 1.3166893689040453
90370001-90375000 0.6350430436587017
90375001-90380000 0.44996099633660486
90380001-90385000 0.7746970273776459
90385001-90390000 0.9644766444158159
90390001-90395000 0.8144462129704674
90395001-90400000 0.682713000196279
90400001-90405000 1.0284763435924638
90405001-90410000 1.1987517855000467
90410001-90415000 1.1328200227559964
90415001-90420000 1.1578917239153521
90420001-90425000 0.8753424715205607
90425001-90430000 0.8279298330393472
90430001-90435000 0.9043038617867
90435001-90440000 1.0851609100959991
90440001-90445000 0.8023407638972685
90445001-90450000 0.5109337407668189
90450001-90455000 1.5615002958662414
90455001-90460000 1.319650851853342
90460001-90465000 0.8675394805524199
90465001-90470000 1.2761322511119193
90470001-90475000 0.7386058247348051
90475001-90480000 0.9034576208772308
90480001-90485000 1.2646247652084606
90485001-90490000 1.0005324867445073
90490001-90495000 0.7831935117047387
90495001-90500000 0.8842589738948764
93505001-93510000 0.49303633927337104
93510001-93515000 0.6424303129245679
93515001-93520000 0.5354323264533468
93520001-93525000 0.6257181449105297
93525001-93530000 0.955688976739888
93530001-93535000 0.47670305595954554
93535001-93540000 0.44764368001337335
93540001-93545000 0.46853127990460625
93545001-93550000 0.46647515247380794
93550001-93555000 0.8535356213048049
93555001-93560000 0.896505164795024
93560001-93565000 0.7772895672153113
93565001-93570000 0.7033728886346245
93570001-93575000 0.705800733877703
93575001-93580000 0.7346766318593608
93580001-93585000 1.3239446235653742
93585001-93590000 1.3156049748760474
93590001-93595000 0.5300673338368208
93595001-93600000 0.5851655825051931
93600001-93605000 1.0801201904480628
93605001-93610000 0.646096167342397
93610001-93615000 0.419670693371898
93615001-93620000 0.2887295309599647
93620001-93625000 0.4026049707254159
93625001-93630000 1.0189337176260675
93630001-93635000 0.9825308662694355
93635001-93640000 0.5591309825181177
93640001-93645000 0.7454776173755837
93645001-93650000 2.2707358492236818
93650001-93655000 0.47246555280812014
93655001-93660000 0.5535185908755414
93660001-93665000 0.7179554595402047
93665001-93670000 0.46552996077293707
93670001-93675000 0.8954963595434713
93675001-93680000 2.469446676289827
93680001-93685000 0.584015418373672
93685001-93690000 0.4848887637907118
93690001-93695000 0.7302087379210556
93695001-93700000 0.3383651631535784
93700001-93705000 0.5857917764041531
93705001-93710000 2.220513697063096
93710001-93715000 0.6726746461371925
93715001-93720000 0.478519506783645
93720001-93725000 0.6511084534250864
93725001-93730000 0.5525447551194074
93730001-93735000 0.4596206280842455
93735001-93740000 0.79821299616294
93740001-93745000 0.6506927733246965
93745001-93750000 0.5900957457781768
93750001-93755000 0.3853389300498923
93755001-93760000 0.5879247582194163
93760001-93765000 2.249739008217708
93765001-93770000 0.40749935838127865
93770001-93775000 0.32696407779415404
93775001-93780000 0.9197323137841658
93780001-93785000 0.8306064444913498
93785001-93790000 0.6654793352960996
93790001-93795000 0.652821786356577
93795001-93800000 0.3060949693203397
93800001-93805000 0.30442087585500405
93805001-93810000 0.4485365910271531
93810001-93815000 0.6787216739845646
93815001-93820000 0.8540863162844282
93820001-93825000 0.45046187424860806
93825001-93830000 0.4386321567554397
93830001-93835000 3.1591290386620527
93835001-93840000 0.5523622123182269
93840001-93845000 0.6632309092793454
93845001-93850000 0.899332691503292
93850001-93855000 0.36733236116934825
93855001-93860000 0.4359932530734993
93860001-93865000 0.7485786542979201
93865001-93870000 1.5869415615251419
93870001-93875000 0.40053808360985943
93875001-93880000 1.0077949644790984
93880001-93885000 0.9803236321878132
93885001-93890000 0.11358621384027433
93890001-93895000 0.21538381941623302
93895001-93900000 0.759128357726106
93900001-93905000 0.2874143035709462
93905001-93910000 0.2704391560288679
93910001-93915000 0.5780278481809369
93915001-93920000 0.5067728868394862
93920001-93925000 0.38223210470107205
93925001-93930000 0.38195723819412397
93930001-93935000 0.6712582385596539
93935001-93940000 0.558680689651345
93940001-93945000 0.7297537302986209
93945001-93950000 1.1958225191897693
93950001-93955000 0.9594321245309406
93955001-93960000 0.7239538644407462
93960001-93965000 0.4955385597562908
93965001-93970000 0.9633886679803729
93970001-93975000 1.392600047168097
93975001-93980000 0.871322964756458
93980001-93985000 1.3290279671248248
93985001-93990000 1.4664461908762212
93990001-93995000 0.8094493664505523
93995001-94000000 0.6821754652143099
94000001-94005000 0.6436695735621499
94005001-94010000 0.6469273031027589
94010001-94015000 0.8988434669383624
94015001-94020000 1.8087711982960888
94020001-94025000 1.626584506895869
94025001-94030000 1.1433837365325958
94030001-94035000 1.1313027395887187
94035001-94040000 1.2565001856815317
94040001-94045000 1.2030674292875827
94045001-94050000 1.1379875579710368
94050001-94055000 0.6760036429395522
94055001-94060000 0.45258405129248797
94060001-94065000 0.4527001745288362
94065001-94070000 0.6136470637080244
94070001-94075000 0.3772720595428594
94075001-94080000 0.3073972775806846
94080001-94085000 0.36570028679204336
94085001-94090000 0.6262727156025599
94090001-94095000 0.6247511116653449
94095001-94100000 0.4958892911449367
94100001-94105000 0.5900528889419614
94105001-94110000 0.6182190903780629
94110001-94115000 0.9901462069381359
94115001-94120000 1.3745769735678233
94120001-94125000 2.5565916189192093
94125001-94130000 1.8431497066492488
94130001-94135000 0.6174632466643096
94135001-94140000 0.466208285209337
94140001-94145000 0.7830445428428882
94145001-94150000 1.157462265537192
94150001-94155000 0.7069338228407903
94155001-94160000 0.7128375247275753
94160001-94165000 0.7320904214696248
94165001-94170000 0.5267893630493502
94170001-94175000 0.4398061421424576
94175001-94180000 0.939734866605073
94180001-94185000 0.6504325123667642
94185001-94190000 0.4492546791548889
94190001-94195000 0.9788698954089566
94195001-94200000 0.7612788414328115
94200001-94205000 1.743093291821809
94205001-94210000 4.878340165295095
94210001-94215000 2.5830064729212587
94215001-94220000 1.1546979496431669
94220001-94225000 1.2216932276018106
94225001-94230000 0.9329641682053506
94230001-94235000 0.5868561359451518
94235001-94240000 1.2456730416927648
94240001-94245000 1.103448825224912
94245001-94250000 1.0707649453114607
94250001-94255000 3.1445625378884237
94255001-94260000 3.5541801140028744
94260001-94265000 0.9819091741723841
94265001-94270000 0.8122319896914544
94270001-94275000 0.6573518879372383
94275001-94280000 0.5025050683937691
94280001-94285000 0.8550784845000063
94285001-94290000 0.3071926848241736
94290001-94295000 0.1520841031062605
94295001-94300000 0.6658237271312204
94300001-94305000 0.6537126987213364
94305001-94310000 0.016043881880824947
94310001-94315000 0.00042651241139842876
94315001-94320000 0.02562340073726051
94320001-94325000 0.1921255918959857
94325001-94330000 1.2381347844336392
94330001-94335000 0.7495254067820445
94335001-94340000 0.5156375911794635
94340001-94345000 2.023831150378632
94345001-94350000 2.037585476124052
94350001-94355000 0.39406739087094955
94355001-94360000 0.694496712096321
94360001-94365000 0.6479927320611147
94365001-94370000 0.2833533259843466
94370001-94375000 0.2980890191101453
94375001-94380000 0.3426734159771042
94380001-94385000 0.801375587184737
94385001-94390000 0.5090697892074253
94390001-94395000 0.40890353104186017
94395001-94400000 0.3152840687091147
94400001-94405000 0.47381106326454725
94405001-94410000 0.7238414844571998
94410001-94415000 0.2556994859956347
94415001-94420000 0.44769700936328166
94420001-94425000 0.9777040504031667
94425001-94430000 0.42079175085824105
94430001-94435000 0.4544424352956677
94435001-94440000 0.4283083011616634
94440001-94445000 0.48246425984826335
94445001-94450000 0.8305657292918506
94450001-94455000 0.5084630270847111
94455001-94460000 0.6650648533160166
94460001-94465000 0.9308910797041481
94465001-94470000 0.7080334822834503
94470001-94475000 1.0826433847480088
94475001-94480000 0.7302032551715564
94480001-94485000 0.4019730314941316
94485001-94490000 1.1067193296311335
94490001-94495000 1.717619103602833
94495001-94500000 0.6510153592170683
94500001-94505000 0.4599741781089492
94505001-94510000 0.3747536190235711
94510001-94515000 0.9098300066591609
94515001-94520000 2.5400967841809177
94520001-94525000 1.2499270019080233
94525001-94530000 0.6900316805964883
94530001-94535000 0.6121758371339725
94535001-94540000 0.7263991242157855
94540001-94545000 0.9503071556621101
94545001-94550000 1.150061848653125
94550001-94555000 1.0032921708493325
94555001-94560000 1.2762426439084824
94560001-94565000 1.1994731649306245
94565001-94570000 1.1485587173851421
94570001-94575000 0.8387299615770327
94575001-94580000 0.7959902964096787
94580001-94585000 1.7202577779375856
94585001-94590000 1.8988453424223068
94590001-94595000 0.8914864132421235
94595001-94600000 0.6165270212579611
94600001-94605000 0.8726765003953929
94605001-94610000 1.1701644815871286
94610001-94615000 1.202144007836878
94615001-94620000 0.7159913148243535
94620001-94625000 0.5405924667007164
94625001-94630000 0.769167314718942
94630001-94635000 0.7820138714478765
94635001-94640000 0.9081869915497632
94640001-94645000 1.1121959580763594
94645001-94650000 1.3174292245497101
94650001-94655000 0.9421510154277878
94655001-94660000 0.43865814508287776
94660001-94665000 0.5564615371439925
94665001-94670000 0.5583558387530326
94670001-94675000 0.4015829620452982
94675001-94680000 1.0790957555268166
94680001-94685000 0.9566174393868507
94685001-94690000 0.6373081064895101
94690001-94695000 0.6852691065455332
94695001-94700000 0.4830102338375279
94700001-94705000 0.46708580424602103
94705001-94710000 0.6521411148402334
94710001-94715000 0.5021622483628074
94715001-94720000 0.5184039863121742
94720001-94725000 0.6283432240914116
94725001-94730000 0.5695966287916432
94730001-94735000 0.5971595980758725
94735001-94740000 0.4965463589850643
94740001-94745000 0.6664863646970222
94745001-94750000 2.990937136777084
94750001-94755000 0.6129359418891074
94755001-94760000 0.24314034140175672
94760001-94765000 0.4362959759412035
94765001-94770000 0.6958828567800587
94770001-94775000 0.42982839893671326
94775001-94780000 0.3419709937410777
94780001-94785000 0.7564255158816237
94785001-94790000 1.4051497077786617
94790001-94795000 0.766258883029916
94795001-94800000 1.3788362056111487
94800001-94805000 0.6765710907034982
94805001-94810000 0.696528423530695
94810001-94815000 0.9673734344319309
94815001-94820000 0.8044960097862998
94820001-94825000 1.6752943881977251
94825001-94830000 0.758783454518975
94830001-94835000 0.37153328829342364
94835001-94840000 0.7422410923417154
94840001-94845000 1.204911678479759
94845001-94850000 0.7750412154542445
94850001-94855000 1.8811676751812756
94855001-94860000 1.6937909357659022
94860001-94865000 0.9981044469651345
94865001-94870000 1.0984622488897637
94870001-94875000 0.9702546679160678
94875001-94880000 0.9364287895437571
94880001-94885000 1.060175589675547
94885001-94890000 1.278214003842503
94890001-94895000 0.8144282965429441
94895001-94900000 0.5290805596642102
94900001-94905000 1.0036829549834447
94905001-94910000 1.6883274379978235
94910001-94915000 0.8537854357482777
94915001-94920000 0.6893385681718274
94920001-94925000 0.7105204238559799
94925001-94930000 1.2387300133634362
94930001-94935000 1.024423879132042
94935001-94940000 0.5920644336505383
94940001-94945000 0.9057615817947976
94945001-94950000 3.101634910119719
94950001-94955000 1.7983273121331127
94955001-94960000 0.8646519019538931
94960001-94965000 0.7247436468492667
94965001-94970000 0.8180249007000961
94970001-94975000 1.6201095373572925
94975001-94980000 1.1969939734160424
94980001-94985000 0.6175648559939346
94985001-94990000 0.5894559971507267
94990001-94995000 0.8067216791065018
94995001-95000000 1.1309076434601952
95000001-95005000 0.9103164871335745
95005001-95010000 0.5825568231031717
95010001-95015000 0.5127571269879646
95015001-95020000 0.4598273442262055
95020001-95025000 0.4798078039556438
95025001-95030000 1.0139045804683628
95030001-95035000 0.6793078321876163
95035001-95040000 0.652163819537135
95040001-95045000 0.7242136762025985
95045001-95050000 0.7772885457314135
95050001-95055000 1.174739328973734
95055001-95060000 3.981100086183361
95060001-95065000 1.4958920249119778
95065001-95070000 0.14271162657250433
95070001-95075000 0.4464703175907363
95075001-95080000 0.76084211257619
95080001-95085000 0.45683866159598435
95085001-95090000 4.609934344724445
95090001-95095000 0.9707890193150408
95095001-95100000 0.5023272285782775
95100001-95105000 0.8258565362812317
95105001-95110000 0.6906958979404202
95110001-95115000 0.31717462089142345
95115001-95120000 0.21300973492373154
95120001-95125000 0.3570979233302537
95125001-95130000 0.48358875903048754
95130001-95135000 0.4597162452732801
95135001-95140000 0.5973106838409807
95140001-95145000 0.5742150571876099
95145001-95150000 0.9023264421216938
95150001-95155000 3.5808466011860283
95155001-95160000 3.5195866421496618
95160001-95165000 2.4565434511143454
95165001-95170000 5.27726463180558
95170001-95175000 4.839169892850317
95175001-95180000 2.5189499430786184
95180001-95185000 2.326203821510528
95185001-95190000 2.8822653962151166
95190001-95195000 4.749382403991782
95195001-95200000 1.8964824700550642
95200001-95205000 1.8344434424331906
95205001-95210000 1.7069817552826205
95210001-95215000 0.9120485891261543
95215001-95220000 1.1350299324692796
95220001-95225000 0.9086236452760216
95225001-95230000 1.239903076212068
95230001-95235000 1.6026841110311372
95235001-95240000 0.7803164900861318
95240001-95245000 1.00992989694183
95245001-95250000 1.0816072895129605
95250001-95255000 1.0759630304306143
95255001-95260000 0.5902156231383655
95260001-95265000 0.46481256769161317
95265001-95270000 0.5813486579142261
95270001-95275000 0.6753073157768028
95275001-95280000 1.484114868527833
95280001-95285000 0.7876935290862629
95285001-95290000 0.7355628435011643
95290001-95295000 0.931200220159159
95295001-95300000 0.5014292246716896
95300001-95305000 0.4015047465095733
95305001-95310000 0.6566164316102214
95310001-95315000 0.9476894841331194
95315001-95320000 0.6476274009136481
95320001-95325000 0.8501163400464309
95325001-95330000 0.700502015127378
95330001-95335000 0.49655538065904037
95335001-95340000 0.6344614145147239
95340001-95345000 0.49344963117291335
95345001-95350000 0.3452199528246944
95350001-95355000 0.6263092010852784
95355001-95360000 1.2216515214366328
95360001-95365000 0.5848991186575859
95365001-95370000 0.49677340864882574
95370001-95375000 0.8264084100876009
95375001-95380000 0.6178241859960666
95380001-95385000 0.46706928393714936
95385001-95390000 0.37723828791657804
95390001-95395000 0.3243284359356209
95395001-95400000 0.765887307970914
95400001-95405000 0.48701513051974776
95405001-95410000 0.4578336174626216
95410001-95415000 0.7408217105175291
95415001-95420000 0.6452246693938961
95420001-95425000 0.5713624196064044
95425001-95430000 0.45446866387825124
95430001-95435000 0.60296608092117
95435001-95440000 0.6981307283012271
95440001-95445000 0.7067781413347927
95445001-95450000 1.314793415582698
95450001-95455000 1.156156723157891
95455001-95460000 0.6445650349219385
95460001-95465000 1.368450998957458
95465001-95470000 1.0421219226226612
95470001-95475000 0.4045459055822575
95475001-95480000 0.6852671686608652
95480001-95485000 1.283003343508589
95485001-95490000 0.7770067116848004
95490001-95495000 0.5507826659614191
95495001-95500000 1.0022053256913697
95500001-95505000 0.26580878704097527
95505001-95510000 0.13817098561507735
95510001-95515000 0.5656103759806651
95515001-95520000 1.1701497690746276
95520001-95525000 0.904924631702986
95525001-95530000 0.8448128493619458
95530001-95535000 0.5225142505311183
95535001-95540000 0.554297725539521
95540001-95545000 0.6675039060294417
95545001-95550000 0.39272435787830207
95550001-95555000 0.38295950920927346
95555001-95560000 0.6214209028653839
95560001-95565000 0.6983209153483756
95565001-95570000 0.688641863284511
95570001-95575000 0.525262073668548
95575001-95580000 0.5461196253806604
95580001-95585000 0.7596578047958857
95585001-95590000 0.439813167405904
95590001-95595000 0.3458915660725975
95595001-95600000 0.6944029007524717
95600001-95605000 0.9337884789504739
95605001-95610000 0.4811831408462649
95610001-95615000 0.5936199335545476
95615001-95620000 0.6865726301806447
95620001-95625000 0.7237402392180443
95625001-95630000 1.1493879053787488
95630001-95635000 1.0717709226374128
95635001-95640000 0.6943551244801442
95640001-95645000 1.0286065640187718
95645001-95650000 1.2613022707185293
95650001-95655000 0.9550295564416904
95655001-95660000 0.7358149210441317
95660001-95665000 0.8609075597653856
95665001-95670000 3.5502471962122795
95670001-95675000 0.9374529723362302
95675001-95680000 0.7461683381126116
95680001-95685000 1.4061843999995045
95685001-95690000 1.4945150664012041
95690001-95695000 0.9961999803164421
95695001-95700000 0.5402001840041029
95700001-95705000 0.9695525690244264
95705001-95710000 1.0605094697275879
95710001-95715000 0.604534132858859
95715001-95720000 0.9625664265500976
95720001-95725000 0.6646566501462492
95725001-95730000 0.4158915468769196
95730001-95735000 0.26993890887074845
95735001-95740000 1.438301200921168
95740001-95745000 2.15187344078576
95745001-95750000 0.8334668687118924
95750001-95755000 0.9726335480408799
95755001-95760000 0.5687545146197311
95760001-95765000 0.8655125536090846
95765001-95770000 0.8774581064835633
95770001-95775000 0.5233990780611867
95775001-95780000 2.7152784663430487
95780001-95785000 1.3044906584838831
95785001-95790000 0.4901861544104577
95790001-95795000 0.4374348938199014
95795001-95800000 0.531394449377398
95800001-95805000 1.0877096248715
95805001-95810000 0.5934527235615868
95810001-95815000 0.5932594212544446
95815001-95820000 0.8710587268216481
95820001-95825000 1.4438181293474186
95825001-95830000 0.6741583323247515
95830001-95835000 0.696175994216067
95835001-95840000 1.6729554772480875
95840001-95845000 1.3363568465517277
95845001-95850000 2.1073099267422633
95850001-95855000 1.335477044413828
95855001-95860000 1.103164581790538
95860001-95865000 2.2699419030908334
95865001-95870000 0.8123544935080808
95870001-95875000 0.8815919075260248
95875001-95880000 1.4816916671777849
95880001-95885000 1.485607422135103
95885001-95890000 2.2496180778581074
95890001-95895000 1.5704011067863273
95895001-95900000 1.0857626970377616
95900001-95905000 1.1035649575210857
95905001-95910000 1.4559658490580025
95910001-95915000 1.0088386716833206
95915001-95920000 1.089138260958993
95920001-95925000 1.2572737689490323
95925001-95930000 0.8807231966531635
95930001-95935000 1.3020582014323479
95935001-95940000 2.3600159218812005
95940001-95945000 1.8178793378097884
95945001-95950000 1.0005495228663832
95950001-95955000 0.8249905262370596
95955001-95960000 4.076729080362162
95960001-95965000 2.0898359256298824
95965001-95970000 0.883360543113977
95970001-95975000 1.1996160535725613
95975001-95980000 1.0580403774895546
95980001-95985000 1.8788613552431928
95985001-95990000 1.1827058439033762
95990001-95995000 0.9011624785766663
95995001-96000000 1.2660339040517425
96000001-96005000 1.4158394024292271
96005001-96010000 1.3775137820078966
96010001-96015000 0.9136805484782219
96015001-96020000 1.2244450880945914
96020001-96025000 2.1802912636602745
96025001-96030000 1.2029872137448059
96030001-96035000 1.7146372604193938
96035001-96040000 3.310853746174702
96040001-96045000 1.9425352144068078
96045001-96050000 2.032567892777161
96050001-96055000 1.5971444992702781
96055001-96060000 4.515950266639033
96060001-96065000 3.9778480597812043
96065001-96070000 0.6307360388032318
96070001-96075000 0.42510443369489453
96075001-96080000 0.6505802063169523
96080001-96085000 0.8875298927686986
96085001-96090000 0.3414907387526029
96090001-96095000 0.384604629055494
96095001-96100000 1.3187099227575654
96100001-96105000 1.3556281249428992
96105001-96110000 0.4195067069035647
96110001-96115000 0.5020599415124376
96115001-96120000 0.7794520698934643
96120001-96125000 1.4093728305235396
96125001-96130000 1.1323834906398558
96130001-96135000 0.8543047198243261
96135001-96140000 2.6989257573159975
96140001-96145000 1.1512908185518314
96145001-96150000 0.9346000294693537
96150001-96155000 1.7608556734360081
96155001-96160000 0.8318236797255556
96160001-96165000 0.7655256149806714
96165001-96170000 1.8412399651465245
96170001-96175000 0.7054304313715148
96175001-96180000 0.2908880597360858
96180001-96185000 0.5946559175086735
96185001-96190000 1.8977708253641496
96190001-96195000 0.6156440606371121
96195001-96200000 0.8146075384110634
96200001-96205000 1.5056309361742344
96205001-96210000 0.7302033082435101
96210001-96215000 0.39605882130812436
96215001-96220000 0.3305469541641234
96220001-96225000 1.0282819072142613
96225001-96230000 0.6533584846924578
96230001-96235000 0.3358826730068042
96235001-96240000 0.8619535470026845
96240001-96245000 0.5816850830695617
96245001-96250000 0.23741658999740028
96250001-96255000 0.1758206787344148
96255001-96260000 0.16305839549201007
96260001-96265000 0.21769712930935647
96265001-96270000 0.6200974804699677
96270001-96275000 0.8653781835005123
96275001-96280000 0.2708504522357597
96280001-96285000 0.2936126020132399
96285001-96290000 0.442705597960187
96290001-96295000 0.5510477601206331
96295001-96300000 0.926695588323928
96300001-96305000 0.5227306006596458
96305001-96310000 0.3380316307697869
96310001-96315000 0.3920108003433709
96315001-96320000 0.2527591263229944
96320001-96325000 0.23901348635592284
96325001-96330000 0.7921114484390441
96330001-96335000 0.7320420070830324
96335001-96340000 1.6684063948335033
96340001-96345000 1.1626708260733638
96345001-96350000 0.38607737030871925
96350001-96355000 0.9586377917414695
96355001-96360000 0.9628953416319359
96360001-96365000 2.4781737033002935
96365001-96370000 1.4973524535606682
96370001-96375000 1.0486058973217114
96375001-96380000 0.9362026332789833
96380001-96385000 0.5015780890206919
96385001-96390000 0.42761274110091285
96390001-96395000 0.6370542121379674
96395001-96400000 0.7570798797098303
96400001-96405000 0.4788860949248049
96405001-96410000 0.38715085307558883
96410001-96415000 0.3877664559719027
96415001-96420000 0.524686971326496
96420001-96425000 0.5419067863356819
96425001-96430000 0.44483987600676606
96430001-96435000 1.405096247376547
96435001-96440000 0.5641864553555248
96440001-96445000 0.25775667345708764
96445001-96450000 0.2199504739293142
96450001-96455000 0.2679215840776509
96455001-96460000 0.12664552449693262
96460001-96465000 0.10240681188619224
96465001-96470000 0.21206186187953416
96470001-96475000 0.386844999824163
96475001-96480000 0.58654733793774
96480001-96485000 0.15480702823707973
96485001-96490000 0.15485477330337455
96490001-96495000 0.39053780196278676
96495001-96500000 0.46301771247506557
96500001-96505000 0.36396190896685565
96505001-96510000 0.5324650854774895
96510001-96515000 0.26433497927032884
96515001-96520000 0.2191566414432655
96520001-96525000 0.4728921736400887
96525001-96530000 0.7287798079236448
96530001-96535000 0.6325329929224699
96535001-96540000 0.45640131533640166
96540001-96545000 0.543047396036629
96545001-96550000 0.6805826646719183
96550001-96555000 0.19607894897925535
96555001-96560000 0.19203613890568
96560001-96565000 0.2627789637785959
96565001-96570000 0.178742140699552
96570001-96575000 0.40828238842109377
96575001-96580000 0.224211147619818
96580001-96585000 0.24290171442300118
96585001-96590000 0.27374159854929525
96590001-96595000 0.13249744184655515
96595001-96600000 1.0424410888202464
96600001-96605000 0.4853856674906977
96605001-96610000 0.1769258853280243
96610001-96615000 0.4800231164659919
96615001-96620000 0.5429542528034648
96620001-96625000 0.18905297609304023
96625001-96630000 0.30303468748689555
96630001-96635000 0.27464430769319664
96635001-96640000 0.11071595991605436
96640001-96645000 0.11286236727776622
96645001-96650000 0.32327984728036363
96650001-96655000 0.33073006873362154
96655001-96660000 0.05423061638361434
96660001-96665000 0.17664562275508255
96665001-96670000 0.16793434789457828
96670001-96675000 0.05539330026615512
96675001-96680000 0.28476715500512323
96680001-96685000 0.46150939746098296
96685001-96690000 0.38788506716663207
96690001-96695000 0.6652375273251856
96695001-96700000 1.0403189297448376
96700001-96705000 0.8944372234022542
96705001-96710000 0.6316441006838203
96710001-96715000 2.4779839165873763
96715001-96720000 0.8533687693841706
96720001-96725000 0.3224259774391902
96725001-96730000 0.2406381551338773
96730001-96735000 0.8349124751872922
96735001-96740000 0.9165835833838594
96740001-96745000 0.3521622873003675
96745001-96750000 0.364660444945988
96750001-96755000 0.5382410011201632
96755001-96760000 1.171932817645614
96760001-96765000 0.45331032832457374
96765001-96770000 0.35848587556907896
96770001-96775000 0.8903425403728147
96775001-96780000 2.874660698774383
96780001-96785000 0.23718348867873307
96785001-96790000 0.3303740832486927
96790001-96795000 0.5310441102185525
96795001-96800000 0.361594030709337
96800001-96805000 0.5095146310580048
96805001-96810000 0.39386828983199607
96810001-96815000 0.9355509351939504
96815001-96820000 1.0524403749787767
96820001-96825000 0.47504364149625916
96825001-96830000 0.5065778102479581
96830001-96835000 0.5676940877821293
96835001-96840000 0.6063778460642183
96840001-96845000 0.569373070414711
96845001-96850000 0.8518521449631149
96850001-96855000 0.5220943543478125
96855001-96860000 0.3931460997734113
96860001-96865000 0.4499765435126535
96865001-96870000 0.1856979369348729
96870001-96875000 0.5024773550494349
96875001-96880000 0.739381908835794
96880001-96885000 0.3168821940905161
96885001-96890000 0.5723541339942692
96890001-96895000 0.3650014128640247
96895001-96900000 0.3186637187263326
96900001-96905000 0.39622991010660347
96905001-96910000 0.4649992599759292
96910001-96915000 0.3444312321223479
96915001-96920000 0.5909233011854462
96920001-96925000 0.45029686826971066
96925001-96930000 0.2711748323369267
96930001-96935000 0.3023938340760588
96935001-96940000 0.12674113587207753
96940001-96945000 0.4104674633017902
96945001-96950000 0.769508459113814
96950001-96955000 0.09411961098887983
96955001-96960000 0.32350145402985236
96960001-96965000 0.28410441235544226
96965001-96970000 0.012526399592094303
96970001-96975000 0.09486900105725826
96975001-96980000 0.17576005628401847
96980001-96985000 0.17480196028986725
96985001-96990000 0.1125842262600083
96990001-96995000 0.05254784052626504
96995001-97000000 0.12523741940059194
97000001-97005000 0.1375114962737593
97005001-97010000 0.07417734952336237
97010001-97015000 0.04586729555838728
97015001-97020000 0.26724956216213125
97020001-97025000 0.05137227613122674
97025001-97030000 0.06341529302911288
97030001-97035000 0.1314279727517455
97035001-97040000 0.2143382743367594
97040001-97045000 0.3334897146927119
97045001-97050000 0.04934110093321061
97050001-97055000 0.23606845689203104
97055001-97060000 0.4356583714559741
97060001-97065000 0.30164351470328016
97065001-97070000 0.11183813160103566
97070001-97075000 0.06485628646024816
97075001-97080000 0.19283384573532195
97080001-97085000 0.11815610311735167
97085001-97090000 0.26563125304579577
97090001-97095000 0.3322413025972631
97095001-97100000 0.2031771628522358
97100001-97105000 0.2895223981525707
97105001-97110000 0.19491625628198883
97110001-97115000 0.2392381914190995
97115001-97120000 0.13766586964618913
97120001-97125000 0.04948555691802044
97125001-97130000 0.027273827992909193
97130001-97135000 0.17183109918418385
97135001-97140000 0.5322968488438091
97140001-97145000 0.18602833368619523
97145001-97150000 0.32527433374798986
97150001-97155000 0.32294637710126434
97155001-97160000 0.10631606884600281
97160001-97165000 0.08637495485587139
97165001-97170000 0.2082562114097221
97170001-97175000 0.28246679518246537
97175001-97180000 0.130465962073728
97180001-97185000 0.3116057579603966
97185001-97190000 0.12299650057192892
97190001-97195000 0.1322065481668112
97195001-97200000 0.8798721887763519
97200001-97205000 0.25132901067723634
97205001-97210000 0.11038057220412378
97210001-97215000 0.09347316677793073
97215001-97220000 0.9627427869482151
97220001-97225000 0.9035778762109798
97225001-97230000 0.26027773350844063
97230001-97235000 0.5853473535474005
97235001-97240000 0.821372318630725
97240001-97245000 0.4444700118432756
97245001-97250000 0.28043077437141534
97250001-97255000 0.1843340979576876
97255001-97260000 1.4804458668984073
97260001-97265000 0.6198455080984274
97265001-97270000 0.15885606401750832
97270001-97275000 0.44416621298071374
97275001-97280000 0.7401278605971677
97280001-97285000 0.42970739940477143
97285001-97290000 0.7428912797000348
97290001-97295000 0.38756147412792413
97295001-97300000 0.2900245557470647
97300001-97305000 0.49083131745267367
97305001-97310000 0.15484014740945362
97310001-97315000 0.6279986365192375
97315001-97320000 1.1633576237165137
97320001-97325000 0.21988409454293145
97325001-97330000 0.42107694727124767
97330001-97335000 0.7420066653887835
97335001-97340000 0.575704599933777
97340001-97345000 1.409724804742653
97345001-97350000 1.1855100604965831
97350001-97355000 0.6098357401445662
97355001-97360000 9.905275280703302
97360001-97365000 2.7143873370344953
97365001-97370000 0.5870725980345014
97370001-97375000 0.6876850111141782
97375001-97380000 1.3893566886540547
97380001-97385000 1.0434586560617836
97385001-97390000 0.42731661430740037
97390001-97395000 0.48140685927219184
97395001-97400000 0.44344950626251484
97400001-97405000 0.3122798683615605
97405001-97410000 0.2126224202371845
97410001-97415000 0.9233946438246501
97415001-97420000 0.981476168779521
97420001-97425000 0.38187494762420665
97425001-97430000 0.6764827251517811
97430001-97435000 0.6896699661339957
97435001-97440000 0.9625879250882975
97440001-97445000 1.0446165804065857
97445001-97450000 0.36595101163927357
97450001-97455000 0.3423994017903052
97455001-97460000 0.41860480651133675
97460001-97465000 0.6724942837034326
97465001-97470000 3.300467483442177
97470001-97475000 0.4240997155657192
97475001-97480000 0.400977702891343
97480001-97485000 0.7445933925240897
97485001-97490000 0.3829422295669217
97490001-97495000 0.4752341879482596
97495001-97500000 0.7000151480035269
97500001-97505000 0.28702413289943224
97505001-97510000 0.19479566600491216
97510001-97515000 0.3675681012709576
97515001-97520000 0.5276663701334221
97520001-97525000 0.8523426277702822
97525001-97530000 0.5229041672826246
97530001-97535000 0.12483229157966774
97535001-97540000 1.3407163129227535
97540001-97545000 0.6012642434177319
97545001-97550000 0.11455798210305002
97550001-97555000 0.22575084379539248
97555001-97560000 0.381279016048387
97560001-97565000 0.5170515232871127
97565001-97570000 0.583022267400713
97570001-97575000 0.31090342734123905
97575001-97580000 0.29510079789473237
97580001-97585000 0.3073973483872296
97585001-97590000 0.6209346884080167
97590001-97595000 0.6520349161280998
97595001-97600000 0.3380748230583434
97600001-97605000 0.8537333649234161
97605001-97610000 0.7965241513903861
97610001-97615000 0.4463219764890507
97615001-97620000 0.7534558121223542
97620001-97625000 0.978698631552494
97625001-97630000 0.6623279626923181
97630001-97635000 1.0448716663651194
97635001-97640000 1.4737035050156913
97640001-97645000 0.7729772843807302
97645001-97650000 0.6660076141912067
97650001-97655000 0.5289047623743643
97655001-97660000 0.6771513774606527
97660001-97665000 1.0682613074903315
97665001-97670000 1.4527168260024494
97670001-97675000 1.085973460587728
97675001-97680000 1.1203684069916864
97680001-97685000 1.2398518820817177
97685001-97690000 0.7136999281575669
97690001-97695000 0.8335256569430008
97695001-97700000 1.0619739770967889
97700001-97705000 1.2057108130751084
97705001-97710000 2.224959026013765
97710001-97715000 1.7555542123988606
97715001-97720000 1.6526273788012207
97720001-97725000 8.244079739977158
97725001-97730000 0.8930301448930261
97730001-97735000 0.41919755962237754
97735001-97740000 0.40849832493864613
97740001-97745000 1.353100183973467
97745001-97750000 1.171337509709083
97750001-97755000 0.7764245041868667
97755001-97760000 0.9331519522941965
97760001-97765000 0.48992768958421157
97765001-97770000 1.0479878845845227
97770001-97775000 2.3112166289119482
97775001-97780000 2.509691974102164
97780001-97785000 4.612336007647589
97785001-97790000 5.525214529200966
97790001-97795000 5.596901275624272
97795001-97800000 1.0742640280819633
97800001-97805000 1.2686157079447624
97805001-97810000 6.586554351007243
97810001-97815000 1.7226001844103178
97815001-97820000 2.2992906659979084
97820001-97825000 1.607339182858963
97825001-97830000 1.2183702340839342
97830001-97835000 2.7273364465415004
97835001-97840000 2.0538941862635123
97840001-97845000 2.0320120338238663
97845001-97850000 0.7782463259910448
97850001-97855000 0.2835763763909937
97855001-97860000 0.5488085271999014
97860001-97865000 0.6697357098864992
97865001-97870000 0.40858971113989606
97870001-97875000 0.9851743659773541
97875001-97880000 1.1329317341957073
97880001-97885000 0.7852439676718697
97885001-97890000 1.1753581213118227
97890001-97895000 2.7846358252733943
97895001-97900000 3.860049608383514
97900001-97905000 5.689287583929245
97905001-97910000 9.71811946574941
97910001-97915000 7.222288553393465
97915001-97920000 3.5993116772811726
97920001-97925000 1.2894800946335703
97925001-97930000 1.0437522621000428
97930001-97935000 1.3449550217289323
97935001-97940000 5.202891154241232
97940001-97945000 2.879448214548859
97945001-97950000 0.0706227967924265
97950001-97955000 0.27893470259639086
97955001-97960000 1.3257895735493377
97960001-97965000 0.4464046357569429
97965001-97970000 0.7439582474267421
97970001-97975000 1.986731095040516
97975001-97980000 2.8120262952331703
97980001-97985000 3.4086187864612647
97985001-97990000 0.869057960197363
97990001-97995000 0.23923330626684847
97995001-98000000 0.26528115295224386
98000001-98005000 0.488348893315987
98005001-98010000 0.6514340038706257
98010001-98015000 1.4010499071014741
98015001-98020000 0.28594015241346393
98020001-98025000 0.24174132715161806
98025001-98030000 1.1174787514930054
98030001-98035000 1.5532781644489666
98035001-98040000 0.4764503902169583
98040001-98045000 0.4539595059211107
98045001-98050000 0.3077680392880697
98050001-98055000 0.2973006358294408
98055001-98060000 0.46801086383207435
98060001-98065000 0.36079185221272003
98065001-98070000 0.8868421219458166
98070001-98075000 1.0560400792165434
98075001-98080000 0.6764352719277773
98080001-98085000 0.8634748901586953
98085001-98090000 0.6247672559075299
98090001-98095000 1.0948003801400275
98095001-98100000 1.5430061095885261
98100001-98105000 0.8424266881160899
98105001-98110000 1.6412347734492123
98110001-98115000 1.5755990288722304
98115001-98120000 0.7634897564028237
98120001-98125000 1.0585649629535903
98125001-98130000 1.2042805894758066
98130001-98135000 0.8808425633520612
98135001-98140000 1.000521270985221
98140001-98145000 1.038618759984552
98145001-98150000 0.9078278857400551
98150001-98155000 1.4851836580835491
98155001-98160000 1.8452389563004414
98160001-98165000 0.7536646742212368
98165001-98170000 0.5572467291490543
98170001-98175000 2.662089597999907
98175001-98180000 4.260574693311429
98180001-98185000 0.24033248563842466
98185001-98190000 0.2523741671020942
98190001-98195000 0.37388344173318966
98195001-98200000 1.0023148466950025
98200001-98205000 1.3147085277212325
98205001-98210000 0.866761743666829
98210001-98215000 3.553905028652653
98215001-98220000 3.8347082729357185
98220001-98225000 0.6170536348700054
98225001-98230000 0.3618774840596285
98230001-98235000 0.4132769847314452
98235001-98240000 0.4185884712550926
98240001-98245000 0.22430144365769816
98245001-98250000 1.3951975087982293
98250001-98255000 3.386513535475804
98255001-98260000 1.151528116537931
98260001-98265000 1.6903652797662048
98265001-98270000 2.089624216182023
98270001-98275000 1.6553774625819846
98275001-98280000 1.781116128034226
98280001-98285000 2.516515513580208
98285001-98290000 1.11298803305492
98290001-98295000 0.8798554851150865
98295001-98300000 5.013081351898497
98300001-98305000 3.7105046636415393
98305001-98310000 0.9803903112699817
98310001-98315000 0.718470018586663
98315001-98320000 0.5923516253384933
98320001-98325000 1.136365868002587
98325001-98330000 0.9030044111123111
98330001-98335000 0.4876375126851541
98335001-98340000 1.1360232823997223
98340001-98345000 0.5322550024591306
98345001-98350000 0.30413569325119505
98350001-98355000 0.4675933119826509
98355001-98360000 0.38790084639808153
98360001-98365000 0.29452151525525555
98365001-98370000 0.3621512240125413
98370001-98375000 0.3587522347394031
98375001-98380000 0.23622359870948942
98380001-98385000 0.40538060275820037
98385001-98390000 0.5251359856026722
98390001-98395000 0.2521870161455464
98395001-98400000 0.26063022099601574
98400001-98405000 0.31916757872676865
98405001-98410000 4.32597512712845
98410001-98415000 2.084509822659703
98415001-98420000 0.4965719230156301
98420001-98425000 0.4987039842485064
98425001-98430000 0.5240981408634532
98430001-98435000 1.2739374119765072
98435001-98440000 2.875245899467311
98440001-98445000 0.7838466497732335
98445001-98450000 0.8264670501537668
98450001-98455000 1.1103067466236243
98455001-98460000 0.9590471682544849
98460001-98465000 1.2256382002779225
98465001-98470000 0.8319269524872533
98470001-98475000 0.6769261348778787
98475001-98480000 0.33111382994652366
98480001-98485000 0.5083748234133941
98485001-98490000 4.885268772890922
98490001-98495000 1.259850806659559
98495001-98500000 0.7045797508335712
98500001-98505000 1.155411814432113
98505001-98510000 0.83178413420599
98510001-98515000 0.2865164827241817
98515001-98520000 0.33880160242111274
98520001-98525000 0.49706324013380315
98525001-98530000 0.1812015269354299
98530001-98535000 0.15108680659985965
98535001-98540000 0.6354121620746236
98540001-98545000 0.5317453778038289
98545001-98550000 0.14743865897209107
98550001-98555000 0.3511489472877224
98555001-98560000 0.5863097865259295
98560001-98565000 0.4111259493538058
98565001-98570000 0.35073927311579567
98570001-98575000 0.3483705007954581
98575001-98580000 0.4682395599398211
98580001-98585000 0.39302543479239044
98585001-98590000 0.7490352785519204
98590001-98595000 0.3524700087016923
98595001-98600000 0.1920784371136229
98600001-98605000 0.40571608530244857
98605001-98610000 0.7195332223229437
98610001-98615000 0.4107530467884825
98615001-98620000 0.5975299014917773
98620001-98625000 1.1520686144617387
98625001-98630000 0.4559879043191817
98630001-98635000 0.3375401525208803
98635001-98640000 0.39458632694263457
98640001-98645000 0.5408343864232192
98645001-98650000 0.503971013341328
98650001-98655000 0.39981557174981686
98655001-98660000 0.6985429399092954
98660001-98665000 0.7768906882464868
98665001-98670000 0.3328923778809166
98670001-98675000 0.39186421316741754
98675001-98680000 0.6005306525293782
98680001-98685000 0.4594392720749622
98685001-98690000 0.47316975405499645
98690001-98695000 0.3099277487118838
98695001-98700000 0.1970297238101931
98700001-98705000 0.41146449697268594
98705001-98710000 1.6386049589943075
98710001-98715000 1.0973536864494344
98715001-98720000 1.2701516400076742
98720001-98725000 1.616458523723953
98725001-98730000 1.1346784002342227
98730001-98735000 1.2940361544435703
98735001-98740000 2.0662305724315226
98740001-98745000 1.8415546565444598
98745001-98750000 2.0319405771048547
98750001-98755000 1.9902907016665177
98755001-98760000 0.873367358625318
98760001-98765000 0.9509833604050719
98765001-98770000 2.6056175590701756
98770001-98775000 0.5025840639422621
98775001-98780000 0.5507343696864327
98780001-98785000 0.9275200907339625
98785001-98790000 1.0027748039497775
98790001-98795000 6.125765728220671
98795001-98800000 1.0922096373582157
98800001-98805000 0.6639603623426533
98805001-98810000 1.065578997404005
98810001-98815000 0.5599145286277378
98815001-98820000 0.3643122379600939
98820001-98825000 0.42210560578966594
98825001-98830000 0.36241777465846664
98830001-98835000 0.3666434669234564
98835001-98840000 0.5287064955431283
98840001-98845000 0.5334299970229339
98845001-98850000 0.23040209196428135
98850001-98855000 0.5737680034120793
98855001-98860000 0.8638618607493914
98860001-98865000 0.3005278853799597
98865001-98870000 1.1764851767256699
98870001-98875000 0.5796782875418433
98875001-98880000 0.3774585520787771
98880001-98885000 0.6444233756939926
98885001-98890000 0.48686053037103
98890001-98895000 0.4485892703931933
98895001-98900000 0.9760112945391546
98900001-98905000 0.5398398145686725
98905001-98910000 0.32381770042405544
98910001-98915000 0.5585531367488599
98915001-98920000 0.25888651338717034
98920001-98925000 0.38217085904412756
98925001-98930000 0.39607004372973675
98930001-98935000 0.24323525128077433
98935001-98940000 0.404542942567451
98940001-98945000 0.3384659154026924
98945001-98950000 0.21213497819795368
98950001-98955000 0.3898611839264774
98955001-98960000 0.7904414544896328
98960001-98965000 0.20784577776084284
98965001-98970000 0.375950695271273
98970001-98975000 4.547202043841471
98975001-98980000 2.4275268954989646
98980001-98985000 1.251807398655071
98985001-98990000 1.3724952848624092
98990001-98995000 1.1378351450393707
98995001-99000000 1.0900785504573585
99000001-99005000 1.7539592320316137
99005001-99010000 0.6581831444541301
99010001-99015000 0.5696981656160307
99015001-99020000 0.9799539922845533
99020001-99025000 0.5207803058358851
99025001-99030000 0.6261410432404215
99030001-99035000 0.8525948039485771
99035001-99040000 0.45434994854644567
99040001-99045000 0.7697631025691362
99045001-99050000 2.67391309993579
99050001-99055000 0.8282354101708514
99055001-99060000 2.1094625744449695
99060001-99065000 1.6765321680493819
99065001-99070000 0.5927463967371697
99070001-99075000 0.4987727003542779
99075001-99080000 0.3838828827282528
99080001-99085000 0.41507884509228593
99085001-99090000 0.1680786195272012
99090001-99095000 0.20613577726148788
99095001-99100000 0.9245258335720937
99100001-99105000 0.5192449403098984
99105001-99110000 0.3750188585493482
99110001-99115000 0.42963044599398975
99115001-99120000 0.695210574299417
99120001-99125000 1.0084834745196884
99125001-99130000 1.3300885628472556
99130001-99135000 2.7585856106840363
99135001-99140000 1.0384139712638614
99140001-99145000 0.40455463689012566
99145001-99150000 0.6465528584817004
99150001-99155000 3.43321891063617
99155001-99160000 1.6563748848371616
99160001-99165000 0.9205261669314968
99165001-99170000 0.640185917423359
99170001-99175000 0.504352593930269
99175001-99180000 0.5781739454561328
99180001-99185000 0.774521801884615
99185001-99190000 2.09615984291621
99190001-99195000 1.4131818604861888
99195001-99200000 1.368191916797118
99200001-99205000 1.108148924994282
99205001-99210000 0.3668384210272484
99210001-99215000 0.2729033084607861
99215001-99220000 0.27888704608172615
99220001-99225000 0.7077347481940266
99225001-99230000 0.7177424358202528
99230001-99235000 0.390723882484662
99235001-99240000 0.4667288645509211
99240001-99245000 0.3458628494594524
99245001-99250000 0.24759931686543893
99250001-99255000 0.24449863048905915
99255001-99260000 0.2741228142683198
99260001-99265000 0.35360249142147054
99265001-99270000 2.6085326208659954
99270001-99275000 1.163713946007416
99275001-99280000 0.15847432266959996
99280001-99285000 0.20484496338359864
99285001-99290000 0.7435410973148184
99290001-99295000 0.5142730950241173
99295001-99300000 0.23084140203677084
99300001-99305000 1.7751824423028442
99305001-99310000 1.0173969603015616
99310001-99315000 0.3308014866445599
99315001-99320000 0.23537918798299595
99320001-99325000 0.15642922993569155
99325001-99330000 0.2612484199295873
99330001-99335000 0.08305802689891545
99335001-99340000 0.06553069168841853
99340001-99345000 0.3130307256273568
99345001-99350000 0.40470778364483084
99350001-99355000 0.2602081178402673
99355001-99360000 0.8258120811748716
99360001-99365000 0.9403807848984225
99365001-99370000 0.3725247287277171
99370001-99375000 1.5180130954325088
99375001-99380000 1.679754125694791
99380001-99385000 0.23768386040287875
99385001-99390000 0.4103947343722601
99390001-99395000 0.7201764412497217
99395001-99400000 0.8525723058671516
99400001-99405000 0.5278958320529746
99405001-99410000 0.586779806407259
99410001-99415000 1.7989501581848704
99415001-99420000 2.6736153132627796
99420001-99425000 0.5945836290174825
99425001-99430000 0.21580008525257538
99430001-99435000 0.21339933149267293
99435001-99440000 0.2334950854963841
99440001-99445000 0.618143626217803
99445001-99450000 0.28865065707837484
99450001-99455000 0.20810803799529146
99455001-99460000 0.7032346500163033
99460001-99465000 1.3840447541013914
99465001-99470000 0.3967224016866741
99470001-99475000 0.12374345620456115
99475001-99480000 0.1788219039637114
99480001-99485000 0.36250671940786866
99485001-99490000 0.17788988620693225
99490001-99495000 0.2030757413477441
99495001-99500000 0.48280912420001143
99500001-99505000 0.21959505786156472
99505001-99510000 0.22854116561755278
99510001-99515000 0.28240988869324113
99515001-99520000 0.24072837262717472
99520001-99525000 0.2412336058856037
99525001-99530000 0.2025405112941919
99530001-99535000 0.20721267799908566
99535001-99540000 0.18647156057515168
99540001-99545000 0.22065665272436372
99545001-99550000 0.16675347713048344
99550001-99555000 0.22145444244582288
99555001-99560000 0.3152885495780764
99560001-99565000 0.11716419360118321
99565001-99570000 0.16002385846611616
99570001-99575000 0.26372891096338585
99575001-99580000 0.17822925572682285
99580001-99585000 0.4913684322257377
99585001-99590000 0.26378930963628433
99590001-99595000 0.27541027648278216
99595001-99600000 0.40959323958316785
99600001-99605000 0.3204552833316849
99605001-99610000 0.10384244498035389
99610001-99615000 0.07431298238662096
99615001-99620000 0.18823662289778811
99620001-99625000 0.1714514420419199
99625001-99630000 0.1880929749531601
99630001-99635000 0.373748624253039
99635001-99640000 0.48518186514881084
99640001-99645000 0.13581349023405892
99645001-99650000 0.14255266480052736
99650001-99655000 0.28268572396919284
99655001-99660000 0.07209335809280186
99660001-99665000 0.16627605478446414
99665001-99670000 0.3462130874468835
99670001-99675000 0.2279843521178809
99675001-99680000 0.5413666243022517
99680001-99685000 0.5895127120399402
99685001-99690000 0.8182455692179872
99690001-99695000 0.2806629132243828
99695001-99700000 0.16822063239145793
99700001-99705000 1.1580609830577548
99705001-99710000 0.5357390483058888
99710001-99715000 0.22992718095425294
99715001-99720000 0.3186596436507839
99720001-99725000 0.24072278228598437
99725001-99730000 0.3698024881496281
99730001-99735000 0.3125276170654165
99735001-99740000 0.1445935537084273
99740001-99745000 0.5921246955762599
99745001-99750000 0.40852207140895674
99750001-99755000 0.2702600236585387
99755001-99760000 0.41066519524923895
99760001-99765000 0.059557148349691336
99765001-99770000 0.03861340322199243
99770001-99775000 0.32689209976670236
99775001-99780000 0.4049206838418382
99780001-99785000 0.21915872009726944
99785001-99790000 0.43178534953130887
99790001-99795000 0.29948747818708055
99795001-99800000 0.26501018833631274
99800001-99805000 0.18314318389959372
99805001-99810000 0.35543686331355034
99810001-99815000 0.3583665397179152
99815001-99820000 0.14507555601261077
99820001-99825000 0.2000009362752002
99825001-99830000 0.14295945916187786
99830001-99835000 0.14775086117599742
99835001-99840000 0.6661645117918972
99840001-99845000 0.9732339221733008
99845001-99850000 0.17165229899056014
99850001-99855000 0.28746701129191
99855001-99860000 0.5491780414174101
99860001-99865000 0.23362820895133565
99865001-99870000 0.17051041942231274
99870001-99875000 0.15452283188819413
99875001-99880000 0.22211838638699885
99880001-99885000 0.3944102139625411
99885001-99890000 0.43523707751043916
99890001-99895000 0.3313870689969621
99895001-99900000 0.32282415416783666
99900001-99905000 0.7091282268138065
99905001-99910000 1.3044954125488444
99910001-99915000 1.4375186843877017
99915001-99920000 2.4299695662906733
99920001-99925000 0.9779238223955495
99925001-99930000 1.4323587589220443
99930001-99935000 0.7173781650523248
99935001-99940000 0.355486293773062
99940001-99945000 0.7352669790860363
99945001-99950000 0.4066799675547339
99950001-99955000 0.4066336197918041
99955001-99960000 0.9951154211152261
99960001-99965000 0.507650781703657
99965001-99970000 0.26660311674574155
99970001-99975000 0.37318370197711687
99975001-99980000 0.3253963501607679
99980001-99985000 0.1631925763508974
99985001-99990000 0.4050812911846227
99990001-99995000 0.535236987466572
99995001-100000000 0.2994672551870149
100000001-100005000 0.18828140871891214
100005001-100010000 0.3398095402034241
100010001-100015000 0.7551743086034407
100015001-100020000 0.1326751669318972
100020001-100025000 0.13765585746942277
100025001-100030000 0.4034904349738588
100030001-100035000 0.26986590551348555
100035001-100040000 0.16903613942743406
100040001-100045000 0.22223694948300865
100045001-100050000 1.9385391008657396
100050001-100055000 1.3378003723072014
100055001-100060000 0.41083705074454124
100060001-100065000 0.6834066343056834
100065001-100070000 0.7727990099944174
100070001-100075000 1.281027267416307
100075001-100080000 0.7928784395945575
100080001-100085000 0.37316478885812665
100085001-100090000 0.4638300929867664
100090001-100095000 0.6160237540934737
100095001-100100000 0.499575872365007
100100001-100105000 0.6789266206724307
100105001-100110000 0.30287308671307356
100110001-100115000 0.22497353738791975
100115001-100120000 0.31544078819045934
100120001-100125000 0.49741147392470964
100125001-100130000 0.8895095660493313
100130001-100135000 1.3706184757604338
100135001-100140000 1.3654654855007724
100140001-100145000 0.44615234532305154
100145001-100150000 0.3275846610218521
100150001-100155000 0.2402161635144128
100155001-100160000 0.21541662583013305
100160001-100165000 0.3385418523593038
100165001-100170000 0.43901804125558364
100170001-100175000 0.9767506754795473
100175001-100180000 1.0263511666474432
100180001-100185000 0.5746731688778004
100185001-100190000 0.23100481255377278
100190001-100195000 0.16941330194168258
100195001-100200000 0.4316749988756134
100200001-100205000 2.086183921734079
100205001-100210000 1.157729338058697
100210001-100215000 0.5416311697172272
100215001-100220000 0.5886159466428408
100220001-100225000 1.2890445179242778
100225001-100230000 0.4595264959257004
100230001-100235000 0.34080423601649384
100235001-100240000 0.6934222986163376
100240001-100245000 1.2023308312726448
100245001-100250000 0.9135393845280719
100250001-100255000 0.6686438104477092
100255001-100260000 0.7064496078100084
100260001-100265000 0.48763494084395526
100265001-100270000 0.825632275060869
100270001-100275000 0.6640294713349811
100275001-100280000 0.8798398849653504
100280001-100285000 1.8691152421648114
100285001-100290000 0.30418659393790093
100290001-100295000 0.2822673505894893
100295001-100300000 0.397624529074742
100300001-100305000 0.690443509234625
100305001-100310000 0.48736231851041584
100310001-100315000 0.3388776671162445
100315001-100320000 0.3015362976454067
100320001-100325000 0.6104491266555134
100325001-100330000 0.48957813530724786
100330001-100335000 0.17992927335888878
100335001-100340000 0.4754241558445692
100340001-100345000 0.3601671724470677
100345001-100350000 0.30489100413074194
100350001-100355000 0.727879830530479
100355001-100360000 0.23990447361459316
100360001-100365000 0.31864435975091987
100365001-100370000 0.1908407107458779
100370001-100375000 0.09262639367369559
100375001-100380000 0.2639636505763235
100380001-100385000 0.6276889858737315
100385001-100390000 0.29907743330289105
100390001-100395000 0.5512010516784493
100395001-100400000 0.41906704412803425
100400001-100405000 0.2806135883359888
100405001-100410000 0.6787577462593161
100410001-100415000 0.9936845357596442
100415001-100420000 0.37191091578061347
100420001-100425000 0.239301131367719
100425001-100430000 0.39103919817751787
100430001-100435000 0.5652483430519712
100435001-100440000 0.18523885834024767
100440001-100445000 0.17119706288795405
100445001-100450000 0.21429259506341378
100450001-100455000 0.2348209666728837
100455001-100460000 0.19002995563254121
100460001-100465000 0.209655236590974
100465001-100470000 0.32631394592228563
100470001-100475000 0.4054771779962401
100475001-100480000 1.003286306533805
100480001-100485000 1.194858251807485
100485001-100490000 0.5150122751243505
100490001-100495000 0.44037261266998756
100495001-100500000 0.7385124932701405
100500001-100505000 0.8354949385196209
100505001-100510000 0.590219696474079
100510001-100515000 0.7720787407391406
100515001-100520000 0.4939005947307509
100520001-100525000 0.302737124240739
100525001-100530000 0.5014236013449248
100530001-100535000 1.4621116210088154
100535001-100540000 0.8347672864172048
100540001-100545000 1.2323926820226565
100545001-100550000 2.762316148911271
100550001-100555000 3.161850401383188
100555001-100560000 2.296604501136934
100560001-100565000 1.414838279835938
100565001-100570000 2.4908219790685244
100570001-100575000 1.9744150235145526
100575001-100580000 1.2351297139143065
100580001-100585000 0.8650368643512039
100585001-100590000 2.4539221230085655
100590001-100595000 13.355613399881149
100595001-100600000 1.807123921803499
100600001-100605000 1.355800474198559
100605001-100610000 1.1545843335641208
100610001-100615000 3.8549159984732975
100615001-100620000 1.3936474734832311
100620001-100625000 0.6044764148988818
100625001-100630000 0.7870678055135151
100630001-100635000 0.5870170353027365
100635001-100640000 0.9700159699839613
100640001-100645000 0.800328014647005
100645001-100650000 0.8796518994010433
100650001-100655000 1.1256739033906273
100655001-100660000 0.5468258721197249
100660001-100665000 0.25280527378843587
100665001-100670000 0.47706838988406886
100670001-100675000 0.6102523019594714
100675001-100680000 0.14292985261204003
100680001-100685000 0.21836764692953012
100685001-100690000 0.289337845832428
100690001-100695000 0.21472409917565063
100695001-100700000 1.5202985071999395
100700001-100705000 1.7060664020071576
100705001-100710000 0.4197545588426151
100710001-100715000 0.7241936235892268
100715001-100720000 0.5361791557432963
100720001-100725000 0.36114003083335305
100725001-100730000 0.5123196856531952
100730001-100735000 0.6351868442776347
100735001-100740000 0.9232851683481978
100740001-100745000 0.9490011379234966
100745001-100750000 1.1612711183637792
100750001-100755000 0.688954352892573
100755001-100760000 0.48986612283726955
100760001-100765000 1.1665681909069054
100765001-100770000 2.9057199567038983
100770001-100775000 1.080899754299002
100775001-100780000 0.7843567426317243
100780001-100785000 0.9328545089951521
100785001-100790000 1.6472064427420667
100790001-100795000 3.209753588067271
100795001-100800000 1.8857380285007073
100800001-100805000 1.62329550313078
100805001-100810000 2.0789805193553152
100810001-100815000 3.0153265396725577
100815001-100820000 1.4704568029247245
100820001-100825000 0.7068721081149573
100825001-100830000 1.0441286594005754
100830001-100835000 1.3447912301904086
100835001-100840000 0.8893623560971805
100840001-100845000 3.838576648550739
100845001-100850000 1.3376239733242858
100850001-100855000 0.41699688769421495
100855001-100860000 0.538707075335972
100860001-100865000 0.37354701689708225
100865001-100870000 1.0840984929019006
100870001-100875000 2.472910102933305
100875001-100880000 0.6246175841657007
100880001-100885000 0.44734281049483443
100885001-100890000 0.9943177550596328
100890001-100895000 1.9615336922161688
100895001-100900000 1.0550835044597235
100900001-100905000 2.571061657013452
100905001-100910000 2.066389455963013
100910001-100915000 1.0982402601641699
100915001-100920000 0.5933778130719031
100920001-100925000 0.2672689044791916
100925001-100930000 0.9263048693957211
100930001-100935000 1.1931505616977758
100935001-100940000 0.14458398038808531
100940001-100945000 0.39604823961259894
100945001-100950000 0.6564583228431508
100950001-100955000 0.3342003970506861
100955001-100960000 0.20491084787631816
100960001-100965000 0.4241504007722956
100965001-100970000 0.7069759123176721
100970001-100975000 0.4157897524392664
100975001-100980000 0.7024763638163024
100980001-100985000 0.29027034705722776
100985001-100990000 0.26656240090994543
100990001-100995000 0.28779494237139414
100995001-101000000 0.24438566741516815
101000001-101005000 0.21523876810471507
101005001-101010000 0.5191069958911504
101010001-101015000 0.5446412277722469
101015001-101020000 0.24311861337829996
101020001-101025000 0.6547431037924011
101025001-101030000 0.3643644565537982
101030001-101035000 0.14713792172921766
101035001-101040000 0.3268460384662396
101040001-101045000 1.8790470302529012
101045001-101050000 0.35441333599798885
101050001-101055000 0.34278807868625705
101055001-101060000 0.578254411704743
101060001-101065000 0.41730909530441745
101065001-101070000 0.6516634514026289
101070001-101075000 0.6546329561619683
101075001-101080000 0.6737695148106648
101080001-101085000 1.3739192161686602
101085001-101090000 0.5182266095275956
101090001-101095000 0.5793186893227192
101095001-101100000 0.701068279203477
101100001-101105000 0.2807120168718705
101105001-101110000 0.5584729426812185
101110001-101115000 0.5714687994554554
101115001-101120000 0.3670722199200352
101120001-101125000 0.5820106975258258
101125001-101130000 0.5182083717521604
101130001-101135000 0.981023711842721
101135001-101140000 1.304427950781977
101140001-101145000 0.5989691816645109
101145001-101150000 0.8063701512587169
101150001-101155000 1.23436216510448
101155001-101160000 0.5355304442711927
101160001-101165000 0.6779917911894602
101165001-101170000 1.5521161517938533
101170001-101175000 0.8559058365251461
101175001-101180000 0.5189761602112783
101180001-101185000 0.521891345510238
101185001-101190000 0.5193235027732673
101190001-101195000 0.39833209864815455
101195001-101200000 0.6432989771324545
101200001-101205000 0.9982739792511252
101205001-101210000 0.766367381698212
101210001-101215000 1.0427792622158447
101215001-101220000 1.5784138160484844
101220001-101225000 0.9627082782958265
101225001-101230000 0.48597623830432213
101230001-101235000 1.6740071044922473
101235001-101240000 1.012363169713171
101240001-101245000 0.37654459540549323
101245001-101250000 1.20102142749251
101250001-101255000 0.7735194169990218
101255001-101260000 0.6558964254768332
101260001-101265000 0.8365702760043928
101265001-101270000 1.224587931363364
101270001-101275000 2.467359522477189
101275001-101280000 0.22099400252885526
101280001-101285000 0.0362759469655579
101285001-101290000 0.03691939718417683
101290001-101295000 1.1616480226843624
101295001-101300000 0.7313393766881094
101300001-101305000 0.27242865736729766
101305001-101310000 0.2770425166188738
101310001-101315000 0.4644084978290344
101315001-101320000 0.8469579031789448
101320001-101325000 1.006194112377686
101325001-101330000 0.6362370552955661
101330001-101335000 0.5627301713180998
101335001-101340000 1.9761423596820884
101340001-101345000 0.47932286224064374
101345001-101350000 0.4550340023134
101350001-101355000 0.7683389724794012
101355001-101360000 0.39050358215863396
101360001-101365000 0.32229609551859817
101365001-101370000 0.4830800239948577
101370001-101375000 0.6637189935228556
101375001-101380000 0.33246593308706746
101380001-101385000 0.3379629569894042
101385001-101390000 0.5242835337479688
101390001-101395000 1.816901238817725
101395001-101400000 0.714172551735817
101400001-101405000 0.29208784596620996
101405001-101410000 0.5653720458939405
101410001-101415000 2.3230069988388466
101415001-101420000 0.9049795808307705
101420001-101425000 0.7613722890542702
101425001-101430000 1.561617120400226
101430001-101435000 1.1190983827984007
101435001-101440000 1.2621108024757177
101440001-101445000 3.1034209236143773
101445001-101450000 0.8220727086660965
101450001-101455000 0.4623456301606451
101455001-101460000 0.469182828750236
101460001-101465000 1.3524140276670173
101465001-101470000 0.8731492618766381
101470001-101475000 0.2002868381455246
101475001-101480000 0.20696370523658644
101480001-101485000 0.5149560046481418
101485001-101490000 1.0183148885810318
101490001-101495000 1.1063180873801945
101495001-101500000 0.7013750164855851
101500001-101505000 0.47227643310862105
101505001-101510000 0.5639497045009824
101510001-101515000 0.36972556470863627
101515001-101520000 0.4116433932248866
101520001-101525000 0.5718776355690683
101525001-101530000 0.8579423524353013
101530001-101535000 1.3472798767426253
101535001-101540000 0.8480587168968092
101540001-101545000 1.005472693051969
101545001-101550000 1.2742131134626977
101550001-101555000 1.7055022023180153
101555001-101560000 2.0721799422702927
101560001-101565000 0.7345851841107783
101565001-101570000 0.3224482710336863
101570001-101575000 0.7125237030731946
101575001-101580000 2.553776136772829
101580001-101585000 0.6799535928760008
101585001-101590000 1.0366570339405958
101590001-101595000 0.9466532897738705
101595001-101600000 0.4366923741479259
101600001-101605000 0.3463958431682537
101605001-101610000 0.7414354233729565
101610001-101615000 3.9011201060157976
101615001-101620000 0.7230286422121357
101620001-101625000 0.2944458985621901
101625001-101630000 0.30196949268453377
101630001-101635000 0.6707300519917118
101635001-101640000 0.6358339304319076
101640001-101645000 0.9104798935559936
101645001-101650000 2.4998198705153505
101650001-101655000 1.5078055251214206
101655001-101660000 0.7954696390509296
101660001-101665000 0.6395609580434268
101665001-101670000 5.1259298541470875
101670001-101675000 8.803046007678605
101675001-101680000 0.7975342216731484
101680001-101685000 1.665484910980991
101685001-101690000 1.6312953311405907
101690001-101695000 0.6031877571347453
101695001-101700000 1.079878177970027
101700001-101705000 0.9828765663814035
101705001-101710000 0.6527876235947693
101710001-101715000 1.8557818083050652
101715001-101720000 0.6623775113267184
101720001-101725000 0.3739497775644045
101725001-101730000 0.9548328122948802
101730001-101735000 1.7421550769908714
101735001-101740000 0.6424216843020082
101740001-101745000 0.5540699117004031
101745001-101750000 0.4935211598426299
101750001-101755000 0.6479967608268771
101755001-101760000 0.9513670280224997
101760001-101765000 0.7022878823903015
101765001-101770000 2.257318913053743
101770001-101775000 1.2134948495982432
101775001-101780000 0.7130357148887412
101780001-101785000 0.9971199937764175
101785001-101790000 1.251268098603324
101790001-101795000 0.9596859264765707
101795001-101800000 0.6936147868562427
101800001-101805000 0.7579370625637822
101805001-101810000 1.602994813210764
101810001-101815000 5.716655232039619
101815001-101820000 1.3861720255492127
101820001-101825000 1.1635992278303808
101825001-101830000 1.2527191934709818
101830001-101835000 1.4017188051862528
101835001-101840000 1.0112285270218118
101840001-101845000 0.3591319913346995
101845001-101850000 0.938504284316275
101850001-101855000 1.888242358818686
101855001-101860000 0.7209713302971094
101860001-101865000 1.074067175913538
101865001-101870000 0.7879781469695845
101870001-101875000 1.1495397446569722
101875001-101880000 1.3631059444182443
101880001-101885000 0.7977682081549524
101885001-101890000 1.0018556869654414
101890001-101895000 1.0184815334974342
101895001-101900000 1.1591196672703206
101900001-101905000 6.5283012511167815
101905001-101910000 1.425949874063056
101910001-101915000 0.45508318455889385
101915001-101920000 0.285547867668222
101920001-101925000 0.17850462939292253
101925001-101930000 0.2306113756990016
101930001-101935000 0.428536196063111
101935001-101940000 0.6296336253523006
101940001-101945000 0.3223375658579701
101945001-101950000 0.30977273745975087
101950001-101955000 0.49478112844074623
101955001-101960000 0.4443366849358178
101960001-101965000 0.3077828986237218
101965001-101970000 0.39155551969648017
101970001-101975000 0.8135004555098697
101975001-101980000 1.744460161444519
101980001-101985000 1.7293384248570787
101985001-101990000 1.3773312386880245
101990001-101995000 0.8490207009674717
101995001-102000000 0.8930096343380488
102000001-102005000 1.2159355879364147
102005001-102010000 1.1300962620566857
102010001-102015000 2.5631625460605942
102015001-102020000 1.2018857771947167
102020001-102025000 0.522716829048893
102025001-102030000 0.7083913395495027
102030001-102035000 0.5463532972106199
102035001-102040000 0.42807796304986895
102040001-102045000 0.7750903309373844
102045001-102050000 1.258445540827546
102050001-102055000 1.0614924233801948
102055001-102060000 1.6171967128911844
102060001-102065000 1.3608719970084044
102065001-102070000 0.8252564084494197
102070001-102075000 0.6055270606614792
102075001-102080000 0.503502234880345
102080001-102085000 0.27412269512520376
102085001-102090000 0.29406215664745805
102090001-102095000 0.8615995618828621
102095001-102100000 0.9752444109520344
102100001-102105000 1.9972921439740938
102105001-102110000 1.0969731156687577
102110001-102115000 0.5249769815167225
102115001-102120000 0.7919353598359167
102120001-102125000 0.8180856074559953
102125001-102130000 0.6524802945808328
102130001-102135000 0.554518406941809
102135001-102140000 0.8573766777787019
102140001-102145000 1.0138971016928515
102145001-102150000 0.5237387087054459
102150001-102155000 0.6081511854151258
102155001-102160000 1.0386510705334642
102160001-102165000 0.4536438610914942
102165001-102170000 0.3131688339248642
102170001-102175000 0.4452347797275879
102175001-102180000 0.5599853720361675
102180001-102185000 0.7560840073117423
102185001-102190000 1.0356275359445695
102190001-102195000 1.6481069850041306
102195001-102200000 1.7085406920286816
102200001-102205000 0.4192199664231981
102205001-102210000 0.44755054456364873
102210001-102215000 0.5557365745704085
102215001-102220000 0.4335896880599672
102220001-102225000 0.6253464861669285
102225001-102230000 0.5535099873620835
102230001-102235000 0.6666271367540297
102235001-102240000 1.188811836913123
102240001-102245000 1.8606056638396555
102245001-102250000 0.6537872570940199
102250001-102255000 0.3430617209693474
102255001-102260000 0.3428555032027678
102260001-102265000 0.3164557411456565
102265001-102270000 0.39562289035399
102270001-102275000 0.7440568442340639
102275001-102280000 2.1757330917742688
102280001-102285000 1.1157777539431153
102285001-102290000 0.5185286390218182
102290001-102295000 0.5479593041021154
102295001-102300000 0.5852627676566652
102300001-102305000 0.42660801103306606
102305001-102310000 0.30423979613384977
102310001-102315000 0.7606033128905216
102315001-102320000 1.17522993460629
102320001-102325000 0.4210270820551616
102325001-102330000 0.43683725505843024
102330001-102335000 0.37839578819440767
102335001-102340000 0.4145963034260963
102340001-102345000 1.0567097555477964
102345001-102350000 1.4048597194882504
102350001-102355000 0.928025622771925
102355001-102360000 0.7027532485470935
102360001-102365000 0.44617125412392084
102365001-102370000 1.2774169774884432
102370001-102375000 2.8584490174450097
102375001-102380000 0.31925185259698574
102380001-102385000 0.33879864854645836
102385001-102390000 0.5613929905087327
102390001-102395000 0.500930109723085
102395001-102400000 0.417994162437668
102400001-102405000 0.5121051014582753
102405001-102410000 0.5664545313094157
102410001-102415000 0.23070075609942883
102415001-102420000 0.176327073745543
102420001-102425000 0.24369458497380167
102425001-102430000 0.40158673658150595
102430001-102435000 1.0580808212002124
102435001-102440000 0.35348387264962167
102440001-102445000 0.2121480906676906
102445001-102450000 0.3958737772046541
102450001-102455000 0.7290077180254511
102455001-102460000 0.9373381258055161
102460001-102465000 2.177844914618467
102465001-102470000 0.8599860881432515
102470001-102475000 0.4550850402303275
102475001-102480000 0.22387224863001157
102480001-102485000 0.12129202596279706
102485001-102490000 0.149288815663306
102490001-102495000 0.3582590092171129
102495001-102500000 0.19999346606875168
102500001-102505000 0.2314884138028529
102505001-102510000 0.8792538437778359
102510001-102515000 1.4015295121572582
102515001-102520000 0.5591232569012
102520001-102525000 0.6755141104316387
102525001-102530000 1.115811117774074
102530001-102535000 0.27534397740167205
102535001-102540000 0.19382579633734645
102540001-102545000 1.3168110943110691
102545001-102550000 0.7059090244366667
102550001-102555000 0.09079515896936519
102555001-102560000 0.1362794224783427
102560001-102565000 0.4577365298457103
102565001-102570000 1.318972855775452
102570001-102575000 3.2115471189235913
102575001-102580000 3.4446690131110094
102580001-102585000 1.7634996802993705
102585001-102590000 2.319747777694651
102590001-102595000 1.2810906598534566
102595001-102600000 0.3993788890917101
102600001-102605000 0.523227671609599
102605001-102610000 0.5165281564757239
102610001-102615000 0.6739506800823825
102615001-102620000 1.4976009044881509
102620001-102625000 0.76727121958979
102625001-102630000 0.6415180975994923
102630001-102635000 0.7255149611855839
102635001-102640000 1.1791139565030315
102640001-102645000 0.7388983872540678
102645001-102650000 0.5735043707416366
102650001-102655000 0.35591898504646474
102655001-102660000 0.30336859922608067
102660001-102665000 0.3584981982167297
102665001-102670000 0.22152117909074684
102670001-102675000 0.1439187706718324
102675001-102680000 0.2225465187586449
102680001-102685000 0.4080485242179237
102685001-102690000 0.5760272986749415
102690001-102695000 0.8572242515475995
102695001-102700000 0.42684407137080344
102700001-102705000 0.24910476902223527
102705001-102710000 0.17607626975181961
102710001-102715000 0.6543391203551331
102715001-102720000 0.8584122292838482
102720001-102725000 0.3424582245462552
102725001-102730000 0.9701516855098189
102730001-102735000 2.2832237586174897
102735001-102740000 0.7255034745184479
102740001-102745000 0.447464704985818
102745001-102750000 0.5434621560200948
102750001-102755000 0.6766146691044229
102755001-102760000 0.327166699117847
102760001-102765000 0.34958159491226354
102765001-102770000 0.7854500631697844
102770001-102775000 0.7079001782683197
102775001-102780000 0.48737279778107284
102780001-102785000 0.3358026607972152
102785001-102790000 0.26783057993559123
102790001-102795000 0.5779470395258935
102795001-102800000 1.2482772522965464
102800001-102805000 1.6846610330052396
102805001-102810000 3.291598127921174
102810001-102815000 1.4044728672794404
102815001-102820000 1.8964702751642017
102820001-102825000 0.9017705571286968
102825001-102830000 0.49864448179069265
102830001-102835000 0.7444172209184537
102835001-102840000 1.6464515517735934
102840001-102845000 2.4040355944223664
102845001-102850000 0.2328610506323001
102850001-102855000 0.23240564632279964
102855001-102860000 1.1603128924209793
102860001-102865000 1.8337868054314654
102865001-102870000 0.6888843406387591
102870001-102875000 0.3045276875850287
102875001-102880000 0.18647452616361423
102880001-102885000 0.8361925317229284
102885001-102890000 1.3188466184624459
102890001-102895000 0.15070910282462877
102895001-102900000 0.16839237067862023
102900001-102905000 0.5845205207943996
102905001-102910000 0.7832125391175867
102910001-102915000 0.33143006703358474
102915001-102920000 0.8825779432573833
102920001-102925000 0.5760669858592953
102925001-102930000 0.2531157583634637
102930001-102935000 0.7119160385469749
102935001-102940000 0.7390159905989122
102940001-102945000 0.25490169581065636
102945001-102950000 0.44131692246180226
102950001-102955000 0.5224453692851715
102955001-102960000 0.3735151604815797
102960001-102965000 1.5871728079794118
102965001-102970000 1.9170729568319007
102970001-102975000 1.5110002738263735
102975001-102980000 2.463408071000449
102980001-102985000 0.6609761744648085
102985001-102990000 0.5814566663701874
102990001-102995000 1.1862227799555591
102995001-103000000 0.41246198984318677
103000001-103005000 0.5160403610777419
103005001-103010000 0.9655498211021027
103010001-103015000 0.8609670906769441
103015001-103020000 1.0034900833365858
103020001-103025000 0.9630942803450222
103025001-103030000 5.5513470926562904
103030001-103035000 2.0771329824772757
103035001-103040000 0.35560313833785184
103040001-103045000 0.243444115781003
103045001-103050000 0.26560774588079594
103050001-103055000 1.0855803992584332
103055001-103060000 0.9503575405093297
103060001-103065000 0.5237213879800046
103065001-103070000 0.6352279686377049
103070001-103075000 0.43284529420858325
103075001-103080000 0.3149362672086405
103080001-103085000 1.8392962465507285
103085001-103090000 2.065221416808063
103090001-103095000 0.5843724841520521
103095001-103100000 1.9850643071143859
103100001-103105000 2.023091050813095
103105001-103110000 1.0636795342248127
103110001-103115000 2.8420904026895495
103115001-103120000 3.5261652992279373
103120001-103125000 1.6042923890208252
103125001-103130000 0.6397116443769154
103130001-103135000 0.8270084991081257
103135001-103140000 1.2718255012914865
103140001-103145000 0.4134162474823926
103145001-103150000 0.6696073578270825
103150001-103155000 1.1074779436074207
103155001-103160000 0.7213208282155887
103160001-103165000 3.779051928102096
103165001-103170000 3.9927668851827427
103170001-103175000 1.3073788341525685
103175001-103180000 1.3164701595664325
103180001-103185000 1.1646365460462023
103185001-103190000 0.7621585528155551
103190001-103195000 0.4986732299257618
103195001-103200000 0.3708144045904356
103200001-103205000 0.2859100247302089
103205001-103210000 0.6653579423176214
103210001-103215000 0.6354008073300462
103215001-103220000 0.3862787240866991
103220001-103225000 0.8032579263959243
103225001-103230000 0.7474739413191986
103230001-103235000 0.4319301703383472
103235001-103240000 0.28622772905772953
103240001-103245000 0.43517916384661215
103245001-103250000 0.6744268009032874
103250001-103255000 0.3215110565873829
103255001-103260000 1.0581637596541542
103260001-103265000 1.2751874399255099
103265001-103270000 0.30176009128748743
103270001-103275000 1.2810773452917341
103275001-103280000 0.4378439780277798
103280001-103285000 0.0646673243673595
103285001-103290000 0.36393780735324477
103290001-103295000 0.7835725157913785
103295001-103300000 1.4831476216583013
103300001-103305000 2.7688548558579935
103305001-103310000 3.090794203955877
103310001-103315000 2.9713723937211394
103315001-103320000 2.099801762811573
103320001-103325000 2.255987574837729
103325001-103330000 3.32710770462249
103330001-103335000 1.1981739171822876
103335001-103340000 1.2320324693145261
103340001-103345000 1.9265678832723465
103345001-103350000 2.048883699554046
103350001-103355000 2.992101080660685
103355001-103360000 1.9443105978542439
103360001-103365000 2.362082215016576
103365001-103370000 1.5299105063312997
103370001-103375000 0.6452348953071527
103375001-103380000 0.5143175575798716
103380001-103385000 0.6674056649508233
103385001-103390000 0.8867620322113673
103390001-103395000 0.9217745074618743
103395001-103400000 1.2919454490370332
103400001-103405000 1.242098318326191
103405001-103410000 0.5890646519972584
103410001-103415000 0.6283895676283031
103415001-103420000 2.0467706560857084
103420001-103425000 0.5191880297065319
103425001-103430000 0.3157142153160061
103430001-103435000 0.9840743403708289
103435001-103440000 1.1470648703753616
103440001-103445000 0.7958897116289889
103445001-103450000 3.7559262512051874
103450001-103455000 5.38231457203151
103455001-103460000 3.302199047859971
103460001-103465000 2.777358326767537
103465001-103470000 2.904005700427176
103470001-103475000 3.5754610193072627
103475001-103480000 1.7227397348366513
103480001-103485000 0.8768372010828758
103485001-103490000 0.6691714668849833
103490001-103495000 1.752384024052077
103495001-103500000 1.9398791039207424
103500001-103505000 0.42257873405022467
103505001-103510000 0.3327558710195106
103510001-103515000 0.4744509445693055
103515001-103520000 0.7602028739806207
103520001-103525000 0.4179803209554448
103525001-103530000 0.3843224174177594
103530001-103535000 1.0099632435397707
103535001-103540000 0.2964365925741048
103540001-103545000 0.21208790762134652
103545001-103550000 0.5940838645515499
103550001-103555000 1.8087434141327405
103555001-103560000 1.013986563286194
103560001-103565000 0.6179175979757556
103565001-103570000 0.783102889022811
103570001-103575000 1.2464771722789219
103575001-103580000 1.2966408082467322
103580001-103585000 1.0630579110800367
103585001-103590000 0.9998754486818768
103590001-103595000 1.4405848417629596
103595001-103600000 0.7033512762522811
103600001-103605000 0.38260190921433745
103605001-103610000 0.31479888331345296
103610001-103615000 0.3655477486931522
103615001-103620000 0.5590474625476269
103620001-103625000 0.7250831645296703
103625001-103630000 0.6699632954203802
103630001-103635000 0.7177432838178712
103635001-103640000 1.1278943948721056
103640001-103645000 1.0832885900588114
103645001-103650000 0.5915267922615198
103650001-103655000 0.5449307044891375
103655001-103660000 0.42475053020820014
103660001-103665000 0.4909856247147058
103665001-103670000 0.7270565356233809
103670001-103675000 0.2918350430555871
103675001-103680000 0.20455840215781
103680001-103685000 0.2533164954842937
103685001-103690000 0.4620585423648737
103690001-103695000 0.19439460570160982
103695001-103700000 0.9200981891595506
103700001-103705000 4.23422376362492
103705001-103710000 0.9109349497714722
103710001-103715000 0.8220558924734354
103715001-103720000 0.7849119936877538
103720001-103725000 1.3554023705848592
103725001-103730000 1.1619881274996655
103730001-103735000 1.0589994982215882
103735001-103740000 1.4543793350943204
103740001-103745000 2.806148553188747
103745001-103750000 4.023316542938619
103750001-103755000 1.1967339276804523
103755001-103760000 3.684175837171065
103760001-103765000 4.856805411406836
103765001-103770000 0.6077033994586564
103770001-103775000 0.7918026889261026
103775001-103780000 1.5312743944899294
103780001-103785000 0.6336817484999832
103785001-103790000 0.41671293315351704
103790001-103795000 1.8133877881213378
103795001-103800000 3.8726496159038057
103800001-103805000 0.864305339876022
103805001-103810000 2.570350925250128
103810001-103815000 4.186407439270913
103815001-103820000 1.184951554396157
103820001-103825000 1.4736560831190137
103825001-103830000 1.0940696899546085
103830001-103835000 0.4114248708604279
103835001-103840000 0.5042976405593131
103840001-103845000 0.6697370582099826
103845001-103850000 0.5281307354426368
103850001-103855000 0.812986452018016
103855001-103860000 0.2891846474026649
103860001-103865000 0.17375177107779355
103865001-103870000 1.10107982200803
103870001-103875000 0.7172684520156258
103875001-103880000 0.3411192544785523
103880001-103885000 1.8792401485638413
103885001-103890000 0.32712708673126734
103890001-103895000 0.38806330269370476
103895001-103900000 0.6912617230661574
103900001-103905000 0.24620007317505788
103905001-103910000 0.4378105228669314
103910001-103915000 4.539709148870602
103915001-103920000 1.861285956268144
103920001-103925000 0.6644276802576499
103925001-103930000 0.8617208232928456
103930001-103935000 2.000473389843919
103935001-103940000 2.439509417910081
103940001-103945000 2.379265819033974
103945001-103950000 1.7623975689247837
103950001-103955000 1.3334155375237025
103955001-103960000 1.3354760771829777
103960001-103965000 1.003575716096668
103965001-103970000 0.8264656979613365
103970001-103975000 1.403663482444593
103975001-103980000 1.450915353602761
103980001-103985000 1.1467396954076317
103985001-103990000 1.734923296257595
103990001-103995000 1.6177984194010135
103995001-104000000 1.1769672533710025
104000001-104005000 1.0084018467712688
104005001-104010000 1.4116275603398545
104010001-104015000 1.5532205155376642
104015001-104020000 1.5593542166323868
104020001-104025000 1.3589466904509693
104025001-104030000 1.1838144730829752
104030001-104035000 1.4724123726958323
104035001-104040000 1.8192409556944733
104040001-104045000 2.4387340524274808
104045001-104050000 1.3697534297910081
104050001-104055000 1.1991203548087086
104055001-104060000 0.7963109716482583
104060001-104065000 0.5784868339472921
104065001-104070000 1.1014653697310917
104070001-104075000 0.875650231047227
104075001-104080000 0.5126748837037968
104080001-104085000 0.8284678472704835
104085001-104090000 0.6280597518557302
104090001-104095000 1.0946688977151589
104095001-104100000 2.350903228577223
104100001-104105000 1.3096457484459751
104105001-104110000 1.0504962481628448
104110001-104115000 2.062408930074833
104115001-104120000 2.7652864837716944
104120001-104125000 0.9736284615155221
104125001-104130000 1.1065288176804966
104130001-104135000 0.5840640440527713
104135001-104140000 0.5258592358028339
104140001-104145000 0.2783281692041736
104145001-104150000 0.3562167095985037
104150001-104155000 1.5666326241989805
104155001-104160000 1.6320869318045317
104160001-104165000 0.7952698468513331
104165001-104170000 0.351269223606758
104170001-104175000 0.6004839452226426
104175001-104180000 1.3522356166194751
104180001-104185000 0.4030715868461104
104185001-104190000 0.3941616378131968
104190001-104195000 0.5567915459618213
104195001-104200000 0.44010270071253377
104200001-104205000 0.2187350858887412
104205001-104210000 0.3891896191568069
104210001-104215000 1.3276562747891218
104215001-104220000 0.3464399900374462
104220001-104225000 0.6836781661142184
104225001-104230000 2.3135901043641898
104230001-104235000 1.6984475017391405
104235001-104240000 1.9346170088430703
104240001-104245000 1.8994926009912694
104245001-104250000 1.808966815725291
104250001-104255000 1.123588496921151
104255001-104260000 0.6130968630617963
104260001-104265000 0.25936040572610813
104265001-104270000 0.2110280960653058
104270001-104275000 1.3810591818776417
104275001-104280000 1.6039413607301922
104280001-104285000 1.2778996671958218
104285001-104290000 4.199758696974286
104290001-104295000 0.6101998111856304
104295001-104300000 0.44566290361707434
104300001-104305000 0.7971399022943678
104305001-104310000 2.216205039875772
104310001-104315000 1.781197400797376
104315001-104320000 0.7965497700991727
104320001-104325000 0.7027830019003318
104325001-104330000 0.542668590540914
104330001-104335000 0.36737507841588163
104335001-104340000 0.4165943989779193
104340001-104345000 0.7487296574561518
104345001-104350000 0.9881476336350522
104350001-104355000 2.958762138045191
104355001-104360000 0.78251238260126
104360001-104365000 0.2165667172536191
104365001-104370000 0.644962583774383
104370001-104375000 0.5108933534505375
104375001-104380000 0.6934864280504934
104380001-104385000 0.79613021938029
104385001-104390000 0.34150529688011
104390001-104395000 0.4970983585243776
104395001-104400000 0.750531573192352
104400001-104405000 0.5056014986802976
104405001-104410000 0.6226805323324067
104410001-104415000 1.2304952763805057
104415001-104420000 3.671063249359109
104420001-104425000 2.160324320738677
104425001-104430000 0.8374546434515495
104430001-104435000 0.6349742035984635
104435001-104440000 0.5161989270525407
104440001-104445000 0.6875607125865149
104445001-104450000 1.2662544722649347
104450001-104455000 0.6466415909009121
104455001-104460000 0.23142391196848153
104460001-104465000 0.2926959193646726
104465001-104470000 0.16758660811224008
104470001-104475000 0.07164649962054438
104475001-104480000 0.1076599532057939
104480001-104485000 0.2337358561275812
104485001-104490000 0.5178330978464174
104490001-104495000 0.8336867828869797
104495001-104500000 0.37430463613548204
104500001-104505000 0.33072812484890063
104505001-104510000 0.9926820562735171
104510001-104515000 0.7287311349980777
104515001-104520000 0.7014152463794896
104520001-104525000 0.68724728437074
104525001-104530000 1.3892119397826563
104530001-104535000 1.0941264261118178
104535001-104540000 0.29073240192795086
104540001-104545000 0.5978529952145428
104545001-104550000 0.8921945885895614
104550001-104555000 0.4014624839138154
104555001-104560000 0.45424481722198634
104560001-104565000 1.467711982422654
104565001-104570000 0.6589202088839121
104570001-104575000 0.26979528011991116
104575001-104580000 0.6052670781488977
104580001-104585000 5.524231870607018
104585001-104590000 0.6680103460407255
104590001-104595000 0.35795286416691996
104595001-104600000 0.7534626579996125
104600001-104605000 1.4633863403632077
104605001-104610000 0.8008211613545553
104610001-104615000 0.6903042764284314
104615001-104620000 0.3735809638302876
104620001-104625000 0.5401501076295204
104625001-104630000 1.1539600063085944
104630001-104635000 0.5312960127236481
104635001-104640000 0.6433486867662938
104640001-104645000 5.086046978598775
104645001-104650000 4.087513686989657
104650001-104655000 0.7783031769316133
104655001-104660000 0.5603914885450823
104660001-104665000 1.0249533273137938
104665001-104670000 2.7307885027449728
104670001-104675000 0.7433779750684988
104675001-104680000 0.9342394586978245
104680001-104685000 1.0097043210965602
104685001-104690000 0.34330261889767927
104690001-104695000 0.35107450431176984
104695001-104700000 1.1265898251245643
104700001-104705000 0.5118704482122818
104705001-104710000 0.49113604208932415
104710001-104715000 1.0548548444319754
104715001-104720000 0.4453569276603254
104720001-104725000 0.5622627015132335
104725001-104730000 0.9638838718529484
104730001-104735000 1.578159993953446
104735001-104740000 1.458035405041731
104740001-104745000 0.36327165043246223
104745001-104750000 0.8408730108006576
104750001-104755000 1.5293111307949394
104755001-104760000 0.9951767256802279
104760001-104765000 0.9617987602178687
104765001-104770000 0.4995195210701396
104770001-104775000 1.0198353164209986
104775001-104780000 2.2312152092221154
104780001-104785000 0.9460032720311395
104785001-104790000 1.3093614221407661
104790001-104795000 2.9256561342156377
104795001-104800000 0.8205003074518564
104800001-104805000 0.925250220091907
104805001-104810000 2.9735550718806287
104810001-104815000 0.5997697714530208
104815001-104820000 0.4540359189601319
104820001-104825000 1.5566295759902933
104825001-104830000 5.0582278015874405
104830001-104835000 1.2392917178187053
104835001-104840000 1.1191136176102257
104840001-104845000 0.7733132179588532
104845001-104850000 0.41320353627098094
104850001-104855000 0.5994268868596637
104855001-104860000 2.508936187012986
104860001-104865000 0.7562480506263343
104865001-104870000 0.6507793984022033
104870001-104875000 0.6489243349366731
104875001-104880000 1.7265365566722592
104880001-104885000 5.00974852045872
104885001-104890000 1.2548693064180432
104890001-104895000 0.7856884726324926
104895001-104900000 0.5582006782091866
104900001-104905000 0.7987807874903209
104905001-104910000 0.6276269250276761
104910001-104915000 0.5352767944790096
104915001-104920000 1.1938216940479869
104920001-104925000 1.848021052206409
104925001-104930000 0.5233528623688367
104930001-104935000 0.49242135848727453
104935001-104940000 0.84288890561269
104940001-104945000 0.8268651000097808
104945001-104950000 0.7970139450799097
104950001-104955000 0.40274484083894635
104955001-104960000 0.29118740546492916
104960001-104965000 0.7432247500010183
104965001-104970000 2.3029643532336914
104970001-104975000 2.0023173855496954
104975001-104980000 2.440555142812168
104980001-104985000 1.2850404769475017
104985001-104990000 0.6948022941246977
104990001-104995000 0.5792365816966051
104995001-105000000 6.08076326871699
105000001-105005000 4.398626549027771
105005001-105010000 0.8067434506827704
105010001-105015000 0.8839302633056877
105015001-105020000 1.246708975166433
105020001-105025000 1.520482635866034
105025001-105030000 0.9571626482642275
105030001-105035000 1.3449807321789256
105035001-105040000 0.8669531938840815
105040001-105045000 0.8404195457746837
105045001-105050000 0.9209881203321189
105050001-105055000 0.7641507972412154
105055001-105060000 4.8760154037080135
105060001-105065000 0.7141341493237883
105065001-105070000 0.5754575238949546
105070001-105075000 3.0146453132624833
105075001-105080000 0.7405701739008698
105080001-105085000 0.8396064186309748
105085001-105090000 1.79668962675707
105090001-105095000 0.26794551523356863
105095001-105100000 0.10377368079946966
105100001-105105000 0.21942190105412845
105105001-105110000 0.8246977326629167
105110001-105115000 0.4749645115613793
105115001-105120000 0.6760254868924799
105120001-105125000 0.2785042401039211
105125001-105130000 0.1773718292060302
105130001-105135000 0.5634673463893636
105135001-105140000 1.1257184019227493
105140001-105145000 0.4633711445871923
105145001-105150000 0.5150951132512989
105150001-105155000 0.9269846881982965
105155001-105160000 0.8523900267392338
105160001-105165000 0.6369341947898776
105165001-105170000 0.8243497759252221
105170001-105175000 0.9009104800178276
105175001-105180000 0.6751890549592449
105180001-105185000 0.7297622363333975
105185001-105190000 0.409206163098726
105190001-105195000 0.3391605955204506
105195001-105200000 1.1153019209990198
105200001-105205000 0.9002982689687737
105205001-105210000 0.41654406816431183
105210001-105215000 0.7799414861501657
105215001-105220000 2.886562023667367
105220001-105225000 1.3693356441309217
105225001-105230000 0.8545859815157719
105230001-105235000 1.069524168850933
105235001-105240000 1.6293067718030687
105240001-105245000 0.6735526422125252
105245001-105250000 0.44268237513805414
105250001-105255000 0.5432045550494963
105255001-105260000 0.4316252627743724
105260001-105265000 0.2498097229246292
105265001-105270000 0.3492176332241118
105270001-105275000 0.32330307001037983
105275001-105280000 0.3242833250104603
105280001-105285000 0.8914251844449677
105285001-105290000 0.8198406079991384
105290001-105295000 0.4382113209712845
105295001-105300000 0.9505232570148806
105300001-105305000 2.211354364306903
105305001-105310000 1.506213203904206
105310001-105315000 1.929097257082713
105315001-105320000 2.726508919038187
105320001-105325000 1.8866289697647165
105325001-105330000 0.8926230878563801
105330001-105335000 1.0794777527747006
105335001-105340000 5.834715525009696
105340001-105345000 2.1669614368920187
105345001-105350000 0.7615661883354934
105350001-105355000 1.3056304634629519
105355001-105360000 2.377239668688283
105360001-105365000 1.698199781013706
105365001-105370000 1.8807123622590536
105370001-105375000 3.801583424324623
105375001-105380000 1.7345444391974647
105380001-105385000 1.5480515185607526
105385001-105390000 0.8214806117664124
105390001-105395000 0.640701284216753
105395001-105400000 1.0428494307097582
105400001-105405000 0.5073226233404156
105405001-105410000 0.36935458852582786
105410001-105415000 0.34468299640014355
105415001-105420000 0.47031622952618984
105420001-105425000 0.7535301776641445
105425001-105430000 0.4319934011182514
105430001-105435000 0.3643619448695968
105435001-105440000 0.529091736981186
105440001-105445000 0.7526701913256978
105445001-105450000 0.7045088963110606
105450001-105455000 0.955021982476505
105455001-105460000 1.073049931706678
105460001-105465000 0.6075517186911072
105465001-105470000 0.6112887198151804
105470001-105475000 0.8236367859423214
105475001-105480000 0.4816882770493524
105480001-105485000 0.6246403382161856
105485001-105490000 0.7398463977726216
105490001-105495000 0.49397125824656296
105495001-105500000 0.5470869427962033
105500001-105505000 0.7575715586043658
105505001-105510000 0.9098126436762032
105510001-105515000 0.3070057950227497
105515001-105520000 0.23473363684247114
105520001-105525000 0.3906527013958353
105525001-105530000 0.7822422481746303
105530001-105535000 0.5029155633568247
105535001-105540000 0.4824756170296343
105540001-105545000 0.8382672810340717
105545001-105550000 3.331448141519864
105550001-105555000 0.8069295723379575
105555001-105560000 0.34235587870169026
105560001-105565000 0.7016926701627622
105565001-105570000 0.8149677616374127
105570001-105575000 0.2726928218709009
105575001-105580000 0.2568647468478294
105580001-105585000 0.7586167763730857
105585001-105590000 0.46276529164962166
105590001-105595000 0.339953074805008
105595001-105600000 0.7414496481149552
105600001-105605000 0.4701089471302423
105605001-105610000 0.6032059403566786
105610001-105615000 0.8969494342093052
105615001-105620000 0.1952490130601078
105620001-105625000 0.11184616876195427
105625001-105630000 0.7224209692874176
105630001-105635000 0.09474655258346784
105635001-105640000 0.010216957461493804
105640001-105645000 0.8236265529325512
105645001-105650000 0.6086054146184674
105650001-105655000 0.25264068607167023
105655001-105660000 0.6378536939412374
105660001-105665000 0.6140499031853848
105665001-105670000 1.141808338277823
105670001-105675000 4.427588134540031
105675001-105680000 1.1749036686839176
105680001-105685000 1.0817093569892644
105685001-105690000 1.0122044380228006
105690001-105695000 6.111008610572638
105695001-105700000 16.613768509133855
105700001-105705000 0.9038830592033628
105705001-105710000 0.6063778960473243
105710001-105715000 0.3697172778613488
105715001-105720000 0.4651383241777339
105720001-105725000 0.5372442531322238
105725001-105730000 0.3937431449878609
105730001-105735000 0.4159203678003316
105735001-105740000 0.4400640456869027
105740001-105745000 0.4445932678419144
105745001-105750000 0.3748611568983292
105750001-105755000 0.37876833474006794
105755001-105760000 0.40930270025963145
105760001-105765000 0.45253600005964123
105765001-105770000 0.5534443783413471
105770001-105775000 0.854352820637436
105775001-105780000 0.4324212677017008
105780001-105785000 0.2911841022861516
105785001-105790000 0.3607909417123262
105790001-105795000 0.6905907670860916
105795001-105800000 1.4651284066755936
105800001-105805000 0.38411156331424895
105805001-105810000 0.08215716517504498
105810001-105815000 0.08217271172430275
105815001-105820000 0.41915825579504956
105820001-105825000 0.370145311950148
105825001-105830000 0.7444809117363589
105830001-105835000 0.41135833220344736
105835001-105840000 0.14708294220558646
105840001-105845000 0.7398681337237137
105845001-105850000 1.2588636954110506
105850001-105855000 0.6619703680230059
105855001-105860000 0.8446270024329215
105860001-105865000 0.4848122934772524
105865001-105870000 0.30463932953502426
105870001-105875000 0.6064471628413259
105875001-105880000 1.2163576362717705
105880001-105885000 0.4487247851224326
105885001-105890000 0.6539611526046473
105890001-105895000 1.608979813673794
105895001-105900000 0.45352540161727334
105900001-105905000 0.3514034276176946
105905001-105910000 0.5680437872553995
105910001-105915000 1.4117107189594968
105915001-105920000 2.8275280575867456
105920001-105925000 1.4834429901895934
105925001-105930000 1.417304866158926
105930001-105935000 0.38941130645906913
105935001-105940000 0.148112730985142
105940001-105945000 0.23649594037300944
105945001-105950000 0.21940116328155765
105950001-105955000 0.23098383403662265
105955001-105960000 0.5099452896653047
105960001-105965000 0.3530380540720979
105965001-105970000 0.3982168965747102
105970001-105975000 1.066073200925025
105975001-105980000 0.22074079967553636
105980001-105985000 0.1479718365298837
105985001-105990000 0.2743447362195898
105990001-105995000 0.5896688390407552
105995001-106000000 0.26365368466423555
106000001-106005000 0.029520042760836272
106005001-106010000 0.04034292100101173
106010001-106015000 0.5130593318971649
106015001-106020000 0.30005295677811744
106020001-106025000 0.2235134309379729
106025001-106030000 0.45917479375633946
106030001-106035000 1.6915583219660044
106035001-106040000 0.8326451576973165
106040001-106045000 0.29255720304427996
106045001-106050000 0.23510917232731318
106050001-106055000 0.340668294592775
106055001-106060000 0.4556212476560363
106060001-106065000 0.5633428547414673
106065001-106070000 0.15533683667928097
106070001-106075000 0.015546753417100928
106075001-106080000 0.11706305997691074
106080001-106085000 0.7492409060510862
106085001-106090000 1.3151199836787946
106090001-106095000 3.8234823947248695
106095001-106100000 0.7632489430667967
106100001-106105000 0.33061516441167926
106105001-106110000 0.39083672880535947
106110001-106115000 0.3110428622922296
106115001-106120000 0.24612110335583182
106120001-106125000 0.845689362132624
106125001-106130000 0.7226051260879799
106130001-106135000 0.3106611420460816
106135001-106140000 0.5338869277665499
106140001-106145000 0.8424994399099835
106145001-106150000 0.7364141522198565
106150001-106155000 0.9659516097664694
106155001-106160000 2.381621487543981
106160001-106165000 4.993174928065112
106165001-106170000 1.2842003045623065
106170001-106175000 1.0730289123465295
106175001-106180000 1.7116235988269004
106180001-106185000 1.3974989379844716
106185001-106190000 1.1672136377787439
106190001-106195000 1.0058677294707448
106195001-106200000 0.6395252337375846
106200001-106205000 1.0364512578731322
106205001-106210000 1.4712527018719106
106210001-106215000 0.9074037699131825
106215001-106220000 1.8889703123144013
106220001-106225000 2.290679119019578
106225001-106230000 2.143404356915115
106230001-106235000 1.1883149449768629
106235001-106240000 1.1885328607195134
106240001-106245000 1.8253086266034488
106245001-106250000 0.7457785149882653
106250001-106255000 0.4975569422965844
106255001-106260000 0.5319652444733486
106260001-106265000 0.974508841548006
106265001-106270000 1.7512687625920025
106270001-106275000 0.8444212275267954
106275001-106280000 0.9769557133116387
106280001-106285000 3.0149883848345533
106285001-106290000 2.59812244931643
106290001-106295000 1.1054851853458225
106295001-106300000 0.6920012701964039
106300001-106305000 0.5130844510588642
106305001-106310000 0.46009864587165666
106310001-106315000 0.6767682821887699
106315001-106320000 1.192430137360536
106320001-106325000 1.490745829125248
106325001-106330000 0.9132720988319665
106330001-106335000 2.6716628999548857
106335001-106340000 4.50612177159849
106340001-106345000 0.4817367685645739
106345001-106350000 0.5172067271734426
106350001-106355000 0.52499253050644
106355001-106360000 0.7793359124995236
106360001-106365000 4.225433931997066
106365001-106370000 1.5644867481085638
106370001-106375000 0.8036309825213587
106375001-106380000 1.4474816811555304
106380001-106385000 2.2679860480924847
106385001-106390000 1.2476567223496606
106390001-106395000 0.921925318234136
106395001-106400000 2.007240809996001
106400001-106405000 3.8046623004153846
106405001-106410000 2.133632671766012
106410001-106415000 1.3717007705523863
106415001-106420000 1.704960952611242
106420001-106425000 11.54747708846555
106425001-106430000 2.2183211847733286
106430001-106435000 0.692355703789088
106435001-106440000 0.35461628887519003
106440001-106445000 0.2789336797608721
106445001-106450000 0.5893661957043217
106450001-106455000 0.25424428320309805
106455001-106460000 0.08025392910141693
106460001-106465000 0.5477281052344937
106465001-106470000 0.7811874698769153
106470001-106475000 0.11099163765372451
106475001-106480000 0.45178240113606416
106480001-106485000 0.4370523484304743
106485001-106490000 0.15673017426326577
106490001-106495000 0.643244703546685
106495001-106500000 0.3293019753150492
106500001-106505000 0.20926459473658263
106505001-106510000 0.19624373549830912
106510001-106515000 0.169812601418935
106515001-106520000 0.922794746427934
106520001-106525000 1.7865146253761004
106525001-106530000 0.37455919645615193
106530001-106535000 0.21855672343801102
106535001-106540000 0.6589810029198002
106540001-106545000 0.7105711044161505
106545001-106550000 0.2845595383019003
106550001-106555000 0.43188164424899966
106555001-106560000 0.3501348632827008
106560001-106565000 0.2395751311112546
106565001-106570000 0.39010400944215196
106570001-106575000 0.4146140147996985
106575001-106580000 0.14503762327594918
106580001-106585000 0.3975398358436334
106585001-106590000 0.8788207712792797
106590001-106595000 0.25567851279478276
106595001-106600000 0.23123366921215263
106600001-106605000 0.35045315356491896
106605001-106610000 0.4732704916433891
106610001-106615000 0.518474887096935
106615001-106620000 0.5605753679596598
106620001-106625000 0.38365919351646843
106625001-106630000 0.5853307669264795
106630001-106635000 0.8181544797049123
106635001-106640000 0.5303945847607809
106640001-106645000 0.657164336329771
106645001-106650000 2.2029094309513333
106650001-106655000 1.7046661187593564
106655001-106660000 1.3093405351618075
106660001-106665000 0.7868880807979414
106665001-106670000 0.5399615064485539
106670001-106675000 0.642342035591581
106675001-106680000 0.7174004436482838
106680001-106685000 0.7706690847588693
106685001-106690000 0.7867704256759618
106690001-106695000 0.20055660998166433
106695001-106700000 0.19723205140611996
106700001-106705000 0.6622409969797737
106705001-106710000 0.311408338994718
106710001-106715000 0.653190199824326
106715001-106720000 1.5693340647631142
106720001-106725000 0.4772329379850283
106725001-106730000 0.6034136975969667
106730001-106735000 0.3763792673793754
106735001-106740000 0.3946691326122856
106740001-106745000 1.0173368037597965
106745001-106750000 0.5193249474697835
106750001-106755000 0.48123333657850614
106755001-106760000 0.38246320350165547
106760001-106765000 0.8653484134197855
106765001-106770000 0.8691839978907396
106770001-106775000 0.47527630307774604
106775001-106780000 0.7029636919791642
106780001-106785000 0.6864185949666863
106785001-106790000 1.6539047251604437
106790001-106795000 1.4629971569566578
106795001-106800000 0.3973090752626355
106800001-106805000 0.3403657695790333
106805001-106810000 0.4607729101117542
106810001-106815000 0.6285896377984982
106815001-106820000 0.7514110955971508
106820001-106825000 1.215563261648489
106825001-106830000 0.8217205774756181
106830001-106835000 2.1378384821494714
106835001-106840000 5.415179199197664
106840001-106845000 0.5928899738311683
106845001-106850000 0.48360623854514795
106850001-106855000 0.9421080504861101
106855001-106860000 0.8440615713282679
106860001-106865000 1.0066175290871289
106865001-106870000 1.7889983893338823
106870001-106875000 0.747524482760127
106875001-106880000 0.7369392631697081
106880001-106885000 0.8422250568797713
106885001-106890000 0.7785023042890944
106890001-106895000 0.9506295796996727
106895001-106900000 1.1274824243583448
106900001-106905000 0.286885523773153
106905001-106910000 0.6781467502667045
106910001-106915000 0.8329790282098684
106915001-106920000 0.25016537494881425
106920001-106925000 3.521019051234974
106925001-106930000 5.522065332253715
106930001-106935000 0.660307366685931
106935001-106940000 1.087291374850681
106940001-106945000 0.7845694561421125
106945001-106950000 0.4650829174113829
106950001-106955000 0.6621670133997413
106955001-106960000 2.4311509629918833
106960001-106965000 1.419594966568975
106965001-106970000 1.3457558907653178
106970001-106975000 2.289166762510342
106975001-106980000 1.447760507791188
106980001-106985000 4.815365943466354
106985001-106990000 1.128652489874445
106990001-106995000 0.34804347669769536
106995001-107000000 0.24586645852361766
107000001-107005000 0.14351196102199518
107005001-107010000 0.2708629217363589
107010001-107015000 0.39915226658486574
107015001-107020000 0.3515282264211806
107020001-107025000 0.6522090939738715
107025001-107030000 0.42643070400591926
107030001-107035000 0.29036985453618863
107035001-107040000 0.38891749351847116
107040001-107045000 1.683244255299942
107045001-107050000 1.2970983314772693
107050001-107055000 1.0612199689574073
107055001-107060000 0.6847002178017162
107060001-107065000 0.3891160385170401
107065001-107070000 0.6054168260074521
107070001-107075000 2.5996016701271705
107075001-107080000 1.5338822740298206
107080001-107085000 1.4663955532486548
107085001-107090000 1.5768277633548133
107090001-107095000 0.6400230350934016
107095001-107100000 0.7888991832685908
107100001-107105000 0.701636975447038
107105001-107110000 0.8249243387980535
107110001-107115000 0.516915170335377
107115001-107120000 0.28491613599057075
107120001-107125000 0.5419736669568483
107125001-107130000 0.38677711905306994
107130001-107135000 0.4523320044731157
107135001-107140000 1.332013190572443
107140001-107145000 0.6406496204689304
107145001-107150000 1.4698517332227334
107150001-107155000 2.0611326088843844
107155001-107160000 0.23277092342520078
107160001-107165000 0.9175808077366064
107165001-107170000 1.202364905702465
107170001-107175000 0.16738592305077016
107175001-107180000 0.33627793913279125
107180001-107185000 1.4564558201590763
107185001-107190000 1.9931747732499694
107190001-107195000 0.5600080739872237
107195001-107200000 0.6463788483849262
107200001-107205000 0.7861204575226205
107205001-107210000 0.4820058118659047
107210001-107215000 0.5947530149746951
107215001-107220000 0.3971181690905013
107220001-107225000 0.5101541216922821
107225001-107230000 0.8126280562037417
107230001-107235000 1.2717752384682508
107235001-107240000 5.895002404995894
107240001-107245000 0.9491201483198336
107245001-107250000 0.6272914262303444
107250001-107255000 0.47310137881497716
107255001-107260000 0.47982222216901593
107260001-107265000 0.41741272052344836
107265001-107270000 0.5384425909354028
107270001-107275000 0.7464008682330245
107275001-107280000 0.7008371450519522
107280001-107285000 1.4869422342727319
107285001-107290000 0.7616580149083239
107290001-107295000 0.5800545872249374
107295001-107300000 2.36486104011377
107300001-107305000 2.353457192366171
107305001-107310000 0.5679838329231959
107310001-107315000 0.7385835363990724
107315001-107320000 0.6042216002529184
107320001-107325000 0.41616476736465563
107325001-107330000 0.5899642886814979
107330001-107335000 0.9674043885687297
107335001-107340000 1.3585326156055832
107340001-107345000 0.6556460826040037
107345001-107350000 0.45915970932311934
107350001-107355000 0.462553418786376
107355001-107360000 0.4642796185040181
107360001-107365000 0.8122806887368627
107365001-107370000 0.5742895299254209
107370001-107375000 0.35757015665770026
107375001-107380000 0.8161422198328239
107380001-107385000 2.709117553845727
107385001-107390000 1.2370799824905983
107390001-107395000 0.6605910401376817
107395001-107400000 0.9154056169267992
107400001-107405000 1.5725642086509404
107405001-107410000 0.29993263854953234
107410001-107415000 0.2897706360855326
107415001-107420000 1.0460592434430833
107420001-107425000 2.976527373085139
107425001-107430000 1.152311910114934
107430001-107435000 1.004831889288908
107435001-107440000 0.9656069405578588
107440001-107445000 1.0287843075267
107445001-107450000 0.7172549603138383
107450001-107455000 0.7581984513943386
107455001-107460000 0.9217419195613624
107460001-107465000 0.5220348130480673
107465001-107470000 0.3962533149238162
107470001-107475000 0.4334852588468958
107475001-107480000 1.6131336496127215
107480001-107485000 5.512372148922004
107485001-107490000 1.6962735507812232
107490001-107495000 0.3952210147897696
107495001-107500000 0.28242400698156694
107500001-107505000 0.8702486761792708
107505001-107510000 0.33036594908466244
107510001-107515000 0.6154352462728778
107515001-107520000 0.8303439099466697
107520001-107525000 0.4572166822730196
107525001-107530000 1.0958380889774895
107530001-107535000 0.6399593658227954
107535001-107540000 0.7203933076760592
107540001-107545000 1.822788701044767
107545001-107550000 1.7393684441878745
107550001-107555000 2.212346779315879
107555001-107560000 1.729522682904712
107560001-107565000 1.2986433684742442
107565001-107570000 1.2061601472025962
107570001-107575000 1.414683990839613
107575001-107580000 1.3712837814113892
107580001-107585000 2.4947006761220516
107585001-107590000 1.1951697044991703
107590001-107595000 1.2444632584321276
107595001-107600000 5.762513951545056
107600001-107605000 0.6102233782806558
107605001-107610000 0.4790191527005555
107610001-107615000 0.6172974302134948
107615001-107620000 0.38512329404687756
107620001-107625000 0.3084968578187222
107625001-107630000 1.987157700553119
107630001-107635000 1.2813871406304582
107635001-107640000 0.596685970122405
107640001-107645000 1.538934226235836
107645001-107650000 2.653066512933326
107650001-107655000 1.5049509173408773
107655001-107660000 1.1186619765485712
107660001-107665000 0.4649112144302944
107665001-107670000 0.39406907253739965
107670001-107675000 0.7718396501982416
107675001-107680000 0.9338959034174122
107680001-107685000 0.8142080031890219
107685001-107690000 1.2479835340745684
107690001-107695000 1.8483166283220396
107695001-107700000 1.4071944553465296
107700001-107705000 3.7439407612036635
107705001-107710000 2.987641269227916
107710001-107715000 0.9514931058977936
107715001-107720000 1.8202594852996923
107720001-107725000 3.8210421787619557
107725001-107730000 2.7247868922935994
107730001-107735000 2.9113942535996427
107735001-107740000 1.4823672357944864
107740001-107745000 0.7835802617386961
107745001-107750000 1.8483960402132131
107750001-107755000 3.9173659509862224
107755001-107760000 0.39611312336751153
107760001-107765000 0.5539211281598448
107765001-107770000 1.0287916754573163
107770001-107775000 0.6476338437018511
107775001-107780000 1.1298707834436932
107780001-107785000 0.48289393995567553
107785001-107790000 0.27481697446678155
107790001-107795000 0.459683290655615
107795001-107800000 0.479341987711617
107800001-107805000 1.1133911646708174
107805001-107810000 1.572117554351587
107810001-107815000 0.7251142244694703
107815001-107820000 1.5681669122987227
107820001-107825000 1.701022077078233
107825001-107830000 0.6602532797626016
107830001-107835000 0.7535267700755973
107835001-107840000 0.4143720213513882
107840001-107845000 0.7241589895630178
107845001-107850000 0.9277516500991069
107850001-107855000 0.37253079745492823
107855001-107860000 1.1110462171667295
107860001-107865000 1.1396608846032796
107865001-107870000 0.3472009632484493
107870001-107875000 0.6587635522901211
107875001-107880000 0.7593269883283548
107880001-107885000 0.17702279947997007
107885001-107890000 0.21347660106106386
107890001-107895000 0.4584086715784977
107895001-107900000 0.24076099127370978
107900001-107905000 0.11613921275618791
107905001-107910000 0.43801980427051934
107910001-107915000 0.7392232521441808
107915001-107920000 0.12381629859141075
107920001-107925000 0.2045143980972146
107925001-107930000 0.6750864235418835
107930001-107935000 0.933584678076116
107935001-107940000 0.45298277404096465
107940001-107945000 0.40464660979344275
107945001-107950000 0.28408705583805505
107950001-107955000 0.46059895021709807
107955001-107960000 1.251935541099524
107960001-107965000 0.5720241245264502
107965001-107970000 0.2917296167622566
107970001-107975000 0.14854865059673827
107975001-107980000 0.6476917329754973
107980001-107985000 0.385069854541676
107985001-107990000 0.12368565112495904
107990001-107995000 0.433262105762716
107995001-108000000 0.37655637732076735
108000001-108005000 0.35187185841211116
108005001-108010000 0.5319524798090749
108010001-108015000 0.8238730188203587
108015001-108020000 0.6928360195834874
108020001-108025000 0.3963707692678964
108025001-108030000 0.29996633720218985
108030001-108035000 0.3060970104956092
108035001-108040000 0.277206251396951
108040001-108045000 1.478043586924498
108045001-108050000 0.8627924743900537
108050001-108055000 0.20279742139052223
108055001-108060000 1.6251207713859994
108060001-108065000 2.28624239514887
108065001-108070000 1.6983889535384922
108070001-108075000 1.398121691575445
108075001-108080000 0.5651576758991675
108080001-108085000 0.8102346256806935
108085001-108090000 1.0961228825871099
108090001-108095000 1.161844914347914
108095001-108100000 1.689871752953658
108100001-108105000 2.565885971005276
108105001-108110000 0.8921001029973601
108110001-108115000 0.6979482626133886
108115001-108120000 2.213164518772859
108120001-108125000 1.748404948297446
108125001-108130000 2.145367702363038
108130001-108135000 1.8483877270935984
108135001-108140000 0.5931627534890295
108140001-108145000 0.24725625693445225
108145001-108150000 0.24380224800346773
108150001-108155000 0.6566847457196576
108155001-108160000 0.7062637612424432
108160001-108165000 0.5009583871922842
108165001-108170000 0.2892679724027517
108170001-108175000 0.29177410770377343
108175001-108180000 0.33840860931682115
108180001-108185000 0.30595375477983644
108185001-108190000 0.7903770646322281
108190001-108195000 0.600093517967277
108195001-108200000 0.3182880444979803
108200001-108205000 0.21617026997790445
108205001-108210000 0.29331101100435686
108210001-108215000 0.6414048077592694
108215001-108220000 0.29258318816119133
108220001-108225000 0.6020327578162876
108225001-108230000 1.103145598501935
108230001-108235000 0.36721477485991344
108235001-108240000 0.4693767234561689
108240001-108245000 0.6011839040384813
108245001-108250000 0.6400183708297563
108250001-108255000 0.5803076784899058
108255001-108260000 0.5632761337538456
108260001-108265000 1.0903362492103172
108265001-108270000 0.5285223009241486
108270001-108275000 0.4114016254194636
108275001-108280000 1.2409097290241746
108280001-108285000 1.204507065668637
108285001-108290000 0.4581114065957325
108290001-108295000 0.2943503566239462
108295001-108300000 0.303541228603864
108300001-108305000 0.34339423235161887
108305001-108310000 0.821574630567523
108310001-108315000 0.7673982621472315
108315001-108320000 0.264659459254938
108320001-108325000 0.5201765639676537
108325001-108330000 0.6504010260488253
108330001-108335000 0.6038120794499765
108335001-108340000 0.5290138332022893
108340001-108345000 0.4214632383296927
108345001-108350000 0.46784356821159795
108350001-108355000 0.6029127335568869
108355001-108360000 0.6851487425170824
108360001-108365000 0.3428728847787885
108365001-108370000 0.469236888465776
108370001-108375000 0.42290682495017545
108375001-108380000 0.7487299022501619
108380001-108385000 1.1451714058553384
108385001-108390000 0.2445232063257233
108390001-108395000 0.3712198897588354
108395001-108400000 0.9026045175971065
108400001-108405000 0.9799184618286384
108405001-108410000 0.8141314268400134
108410001-108415000 0.49361903178003763
108415001-108420000 0.36074522300915196
108420001-108425000 0.9439857814076441
108425001-108430000 0.3607685562123029
108430001-108435000 0.560539977561013
108435001-108440000 0.7530400128223086
108440001-108445000 0.28266998718981157
108445001-108450000 1.315860071049291
108450001-108455000 1.7877628337517835
108455001-108460000 1.2263520582291734
108460001-108465000 2.136062145790989
108465001-108470000 0.75614565405325
108470001-108475000 0.5485046042057655
108475001-108480000 0.9475636941917316
108480001-108485000 0.7391927323054739
108485001-108490000 0.9026655055219475
108490001-108495000 0.6023513912804145
108495001-108500000 0.2592282790425779
108500001-108505000 0.18771071741089346
108505001-108510000 0.15298762917479392
108510001-108515000 0.8655857405064739
108515001-108520000 0.977415722799923
108520001-108525000 0.620522231981569
108525001-108530000 1.5056504652914338
108530001-108535000 0.8943554378358066
108535001-108540000 0.5838617470807438
108540001-108545000 1.0683022391295565
108545001-108550000 3.2064912425296703
108550001-108555000 1.9530501961388482
108555001-108560000 1.9328287369867856
108560001-108565000 1.8351667667828766
108565001-108570000 1.0653485497455764
108570001-108575000 0.9971009505105111
108575001-108580000 1.6666680162894563
108580001-108585000 1.7795207153763057
108585001-108590000 2.344600022010424
108590001-108595000 1.3498681613696177
108595001-108600000 0.823329243587745
108600001-108605000 0.7376228509186972
108605001-108610000 0.7167464040645274
108610001-108615000 1.101000040153318
108615001-108620000 1.4009878210093423
108620001-108625000 1.7803701038011719
108625001-108630000 1.6912030297264533
108630001-108635000 1.7432817780090504
108635001-108640000 6.415499548608428
108640001-108645000 2.4922951671545097
108645001-108650000 0.8907622786493339
108650001-108655000 0.6483013269496908
108655001-108660000 0.5722422992681144
108660001-108665000 0.5679604474087535
108665001-108670000 0.5455001063101398
108670001-108675000 0.6826978871578845
108675001-108680000 0.8778867806889584
108680001-108685000 0.9431969158751243
108685001-108690000 0.9694980891681924
108690001-108695000 1.2609232718527177
108695001-108700000 1.4337291214238945
108700001-108705000 1.155678483380438
108705001-108710000 0.8739704113254799
108710001-108715000 0.705958384588594
108715001-108720000 0.614850580100627
108720001-108725000 0.5745578451002185
108725001-108730000 0.640219751037586
108730001-108735000 0.32942350364656886
108735001-108740000 0.2332500554487592
108740001-108745000 0.3887925657292795
108745001-108750000 0.4568256343528002
108750001-108755000 0.561706591965452
108755001-108760000 0.4467907794554617
108760001-108765000 0.3650612497651379
108765001-108770000 0.5713495628873841
108770001-108775000 0.7447257164246546
108775001-108780000 0.7130458698836158
108780001-108785000 0.5072744751593897
108785001-108790000 0.5676261615262618
108790001-108795000 1.1042277933389166
108795001-108800000 0.26208678746976444
108800001-108805000 0.16893598637940227
108805001-108810000 0.38741693473517336
108810001-108815000 1.013043303376075
108815001-108820000 0.3475956663262907
108820001-108825000 0.17455535816334602
108825001-108830000 0.209708153765621
108830001-108835000 0.2777496331354206
108835001-108840000 0.4849581908538227
108840001-108845000 0.5631089903931297
108845001-108850000 0.5350127705057055
108850001-108855000 0.4691077355239288
108855001-108860000 0.5536455740141418
108860001-108865000 0.5406573539048497
108865001-108870000 0.5166915371438718
108870001-108875000 1.3166784711998274
108875001-108880000 3.9462934262239444
108880001-108885000 0.5870294604717968
108885001-108890000 0.46589601314614126
108890001-108895000 0.6941564310641526
108895001-108900000 0.8349320478377841
108900001-108905000 1.1076637098144013
108905001-108910000 0.8331969848738267
108910001-108915000 1.2915397296533562
108915001-108920000 1.0231800154216295
108920001-108925000 0.7057968370473815
108925001-108930000 1.379223544933525
108930001-108935000 0.8671443362194416
108935001-108940000 0.6753187887004455
108940001-108945000 0.6921059060937022
108945001-108950000 0.6446077658488668
108950001-108955000 1.1099750101809858
108955001-108960000 0.9838692536019735
108960001-108965000 0.9902985141403194
108965001-108970000 0.5920917218654749
108970001-108975000 0.4843490266994123
108975001-108980000 1.2256356839814992
108980001-108985000 5.882081038568459
108985001-108990000 2.462323095942823
108990001-108995000 1.0593353491021766
108995001-109000000 0.45435862033825614
109000001-109005000 0.30226200792339497
109005001-109010000 0.5171745432945966
109010001-109015000 1.4789015123725415
109015001-109020000 2.4903283817521666
109020001-109025000 1.504073272169725
109025001-109030000 2.210768774817278
109030001-109035000 2.2621405304620015
109035001-109040000 2.2926599671111743
109040001-109045000 1.1348434055406365
109045001-109050000 0.6071484632626483
109050001-109055000 0.5598672076587948
109055001-109060000 0.4822663098543901
109060001-109065000 0.4473939241323382
109065001-109070000 0.4165221597430614
109070001-109075000 1.2065848752873434
109075001-109080000 0.37537537778559693
109080001-109085000 0.43794964945656045
109085001-109090000 1.717143175535433
109090001-109095000 3.596018352930701
109095001-109100000 2.93939888623707
109100001-109105000 1.6770929057654258
109105001-109110000 1.03547577836868
109110001-109115000 0.6574081508543498
109115001-109120000 1.122290462051914
109120001-109125000 0.6575918134733232
109125001-109130000 0.4421689912767646
109130001-109135000 0.9828734795037896
109135001-109140000 1.105828620795746
109140001-109145000 0.9848334446549968
109145001-109150000 0.9086514527643651
109150001-109155000 0.5395152655459969
109155001-109160000 0.25687001348855315
109160001-109165000 0.3894656994867812
109165001-109170000 0.43418396085506966
109170001-109175000 0.08836643216904107
109175001-109180000 0.13437068426140533
109180001-109185000 0.8883582211121247
109185001-109190000 1.0611838417854742
109190001-109195000 0.7387914649598313
109195001-109200000 4.265020409131612
109200001-109205000 0.5181361196936455
109205001-109210000 0.21199657871805497
109210001-109215000 0.4046361714566812
109215001-109220000 1.1058526244440403
109220001-109225000 1.4251694618777535
109225001-109230000 1.0558136942575735
109230001-109235000 1.2245235069232934
109235001-109240000 0.9186862834331206
109240001-109245000 0.6998694190405794
109245001-109250000 1.323723278908313
109250001-109255000 1.126469382602888
109255001-109260000 0.691638353265754
109260001-109265000 1.3618372034679291
109265001-109270000 2.1363264113848186
109270001-109275000 0.5247159637729285
109275001-109280000 0.40257257088339987
109280001-109285000 0.4571853093906253
109285001-109290000 0.741858951946587
109290001-109295000 2.8263885620899614
109295001-109300000 0.5905217326655016
109300001-109305000 0.418584124550775
109305001-109310000 1.8818253492075354
109310001-109315000 0.6544010313640312
109315001-109320000 0.1483990412546001
109320001-109325000 0.5108792295913925
109325001-109330000 0.5055833575075874
109330001-109335000 0.23737170751307485
109335001-109340000 0.42102011786018023
109340001-109345000 0.4713259423028042
109345001-109350000 0.4430663769930921
109350001-109355000 0.2724362942961906
109355001-109360000 0.45811035817212364
109360001-109365000 0.7888260497013833
109365001-109370000 0.34350546144700206
109370001-109375000 0.2688547295561121
109375001-109380000 0.44098451138527983
109380001-109385000 0.7046891537016267
109385001-109390000 0.3321914745715771
109390001-109395000 0.420862641242185
109395001-109400000 0.2230864099054827
109400001-109405000 0.1668885899657876
109405001-109410000 1.0062589853288395
109410001-109415000 0.3697555147948653
109415001-109420000 0.37982945387267714
109420001-109425000 0.9932023864341833
109425001-109430000 0.4346029861096096
109430001-109435000 0.5217273635566583
109435001-109440000 0.8401904999318716
109440001-109445000 1.2671620707128217
109445001-109450000 3.201073217615008
109450001-109455000 1.1072430833551141
109455001-109460000 0.6779648177772284
109460001-109465000 0.7250326935651223
109465001-109470000 0.5915670517249905
109470001-109475000 1.2643093156254515
109475001-109480000 0.5345021030036752
109480001-109485000 0.27984991965939815
109485001-109490000 0.38327507187759496
109490001-109495000 0.48657640940329794
109495001-109500000 1.2380003745038868
109500001-109505000 0.8447337361640598
109505001-109510000 1.0109807517225071
109510001-109515000 1.017077565276502
109515001-109520000 0.7881793204692606
109520001-109525000 4.524483840473984
109525001-109530000 1.4482478721019505
109530001-109535000 0.4518394550307246
109535001-109540000 0.7610545222805414
109540001-109545000 1.035851784824108
109545001-109550000 1.606408044227192
109550001-109555000 1.3704196318877209
109555001-109560000 0.30512815396404636
109560001-109565000 0.2693518430540607
109565001-109570000 1.0656855443024633
109570001-109575000 0.6379618729726139
109575001-109580000 0.4141710024508276
109580001-109585000 1.063973812490755
109585001-109590000 0.8572399883224504
109590001-109595000 0.5662425398074618
109595001-109600000 0.6338471520357081
109600001-109605000 0.728221312414332
109605001-109610000 0.7295266252373666
109610001-109615000 0.7831386623976222
109615001-109620000 1.4515298346114451
109620001-109625000 1.2320200256213762
109625001-109630000 0.651041895956315
109630001-109635000 1.0170404560633164
109635001-109640000 0.9852039005473138
109640001-109645000 1.0292446921830096
109645001-109650000 5.683337142635247
109650001-109655000 2.6621575373897977
109655001-109660000 1.165601622296777
109660001-109665000 0.845441612250181
109665001-109670000 0.6366308111608483
109670001-109675000 0.35410715836806617
109675001-109680000 0.34999388544297544
109680001-109685000 2.777025640823062
109685001-109690000 1.0400214269679184
109690001-109695000 0.7550569998583214
109695001-109700000 1.7445344495387103
109700001-109705000 1.35132370158353
109705001-109710000 1.3637222537176612
109710001-109715000 1.1146006071447208
109715001-109720000 1.3040060073590096
109720001-109725000 2.368946729352123
109725001-109730000 1.49701766091122
109730001-109735000 1.2242682713376232
109735001-109740000 1.1371612425622453
109740001-109745000 1.1132974956154018
109745001-109750000 0.6938316511502949
109750001-109755000 0.6509445995890787
109755001-109760000 1.0083777845556972
109760001-109765000 0.40708062420396823
109765001-109770000 0.2292980430024261
109770001-109775000 0.2559062206054772
109775001-109780000 1.802873079837767
109780001-109785000 0.7307666226868329
109785001-109790000 0.49175412917580946
109790001-109795000 1.1095882691704662
109795001-109800000 1.80736766565031
109800001-109805000 0.7108740451689439
109805001-109810000 0.397939206651093
109810001-109815000 0.6126934593014811
109815001-109820000 0.6676753049961109
109820001-109825000 1.7083942307836495
109825001-109830000 1.7675637864651514
109830001-109835000 0.780121073325463
109835001-109840000 0.40418583791083246
109840001-109845000 0.3850802602627393
109845001-109850000 0.34941034922133213
109850001-109855000 0.16879239927516163
109855001-109860000 0.3426399551359752
109860001-109865000 1.5074562150422348
109865001-109870000 0.5691881588218576
109870001-109875000 0.4839076624483739
109875001-109880000 0.517645547784367
109880001-109885000 0.43358120994462673
109885001-109890000 1.0022345726333268
109890001-109895000 1.0282767655201204
109895001-109900000 0.3392830585788343
109900001-109905000 0.3132212759791048
109905001-109910000 0.5949199251647522
109910001-109915000 0.5806562833858577
109915001-109920000 0.3220268085414982
109920001-109925000 0.25108595084131313
109925001-109930000 0.19956783971411346
109930001-109935000 0.2811458406529497
109935001-109940000 0.4739862123433095
109940001-109945000 0.6401623540195974
109945001-109950000 0.6029368530940494
109950001-109955000 0.7812351154321933
109955001-109960000 1.5106458339528344
109960001-109965000 2.0691273019265726
109965001-109970000 1.7774133833412706
109970001-109975000 1.0028938224381423
109975001-109980000 0.7928981582270143
109980001-109985000 0.78104473374224
109985001-109990000 0.49089277138703274
109990001-109995000 1.1753471698847144
109995001-110000000 2.7343629505492233
110000001-110005000 0.9820626865059235
110005001-110010000 1.1607178334698576
110010001-110015000 0.5175581511937005
110015001-110020000 0.6449322316475512
110020001-110025000 1.4934458046159649
110025001-110030000 0.38712088617642343
110030001-110035000 0.31118083739262803
110035001-110040000 0.36493945666038263
110040001-110045000 0.3784843154285288
110045001-110050000 0.2973157588296589
110050001-110055000 0.6328857045284952
110055001-110060000 0.4075970487398456
110060001-110065000 0.4173106668166179
110065001-110070000 0.3895298707762248
110070001-110075000 0.3121661403078745
110075001-110080000 0.8048351249450375
110080001-110085000 1.2354872867832722
110085001-110090000 1.3931431842108737
110090001-110095000 3.4773097366757626
110095001-110100000 2.6013805474147786
110100001-110105000 0.6561843122093413
110105001-110110000 0.8155822740873362
110110001-110115000 0.8002730871116908
110115001-110120000 0.29485699582016395
110120001-110125000 0.5264192186167822
110125001-110130000 0.4900715783135376
110130001-110135000 0.2884669696040376
110135001-110140000 0.5939202556924388
110140001-110145000 0.6886076272550544
110145001-110150000 3.7987696670398723
110150001-110155000 2.9677345637919337
110155001-110160000 1.670657634222321
110160001-110165000 1.1097840119475737
110165001-110170000 0.4992660768499888
110170001-110175000 0.27769947552417446
110175001-110180000 0.4309847050406979
110180001-110185000 0.5055076067601121
110185001-110190000 0.2927957028622232
110190001-110195000 0.6242790835195487
110195001-110200000 0.7665768540356341
110200001-110205000 0.6276911502964276
110205001-110210000 1.3568681979303898
110210001-110215000 1.3013945128530988
110215001-110220000 1.214432422648125
110220001-110225000 1.378702859283139
110225001-110230000 0.596971483060795
110230001-110235000 0.549700569058824
110235001-110240000 0.6122745404076866
110240001-110245000 0.5521016152352114
110245001-110250000 0.7498560555516028
110250001-110255000 0.6862249921313495
110255001-110260000 0.8972681950682301
110260001-110265000 1.9514698939508974
110265001-110270000 1.3730830227372481
110270001-110275000 0.8525118337687411
110275001-110280000 0.6459290875497864
110280001-110285000 0.9676710920522698
110285001-110290000 1.7966132776634143
110290001-110295000 0.7967816708709199
110295001-110300000 1.2770498438261657
110300001-110305000 3.341613489886061
110305001-110310000 1.3099371951016707
110310001-110315000 0.7113746559549494
110315001-110320000 0.7335928778017712
110320001-110325000 2.9642339184200543
110325001-110330000 1.0235891363437921
110330001-110335000 0.791356157611405
110335001-110340000 0.594202144158202
110340001-110345000 0.3270927824105679
110345001-110350000 0.21987643761484724
110350001-110355000 0.2625805306742407
110355001-110360000 0.5693721662108825
110360001-110365000 0.8089304070217292
110365001-110370000 1.1667580204703976
110370001-110375000 1.3547473542448205
110375001-110380000 1.5310730192628428
110380001-110385000 0.6662320395290986
110385001-110390000 0.34770487874193307
110390001-110395000 0.5560776841410497
110395001-110400000 0.46140013099371024
110400001-110405000 0.2615707695250043
110405001-110410000 0.439812899543031
110410001-110415000 0.5262163854249171
110415001-110420000 0.3563779625674531
110420001-110425000 0.9708907302435441
110425001-110430000 1.3485131702413509
110430001-110435000 0.422213159394942
110435001-110440000 0.8620105113988626
110440001-110445000 0.9883716782484281
110445001-110450000 0.5025824256503817
110450001-110455000 0.37531888962505133
110455001-110460000 0.3094138437707163
110460001-110465000 0.5275808354461213
110465001-110470000 0.9491937458814184
110470001-110475000 1.3275567402054247
110475001-110480000 0.9683471526544634
110480001-110485000 0.7449756296094678
110485001-110490000 1.723781567635308
110490001-110495000 2.3301839555440793
110495001-110500000 0.9601785783812257
110500001-110505000 0.7977474363778044
110505001-110510000 1.377515443589189
110510001-110515000 5.3959819666488125
110515001-110520000 0.8932190843850342
110520001-110525000 1.3572429852613865
110525001-110530000 1.3384466791392375
110530001-110535000 0.16563242209571807
110535001-110540000 0.10106185681043064
110540001-110545000 0.09863497507246412
110545001-110550000 0.19297697149939286
110550001-110555000 0.48966592967470435
110555001-110560000 0.30584165163302623
110560001-110565000 0.11012600565714754
110565001-110570000 0.18530017803140347
110570001-110575000 0.420473009271743
110575001-110580000 0.38682471056473267
110580001-110585000 0.31270013069794944
110585001-110590000 0.45778883357035766
110590001-110595000 0.5024706431195809
110595001-110600000 0.19677843360127148
110600001-110605000 0.19854871608117086
110605001-110610000 0.14930029312564644
110610001-110615000 0.09473860730657215
110615001-110620000 0.18944141124739203
110620001-110625000 0.2302288495314592
110625001-110630000 0.0523426935410009
110630001-110635000 0.23274784125677558
110635001-110640000 0.7964298210340801
110640001-110645000 0.2775531693356035
110645001-110650000 0.4740426183790536
110650001-110655000 0.10483932030173491
110655001-110660000 0.06555580065336059
110660001-110665000 0.11275211550433314
110665001-110670000 0.14057871932825464
110670001-110675000 0.2184817797393947
110675001-110680000 0.0477969452135518
110680001-110685000 0.1099306947436963
110685001-110690000 0.3449711127228331
110690001-110695000 0.31923812259513756
110695001-110700000 0.8646111065718566
110700001-110705000 0.4679988119096617
110705001-110710000 0.17289646761488128
110710001-110715000 0.32574882630941576
110715001-110720000 0.38450976185992614
110720001-110725000 0.6191372965286012
110725001-110730000 1.9767997727388082
110730001-110735000 1.1381312161983812
110735001-110740000 0.6632811144114105
110740001-110745000 1.2355194887837317
110745001-110750000 0.4108421327686522
110750001-110755000 0.10123040215079791
110755001-110760000 0.24342350190511858
110760001-110765000 0.5510969036877813
110765001-110770000 0.2945535482982272
110770001-110775000 0.20349454160229677
110775001-110780000 0.2796277895710753
110780001-110785000 0.3928799193831035
110785001-110790000 0.4305165906566058
110790001-110795000 0.20153467982287016
110795001-110800000 0.16556059516593008
110800001-110805000 0.27142265745180566
110805001-110810000 0.4933073714388853
110810001-110815000 0.2252754817323259
110815001-110820000 0.28792587965068656
110820001-110825000 0.584321328806545
110825001-110830000 0.30330868939120326
110830001-110835000 0.5290251037063415
110835001-110840000 0.34030153025064885
110840001-110845000 0.2763801371260061
110845001-110850000 0.3014445201764615
110850001-110855000 0.2758471201468674
110855001-110860000 0.4092905800481626
110860001-110865000 0.2813436704258359
110865001-110870000 0.22874169173516065
110870001-110875000 0.2683581181564322
110875001-110880000 0.37110289611710184
110880001-110885000 0.3277199379347275
110885001-110890000 0.3272364271614792
110890001-110895000 0.6240394330008848
110895001-110900000 0.653891306157406
110900001-110905000 0.5493504335021827
110905001-110910000 0.6060998994931747
110910001-110915000 0.33632261994110185
110915001-110920000 0.3304869992420219
110920001-110925000 0.49009519679996105
110925001-110930000 7.103066620862523
110930001-110935000 2.1580308270283344
110935001-110940000 0.9995445249755779
110940001-110945000 3.8681718504961067
110945001-110950000 1.1648388448801417
110950001-110955000 1.1424433379476266
110955001-110960000 1.5569283869311665
110960001-110965000 0.6175798091575838
110965001-110970000 0.5283512372601988
110970001-110975000 0.6038016146867101
110975001-110980000 0.6364184899631085
110980001-110985000 0.8729374569041469
110985001-110990000 0.4846225021524734
110990001-110995000 0.48863356126293617
110995001-111000000 2.5054285774101848
111000001-111005000 0.7360560666292092
111005001-111010000 0.5473606457029986
111010001-111015000 0.7862681396046176
111015001-111020000 0.8618447852334501
111020001-111025000 2.384844651292812
111025001-111030000 2.086066290863053
111030001-111035000 1.1117791375388606
111035001-111040000 2.033128785571721
111040001-111045000 1.3461600802614224
111045001-111050000 0.6570082349481622
111050001-111055000 0.5123599306342329
111055001-111060000 1.8803255229637372
111060001-111065000 2.576000569345518
111065001-111070000 0.598899867687053
111070001-111075000 0.5794190572011673
111075001-111080000 1.9209715447524165
111080001-111085000 0.6388135442588652
111085001-111090000 0.36143339266590385
111090001-111095000 0.6983098244318144
111095001-111100000 0.24054309804617047
111100001-111105000 0.15533475564420018
111105001-111110000 0.17349964711872817
111110001-111115000 0.3386679308064244
111115001-111120000 0.4329103547076561
111120001-111125000 0.392447207228962
111125001-111130000 0.2391322034786497
111130001-111135000 0.16606544655262467
111135001-111140000 0.35846000132107425
111140001-111145000 0.6465090233999954
111145001-111150000 0.14505701925449765
111150001-111155000 0.1727622991892179
111155001-111160000 0.3469245963166898
111160001-111165000 0.49950751586542835
111165001-111170000 0.5758894710645485
111170001-111175000 0.4123733264036261
111175001-111180000 0.6818571891255383
111180001-111185000 0.6445912210370524
111185001-111190000 0.14583493134659498
111190001-111195000 0.21972505113417576
111195001-111200000 0.5731446863534226
111200001-111205000 2.3925571636067344
111205001-111210000 0.9836818201931988
111210001-111215000 0.1765079606836192
111215001-111220000 0.21708387797330417
111220001-111225000 0.4104705615961347
111225001-111230000 0.5487180908320342
111230001-111235000 0.8872660967657201
111235001-111240000 1.2372423835455733
111240001-111245000 1.3229773312126374
111245001-111250000 0.7103294499031201
111250001-111255000 0.7413958096395573
111255001-111260000 0.8702457847378174
111260001-111265000 0.6183144325994944
111265001-111270000 0.5837872958599177
111270001-111275000 0.5165936119385868
111275001-111280000 1.3314842037611472
111280001-111285000 1.7217766347085408
111285001-111290000 0.6017599454360337
111290001-111295000 0.793171117351659
111295001-111300000 1.480085878124194
111300001-111305000 1.4934051065943883
111305001-111310000 0.8883112231962241
111310001-111315000 1.2358649163751627
111315001-111320000 2.1326095807773977
111320001-111325000 1.0553044069996824
111325001-111330000 0.569161484563833
111330001-111335000 0.7302677242315616
111335001-111340000 0.650787991712684
111340001-111345000 0.42672190173608576
111345001-111350000 0.49940790504543164
111350001-111355000 0.19730441515106678
111355001-111360000 0.28622554106009
111360001-111365000 0.6294902756413886
111365001-111370000 0.24813310810819122
111370001-111375000 0.9216988143971245
111375001-111380000 1.0562142834098331
111380001-111385000 0.2801249231647691
111385001-111390000 0.5091227376290082
111390001-111395000 0.5308911508083339
111395001-111400000 0.32126690628927
111400001-111405000 0.7504016098371341
111405001-111410000 0.5082854457779376
111410001-111415000 0.2580575473857773
111415001-111420000 2.94389284401545
111420001-111425000 0.8527030996397436
111425001-111430000 0.4998200537538625
111430001-111435000 1.2292878118594097
111435001-111440000 0.6405938304427278
111440001-111445000 0.2771473240363834
111445001-111450000 0.49902160057314365
111450001-111455000 0.8513424990779092
111455001-111460000 0.5680942742338565
111460001-111465000 0.8924222836322916
111465001-111470000 0.7767788260405836
111470001-111475000 1.1866518759255438
111475001-111480000 0.834301306577725
111480001-111485000 0.44437361737076536
111485001-111490000 0.40077190098561893
111490001-111495000 0.5446632796029008
111495001-111500000 0.8446022707888932
111500001-111505000 0.27482817616665534
111505001-111510000 0.7764970584915106
111510001-111515000 1.6541680153782468
111515001-111520000 1.104384951332845
111520001-111525000 2.310618931584349
111525001-111530000 0.8681938443362492
111530001-111535000 0.46193627234157564
111535001-111540000 0.7642875644932403
111540001-111545000 1.4176358867142593
111545001-111550000 1.8722634766058075
111550001-111555000 3.7714672167928773
111555001-111560000 0.7157787625942696
111560001-111565000 0.9826466645365337
111565001-111570000 0.8236264168963583
111570001-111575000 0.5302392586027864
111575001-111580000 0.5154346055422879
111580001-111585000 0.4324415544351276
111585001-111590000 0.949585193388792
111590001-111595000 1.3010000040536964
111595001-111600000 0.41823115679056777
111600001-111605000 0.5499917558135926
111605001-111610000 1.7921508861511164
111610001-111615000 1.5639357268012863
111615001-111620000 1.3573157617577771
111620001-111625000 1.7507060775975871
111625001-111630000 0.8414173792443719
111630001-111635000 0.7295082028172339
111635001-111640000 1.1106995208910528
111640001-111645000 1.4448096950779115
111645001-111650000 1.103810374173883
111650001-111655000 0.7404390468656549
111655001-111660000 0.7067271098557746
111660001-111665000 0.5574190322935189
111665001-111670000 0.7537636397430699
111670001-111675000 1.4400849348364186
111675001-111680000 1.621636690891578
111680001-111685000 1.469230465767092
111685001-111690000 3.775580570859136
111690001-111695000 4.131721159815543
111695001-111700000 1.0975331012793814
111700001-111705000 0.7537951923427274
111705001-111710000 0.9001960134261577
111710001-111715000 2.220377720820712
111715001-111720000 3.041401609345454
111720001-111725000 3.940435535387482
111725001-111730000 4.6488157655721505
111730001-111735000 1.381083335313292
111735001-111740000 1.2024624533118482
111740001-111745000 3.0200964568194677
111745001-111750000 1.8434000543395752
111750001-111755000 0.6270047226505151
111755001-111760000 1.1780515480631493
111760001-111765000 1.2304284031256634
111765001-111770000 1.265913787489097
111770001-111775000 1.5130337051143392
111775001-111780000 0.3130253502656417
111780001-111785000 0.5521306786506929
111785001-111790000 0.40157922551515374
111790001-111795000 0.2040572293859147
111795001-111800000 1.3412361666947292
111800001-111805000 1.3100608399842217
111805001-111810000 0.6322844797980959
111810001-111815000 0.6775396159304362
111815001-111820000 0.4999847411188738
111820001-111825000 0.34393342385247416
111825001-111830000 0.37607481097360895
111830001-111835000 1.015403152042904
111835001-111840000 0.300044237955032
111840001-111845000 0.7242060282111491
111845001-111850000 1.2456948704718476
111850001-111855000 0.6649323652034939
111855001-111860000 1.178637478316493
111860001-111865000 1.5736665028789056
111865001-111870000 0.7683585825613624
111870001-111875000 0.22057780718291845
111875001-111880000 0.3151633294307199
111880001-111885000 0.4319019721861681
111885001-111890000 0.24661220566060066
111890001-111895000 0.4434840787257863
111895001-111900000 0.8905161494724022
111900001-111905000 0.9076736691986481
111905001-111910000 1.1050911911841232
111910001-111915000 0.6126947953880468
111915001-111920000 0.4854246282033267
111920001-111925000 0.8521087667898437
111925001-111930000 1.208532704578902
111930001-111935000 0.8385502920797446
111935001-111940000 0.8994929798199204
111940001-111945000 1.5151948627649199
111945001-111950000 1.0686126955235034
111950001-111955000 0.8261434947688131
111955001-111960000 1.3105578852357027
111960001-111965000 2.4039895174352925
111965001-111970000 1.2345062584527475
111970001-111975000 1.0199373206814026
111975001-111980000 0.8566736916397437
111980001-111985000 1.03148951621033
111985001-111990000 2.485256915619234
111990001-111995000 1.2139490722303274
111995001-112000000 1.1280384507242451
112000001-112005000 4.238607486589092
112005001-112010000 2.5383329383032995
112010001-112015000 2.5975655798238835
112015001-112020000 3.521045104268267
112020001-112025000 1.1897467007784264
112025001-112030000 1.1233892786024053
112030001-112035000 1.1932113164360358
112035001-112040000 0.7516135112196916
112040001-112045000 0.6855752382027064
112045001-112050000 1.07351760337414
112050001-112055000 2.0163379089874587
112055001-112060000 1.149295334483593
112060001-112065000 0.6183537628359952
112065001-112070000 0.5236530705396585
112070001-112075000 1.5135421249024872
112075001-112080000 2.715977691850503
112080001-112085000 0.2594767551810195
112085001-112090000 0.4208079933302792
112090001-112095000 1.1129045597709473
112095001-112100000 2.191341958701811
112100001-112105000 3.988804789694723
112105001-112110000 2.3287050582707822
112110001-112115000 1.0944204762502043
112115001-112120000 1.4448218514897555
112120001-112125000 1.7765474833508144
112125001-112130000 1.421611803846608
112130001-112135000 0.6119736341332295
112135001-112140000 0.9915834577853451
112140001-112145000 3.4405688857652033
112145001-112150000 0.3959155989570982
112150001-112155000 0.27213975250210226
112155001-112160000 0.3784310519195187
112160001-112165000 0.3379984571882576
112165001-112170000 0.5540572051795989
112170001-112175000 1.4730077770534595
112175001-112180000 0.8466423001931352
112180001-112185000 4.0791171875262195
112185001-112190000 1.1195093535817346
112190001-112195000 0.14283267287596588
112195001-112200000 0.13193558488104254
112200001-112205000 0.34499622030278937
112205001-112210000 0.5282201477057402
112210001-112215000 0.09768179392656524
112215001-112220000 0.11425027106395891
112220001-112225000 0.11751310359766322
112225001-112230000 0.11066115578577711
112230001-112235000 0.12872280264273095
112235001-112240000 0.252140996973338
112240001-112245000 0.16529531211037665
112245001-112250000 0.24615868155145673
112250001-112255000 0.43231799527597076
112255001-112260000 0.16821789415471994
112260001-112265000 0.19610092819467864
112265001-112270000 0.30249763046870803
112270001-112275000 0.2328723024366434
112275001-112280000 0.13238304751001148
112280001-112285000 0.3613466179732131
112285001-112290000 0.24494646402012457
112290001-112295000 0.19153270684622148
112295001-112300000 0.28940203905583695
112300001-112305000 0.3121014079552924
112305001-112310000 0.3481790517689867
112310001-112315000 0.1499202454561574
112315001-112320000 0.17262150702006912
112320001-112325000 0.3504198641647945
112325001-112330000 0.32798080787712497
112330001-112335000 1.2897022040501696
112335001-112340000 1.6331558582638168
112340001-112345000 0.3312293027322518
112345001-112350000 0.3467459777224372
112350001-112355000 2.0143270989357496
112355001-112360000 1.1575084342762205
112360001-112365000 0.27175011417528866
112365001-112370000 0.8117850886866148
112370001-112375000 3.06821273316457
112375001-112380000 0.9927518591110535
112380001-112385000 0.48504791697815003
112385001-112390000 0.3923168457154721
112390001-112395000 0.5435153370704254
112395001-112400000 0.6932099138071336
112400001-112405000 0.7080024960222607
112405001-112410000 3.294526393287126
112410001-112415000 0.9028902661498588
112415001-112420000 0.29926623728231133
112420001-112425000 0.7373850147541757
112425001-112430000 0.5068605275472905
112430001-112435000 0.3841928714568336
112435001-112440000 0.8506776431961753
112440001-112445000 1.767696398884166
112445001-112450000 1.2545741269181998
112450001-112455000 2.404244778439552
112455001-112460000 2.507350421651756
112460001-112465000 2.317241896684231
112465001-112470000 1.603759765292977
112470001-112475000 0.3532845394999789
112475001-112480000 0.694064708407911
112480001-112485000 2.8880767194530845
112485001-112490000 1.002200831937594
112490001-112495000 1.1060180013600722
112495001-112500000 2.393804265129245
112500001-112505000 1.4131394026888038
112505001-112510000 1.4917555874998918
112510001-112515000 2.918835652073068
112515001-112520000 1.9737483221587437
112520001-112525000 2.450299919122932
112525001-112530000 0.9161835521026298
112530001-112535000 0.561126101096211
112535001-112540000 0.8044743314637924
112540001-112545000 0.9825366429508698
112545001-112550000 1.2504848982786212
112550001-112555000 1.0814924719568824
112555001-112560000 0.6375586546813667
112560001-112565000 0.5478752109712252
112565001-112570000 0.7337299213950267
112570001-112575000 1.0441456034698724
112575001-112580000 0.8497020625387017
112580001-112585000 0.9100584384488439
112585001-112590000 0.6274236637621085
112590001-112595000 0.5440582391382722
112595001-112600000 0.4745711686570927
112600001-112605000 0.38315980159990304
112605001-112610000 0.4304238674380936
112610001-112615000 0.36772641200973416
112615001-112620000 0.5162044622436881
112620001-112625000 0.9865381183023405
112625001-112630000 0.6414846922319194
112630001-112635000 0.2529192439020827
112635001-112640000 0.38448501512883027
112640001-112645000 0.8881509676463636
112645001-112650000 0.5903510966239102
112650001-112655000 0.48151588057313305
112655001-112660000 0.3881391448928355
112660001-112665000 1.6324840257878537
112665001-112670000 0.8676361765976062
112670001-112675000 0.29089814355996724
112675001-112680000 0.774602999081597
112680001-112685000 1.037328951917158
112685001-112690000 0.2723554085674912
112690001-112695000 1.2348781942999505
112695001-112700000 1.357789229284801
112700001-112705000 0.26018992325615103
112705001-112710000 0.31249799087718216
112710001-112715000 0.36682536567391255
112715001-112720000 0.4057199252953544
112720001-112725000 0.25756709594998284
112725001-112730000 0.30902572152822644
112730001-112735000 0.36725563535419536
112735001-112740000 0.3173565222545188
112740001-112745000 1.163161984121395
112745001-112750000 1.4963297259721569
112750001-112755000 0.3795275655238548
112755001-112760000 0.3325978616572282
112760001-112765000 0.42836041368076333
112765001-112770000 0.2520952925240898
112770001-112775000 0.22414913327064218
112775001-112780000 1.0640996992253122
112780001-112785000 2.237602914619674
112785001-112790000 1.1635848534062703
112790001-112795000 1.0722460910446887
112795001-112800000 1.5120013344593064
112800001-112805000 3.282380634895715
112805001-112810000 1.230565484945844
112810001-112815000 1.2113745306405501
112815001-112820000 2.3640956502169326
112820001-112825000 4.459027947311763
112825001-112830000 1.6008801467250922
112830001-112835000 0.4657600063302601
112835001-112840000 0.48046853210945306
112840001-112845000 1.5187062763508292
112845001-112850000 2.789414330342135
112850001-112855000 1.5213636862632793
112855001-112860000 0.9654825525391588
112860001-112865000 0.6018745230937149
112865001-112870000 0.6253015905732728
112870001-112875000 0.8669620983284353
112875001-112880000 1.54924815414684
112880001-112885000 1.722539424216628
112885001-112890000 0.7962294543569031
112890001-112895000 1.0379405376065398
112895001-112900000 1.7905900143586349
112900001-112905000 0.9375540668061406
112905001-112910000 0.8310667707473398
112910001-112915000 3.5379229714241527
112915001-112920000 1.4503257442318245
112920001-112925000 0.9421101970598845
112925001-112930000 2.6044907394618066
112930001-112935000 3.595578852941265
112935001-112940000 3.7821186042737076
112940001-112945000 3.678863559847912
112945001-112950000 4.760120479915297
112950001-112955000 3.5061269578773087
112955001-112960000 0.7750656233491588
112960001-112965000 0.37760884351772384
112965001-112970000 0.3970467967798915
112970001-112975000 0.388046755298242
112975001-112980000 0.5350019654599498
112980001-112985000 0.9483343431877581
112985001-112990000 1.4034166416725364
112990001-112995000 2.4727768823501033
112995001-113000000 1.2565345365943987
113000001-113005000 0.9654845368696879
113005001-113010000 2.8213606765952948
113010001-113015000 0.7711673543829087
113015001-113020000 0.25656300813919103
113020001-113025000 0.6465658719616625
113025001-113030000 0.6785193138265616
113030001-113035000 0.2990752186566841
113035001-113040000 0.6687374091866657
113040001-113045000 0.4565772421370465
113045001-113050000 0.23266877715548798
113050001-113055000 0.291813708717947
113055001-113060000 0.4268532028084778
113060001-113065000 0.4879570995416739
113065001-113070000 0.4112409577347626
113070001-113075000 0.4007884193458076
113075001-113080000 0.644428103105689
113080001-113085000 0.6317366805591352
113085001-113090000 0.31614595992349875
113090001-113095000 0.20196147380955506
113095001-113100000 0.20595189065835212
113100001-113105000 1.2788710394313338
113105001-113110000 0.6084766545224237
113110001-113115000 0.26560532302323453
113115001-113120000 0.2486996712853175
113120001-113125000 0.4607049295232917
113125001-113130000 0.7323869514437588
113130001-113135000 0.18506860394728467
113135001-113140000 0.28142257262514236
113140001-113145000 0.34499749000047847
113145001-113150000 0.3345985760916677
113150001-113155000 1.1676847787812699
113155001-113160000 0.39462127859978025
113160001-113165000 0.26344344862086594
113165001-113170000 0.22850468717318012
113170001-113175000 0.19431438167873816
113175001-113180000 0.4089976518658899
113180001-113185000 0.3658211111606451
113185001-113190000 0.10862323927486715
113190001-113195000 0.14974840803062023
113195001-113200000 0.28606105305498586
113200001-113205000 0.17092045512191856
113205001-113210000 0.27152639111218185
113210001-113215000 0.5444850949805888
113215001-113220000 0.1511922147104497
113220001-113225000 0.20030629531798338
113225001-113230000 0.3952687197070315
113230001-113235000 0.2368171056540463
113235001-113240000 0.3902202292610076
113240001-113245000 0.26445472759133537
113245001-113250000 0.4553842544632588
113250001-113255000 0.8299248939408395
113255001-113260000 0.16492798583912624
113260001-113265000 0.1983892506755537
113265001-113270000 0.5376279472814391
113270001-113275000 2.24896695110556
113275001-113280000 0.7411515443070955
113280001-113285000 0.40296152349789777
113285001-113290000 0.39789243430014737
113290001-113295000 0.8299781148507319
113295001-113300000 0.6450491387262224
113300001-113305000 0.6382704101350798
113305001-113310000 1.375729614000726
113310001-113315000 2.6529801013117806
113315001-113320000 5.529645227282527
113320001-113325000 3.8991816940524346
113325001-113330000 2.824259935268165
113330001-113335000 1.2586967606742554
113335001-113340000 0.5179492838156313
113340001-113345000 0.6628616972338354
113345001-113350000 1.9280078467691963
113350001-113355000 0.9104995837417679
113355001-113360000 0.3163867726652793
113360001-113365000 0.2381221843047688
113365001-113370000 0.4361215831523337
113370001-113375000 1.4141801339534337
113375001-113380000 1.1179763058964345
113380001-113385000 1.527931032138037
113385001-113390000 0.8216399422430741
113390001-113395000 0.37018946613477066
113395001-113400000 0.748567351804608
113400001-113405000 1.0734295582968998
113405001-113410000 1.6378650668178731
113410001-113415000 0.6285617288952023
113415001-113420000 0.6390650613188091
113420001-113425000 0.8650277267342249
113425001-113430000 0.40598038372572076
113430001-113435000 0.707643149655797
113435001-113440000 0.4914395778038479
113440001-113445000 0.5921431594562514
113445001-113450000 1.0751735065041537
113450001-113455000 0.229399120720335
113455001-113460000 0.2985030458640438
113460001-113465000 0.7268401548777771
113465001-113470000 0.3509221828793712
113470001-113475000 0.5897284802567522
113475001-113480000 0.43567636015708
113480001-113485000 0.3533303511113731
113485001-113490000 0.5257622068396852
113490001-113495000 0.3267056560338324
113495001-113500000 0.7688756381006843
113500001-113505000 1.5540692989581864
113505001-113510000 0.47305124334765364
113510001-113515000 0.30100166496046643
113515001-113520000 0.35667588288997965
113520001-113525000 0.643279397691484
113525001-113530000 0.6886951368111242
113530001-113535000 0.35897048446181073
113535001-113540000 1.3120216487565723
113540001-113545000 4.388422821756528
113545001-113550000 0.24946606743503233
113550001-113555000 0.35954377753520417
113555001-113560000 1.2050652904657273
113560001-113565000 0.6192861893803174
113565001-113570000 0.9971053337342248
113570001-113575000 1.412212639609944
113575001-113580000 0.9642145921490818
113580001-113585000 1.697470720735383
113585001-113590000 1.0548998292452865
113590001-113595000 2.161551125876708
113595001-113600000 3.8187157782095573
113600001-113605000 1.531684817023247
113605001-113610000 1.2762903267647334
113610001-113615000 1.4817496784700694
113615001-113620000 2.982160055701713
113620001-113625000 1.011531500446134
113625001-113630000 0.8311106149486682
113630001-113635000 1.1624468422002507
113635001-113640000 0.6991962747004814
113640001-113645000 0.5654494107739723
113645001-113650000 4.782654771844618
113650001-113655000 7.67328733338381
113655001-113660000 1.2264939982881797
113660001-113665000 1.3240596962351734
113665001-113670000 2.0898770463304146
113670001-113675000 1.6353638858078554
113675001-113680000 2.1227086093639147
113680001-113685000 3.415839307323873
113685001-113690000 0.8920319827574424
113690001-113695000 1.0764219216312163
113695001-113700000 0.7490402018918341
113700001-113705000 0.5712207215618831
113705001-113710000 1.348660012723593
113710001-113715000 0.851468569578305
113715001-113720000 0.41609011693065645
113720001-113725000 1.1203647539896666
113725001-113730000 1.7092588072568284
113730001-113735000 0.6863875174937463
113735001-113740000 0.5487257612260256
113740001-113745000 0.6617499112658789
113745001-113750000 0.9187824295872961
113750001-113755000 0.6738384711841443
113755001-113760000 0.49519094650123213
113760001-113765000 0.516839337271364
113765001-113770000 0.41294752399476875
113770001-113775000 0.33080457904645844
113775001-113780000 0.7046003667369897
113780001-113785000 0.9250574688458415
113785001-113790000 0.7655529261619852
113790001-113795000 1.3656252958431254
113795001-113800000 0.9691672366797852
113800001-113805000 0.9814471096865894
113805001-113810000 1.7578776817599364
113810001-113815000 0.923650078374646
113815001-113820000 0.925128305809564
113820001-113825000 1.369898316332733
113825001-113830000 2.1643455846007265
113830001-113835000 0.744595601313671
113835001-113840000 0.5239580748879917
113840001-113845000 1.009835343696834
113845001-113850000 0.44931794538532427
113850001-113855000 0.389156735793809
113855001-113860000 0.5323341204940829
113860001-113865000 0.638783249141054
113865001-113870000 0.48413452309604366
113870001-113875000 0.43923607909822426
113875001-113880000 0.9316209029785586
113880001-113885000 0.9066466514748199
113885001-113890000 0.6084101398060665
113890001-113895000 0.5118147850004277
113895001-113900000 0.5310958521143095
113900001-113905000 0.5016186578298495
113905001-113910000 0.5137865008769429
113910001-113915000 0.9827930870340504
113915001-113920000 0.6439689061866212
113920001-113925000 0.36520231786970897
113925001-113930000 0.29357172554052013
113930001-113935000 0.38667519174574794
113935001-113940000 0.4826025816039466
113940001-113945000 0.4432556670336482
113945001-113950000 3.487056696242744
113950001-113955000 2.519104083282214
113955001-113960000 1.0741087523575805
113960001-113965000 2.086632011224186
113965001-113970000 2.298302291635116
113970001-113975000 0.8878384150623659
113975001-113980000 0.4846297001062288
113980001-113985000 0.5530482266417548
113985001-113990000 1.315747009017603
113990001-113995000 1.219617348117955
113995001-114000000 0.49857461670598574
114000001-114005000 0.4275171013006046
114005001-114010000 0.9448783547318262
114010001-114015000 2.2624903062768706
114015001-114020000 5.352131689386546
114020001-114025000 2.208170790406302
114025001-114030000 0.5451189025479128
114030001-114035000 1.2284054174151027
114035001-114040000 2.476884808316679
114040001-114045000 0.5638582285015349
114045001-114050000 0.5722261805790142
114050001-114055000 0.5820618697327641
114055001-114060000 2.5188081294277858
114060001-114065000 3.0800756829998646
114065001-114070000 0.8591063257829973
114070001-114075000 0.6533336228738414
114075001-114080000 0.7220475800936853
114080001-114085000 0.9160162702798046
114085001-114090000 0.5834891476291838
114090001-114095000 0.6066593808609995
114095001-114100000 0.6721772182826796
114100001-114105000 1.3004138961743699
114105001-114110000 2.713022105032836
114110001-114115000 1.5087354090154668
114115001-114120000 1.9396748288860293
114120001-114125000 1.0641869790959526
114125001-114130000 0.636059732196186
114130001-114135000 7.763521755082967
114135001-114140000 1.4845459378548451
114140001-114145000 0.19661998763183455
114145001-114150000 0.36625304183932733
114150001-114155000 0.42990880181699687
114155001-114160000 1.1177326358510495
114160001-114165000 1.3681360619147216
114165001-114170000 1.154756585830349
114170001-114175000 2.1623688614998158
114175001-114180000 0.8276692332081874
114180001-114185000 0.606230690180179
114185001-114190000 0.6176882888696921
114190001-114195000 1.8819197372021539
114195001-114200000 1.2854797117261696
114200001-114205000 0.8008014087072645
114205001-114210000 0.6192131461898623
114210001-114215000 0.3022988984004675
114215001-114220000 0.5046247283000627
114220001-114225000 1.0179426876061397
114225001-114230000 0.7728359341981632
114230001-114235000 1.2997553156082993
114235001-114240000 1.1011330128513988
114240001-114245000 1.1954951184274913
114245001-114250000 1.5109904000583856
114250001-114255000 0.6712552023530458
114255001-114260000 0.6099899915728262
114260001-114265000 2.5354859343130003
114265001-114270000 1.8134424938742921
114270001-114275000 0.7125644780838305
114275001-114280000 1.0632334372482566
114280001-114285000 3.641902165815335
114285001-114290000 0.7094345577094535
114290001-114295000 0.5358023989665657
114295001-114300000 0.7323598330058664
114300001-114305000 0.44578423945169976
114305001-114310000 1.1119267064354177
114310001-114315000 0.9680038723072522
114315001-114320000 0.483526939235421
114320001-114325000 1.2255941958165057
114325001-114330000 1.005174068597947
114330001-114335000 0.5012391949616053
114335001-114340000 0.4643995248541869
114340001-114345000 1.9029911705768652
114345001-114350000 0.9482395699341051
114350001-114355000 0.27610313225694494
114355001-114360000 0.5616882242777872
114360001-114365000 0.47316759400464264
114365001-114370000 0.8383648851545755
114370001-114375000 0.7417324608330165
114375001-114380000 0.44555297882580797
114380001-114385000 0.6101603406661029
114385001-114390000 1.1628065140188204
114390001-114395000 1.0046787527126289
114395001-114400000 0.53680795485012
114400001-114405000 0.3837271648643042
114405001-114410000 0.35990363830692185
114410001-114415000 0.4685369635885282
114415001-114420000 0.3792541316677351
114420001-114425000 0.7525227480221633
114425001-114430000 1.9324517575505549
114430001-114435000 0.2881480670688376
114435001-114440000 0.2992728614931238
114440001-114445000 0.8517489731879909
114445001-114450000 0.9786405499117385
114450001-114455000 0.9149483772884952
114455001-114460000 0.4492667412378006
114460001-114465000 0.3776339878992882
114465001-114470000 0.8851333714760585
114470001-114475000 0.7414437087331155
114475001-114480000 0.2158403075391483
114480001-114485000 0.2284052385818214
114485001-114490000 0.3426585902763264
114490001-114495000 0.2095746883042866
114495001-114500000 0.32045342727820847
114500001-114505000 0.40638288265328204
114505001-114510000 1.9232864325633778
114510001-114515000 0.6247258779262445
114515001-114520000 0.18708261661094105
114520001-114525000 0.3739116480428552
114525001-114530000 0.2879850162976493
114530001-114535000 0.1700491913587186
114535001-114540000 0.4180533777265951
114540001-114545000 0.3601527717123072
114545001-114550000 0.13388330250302483
114550001-114555000 0.18221581358741612
114555001-114560000 0.38373012325154643
114560001-114565000 1.079309458707273
114565001-114570000 0.9485074510035292
114570001-114575000 0.5789052968304528
114575001-114580000 0.43722321684474696
114580001-114585000 0.37540552462330057
114585001-114590000 0.27674033623693045
114590001-114595000 0.282908662271127
114595001-114600000 0.4932953010197181
114600001-114605000 0.5843776671303249
114605001-114610000 0.4992715241611363
114610001-114615000 0.3440721634252199
114615001-114620000 0.43929911813047945
114620001-114625000 0.5519402114932423
114625001-114630000 0.7954377736188251
114630001-114635000 1.2647301316386637
114635001-114640000 0.5613163868317483
114640001-114645000 0.41508693834146976
114645001-114650000 0.7464205939503575
114650001-114655000 0.831449060239852
114655001-114660000 0.4071673826703094
114660001-114665000 0.5260160246130393
114665001-114670000 0.3405504151965818
114670001-114675000 0.5138860185427642
114675001-114680000 0.4822444242460761
114680001-114685000 0.26904228936109054
114685001-114690000 0.3799428954215129
114690001-114695000 0.6631740668130486
114695001-114700000 0.955514147507217
114700001-114705000 0.6263743172450958
114705001-114710000 0.60124718959482
114710001-114715000 0.2929638200050703
114715001-114720000 0.15753047308581056
114720001-114725000 0.5662824287473696
114725001-114730000 0.5346313202521371
114730001-114735000 0.17288852607184063
114735001-114740000 0.17581410177963347
114740001-114745000 0.24130414725009205
114745001-114750000 0.23643817099192987
114750001-114755000 0.2359818717481952
114755001-114760000 0.2855396783276752
114760001-114765000 0.05797638742819217
114765001-114770000 0.10376829775181175
114770001-114775000 0.6272319996005847
114775001-114780000 0.24735776568064474
114780001-114785000 0.3105816797347012
114785001-114790000 0.2876516167864396
114790001-114795000 0.21106555127721305
114795001-114800000 1.8399745364896412
114800001-114805000 0.3773316667650553
114805001-114810000 0.10144075705795902
114810001-114815000 0.9688288659467015
114815001-114820000 0.740830419048387
114820001-114825000 0.10781425962670198
114825001-114830000 0.13125235741541436
114830001-114835000 0.18551737311403577
114835001-114840000 0.2497337943531008
114840001-114845000 0.5868308892141426
114845001-114850000 0.8983046100335995
114850001-114855000 0.7855224092321585
114855001-114860000 0.5211262450379055
114860001-114865000 0.2631178579694893
114865001-114870000 0.37111986496448673
114870001-114875000 0.693697448174264
114875001-114880000 0.2703851119296212
114880001-114885000 0.17585531279710495
114885001-114890000 0.30349532661338857
114890001-114895000 0.7524682061384966
114895001-114900000 0.4784780638052897
114900001-114905000 0.5383657098802159
114905001-114910000 0.461640916342124
114910001-114915000 0.7294384353089076
114915001-114920000 0.4167814487310451
114920001-114925000 0.22259457954738565
114925001-114930000 0.5283220702179194
114930001-114935000 0.2679336039412903
114935001-114940000 0.5663874741145762
114940001-114945000 0.6109024727176675
114945001-114950000 0.09045543623529548
114950001-114955000 0.42026259889811757
114955001-114960000 0.582333539254322
114960001-114965000 0.3409805999741531
114965001-114970000 1.1781193015100497
114970001-114975000 0.48063301441555767
114975001-114980000 0.32785319178393507
114980001-114985000 1.4229595194603561
114985001-114990000 1.0455827353684473
114990001-114995000 0.22611638437071457
114995001-115000000 0.2479881127644816
115000001-115005000 0.27442982123096465
115005001-115010000 0.2946903825530361
115010001-115015000 0.14947090484853903
115015001-115020000 0.09397856160406007
115020001-115025000 1.1021265537245755
115025001-115030000 0.8240141653589438
115030001-115035000 0.652476483751466
115035001-115040000 0.4318945073711401
115040001-115045000 0.3595677498429666
115045001-115050000 0.6408627691556447
115050001-115055000 0.06501551064966593
115055001-115060000 0.22109003725524706
115060001-115065000 1.665736953334774
115065001-115070000 0.7214873733105293
115070001-115075000 0.48781864264230096
115075001-115080000 0.31868490335239164
115080001-115085000 0.3118100473358194
115085001-115090000 0.4125189960384158
115090001-115095000 0.27227594438506597
115095001-115100000 0.6560887441892527
115100001-115105000 1.3450497241281147
115105001-115110000 0.8265991145486622
115110001-115115000 1.7540215185198114
115115001-115120000 2.536803383537296
115120001-115125000 1.2410124159008316
115125001-115130000 0.604780053445228
115130001-115135000 0.7318968102880082
115135001-115140000 0.5401396345487935
115140001-115145000 1.0746863639191566
115145001-115150000 2.7631452312026052
115150001-115155000 0.6425770176858802
115155001-115160000 0.6651537800186321
115160001-115165000 0.9485603843165248
115165001-115170000 1.093356445096467
115170001-115175000 1.1472781490498096
115175001-115180000 0.7375400621400168
115180001-115185000 0.6560730056354016
115185001-115190000 0.6820103199475609
115190001-115195000 0.4918555779296911
115195001-115200000 0.7883724673697365
115200001-115205000 1.1924900938237841
115205001-115210000 0.41939922148725967
115210001-115215000 0.20063788661584753
115215001-115220000 0.7993282563287804
115220001-115225000 2.528704618938623
115225001-115230000 0.7998822478574619
115230001-115235000 0.8912656677129678
115235001-115240000 4.036929699990663
115240001-115245000 2.759349106868075
115245001-115250000 1.0810092386197396
115250001-115255000 2.82208077948033
115255001-115260000 1.1311221237454367
115260001-115265000 0.7083122160032115
115265001-115270000 1.1256029573249038
115270001-115275000 0.7204445995379776
115275001-115280000 0.5675920954194235
115280001-115285000 4.908102899258888
115285001-115290000 5.997362005939245
115290001-115295000 1.1166253863755837
115295001-115300000 1.265084418300649
115300001-115305000 1.5754730164547548
115305001-115310000 1.0548013749792193
115310001-115315000 1.3261170773798283
115315001-115320000 4.4101901360862525
115320001-115325000 1.9467404906389116
115325001-115330000 2.745984787550481
115330001-115335000 1.8892514872555497
115335001-115340000 1.0714703585509233
115340001-115345000 3.6453935478249124
115345001-115350000 1.655315911515571
115350001-115355000 2.0459529669111562
115355001-115360000 3.5371119119479504
115360001-115365000 1.0334964441273695
115365001-115370000 2.462626664678147
115370001-115375000 3.096293507994106
115375001-115380000 2.005819296858976
115380001-115385000 3.118154000300133
115385001-115390000 1.1803367868735768
115390001-115395000 1.6837988893809694
115395001-115400000 2.12741957488767
115400001-115405000 1.0234545185476778
115405001-115410000 2.1143306700756774
115410001-115415000 3.8053413931165556
115415001-115420000 2.2136332363810287
115420001-115425000 1.2576524834741447
115425001-115430000 1.7550417310408652
115430001-115435000 2.7500565903376253
115435001-115440000 0.9684820057744846
115440001-115445000 2.942031224909137
115445001-115450000 2.5321291171272846
115450001-115455000 0.5798207817906398
115455001-115460000 0.8448157075071429
115460001-115465000 0.697216155710876
115465001-115470000 0.4463937843581775
115470001-115475000 0.3679814332877436
115475001-115480000 0.3861506856868117
115480001-115485000 0.5516066973546484
115485001-115490000 0.6038538960814531
115490001-115495000 0.44715492918564526
115495001-115500000 0.6116292693415482
115500001-115505000 1.1381955067134992
115505001-115510000 0.6644768686015775
115510001-115515000 0.5016515584410087
115515001-115520000 0.39962388993651005
115520001-115525000 0.405770324341184
115525001-115530000 6.049200553646789
115530001-115535000 0.8976782238785752
115535001-115540000 0.29703050274786497
115540001-115545000 1.0437423145988658
115545001-115550000 2.4314440065507523
115550001-115555000 1.3094402536671803
115555001-115560000 1.3423584038042289
115560001-115565000 1.0821087083254692
115565001-115570000 1.5637723955150626
115570001-115575000 1.8593676086634694
115575001-115580000 2.3353561699393683
115580001-115585000 1.641747927529035
115585001-115590000 0.5995189925844233
115590001-115595000 0.7045785277121103
115595001-115600000 0.8198427035131342
115600001-115605000 2.63736003671279
115605001-115610000 3.9522419986380033
115610001-115615000 0.5149347012875107
115615001-115620000 0.5633599790899488
115620001-115625000 0.9430139551402389
115625001-115630000 0.5227641756389857
115630001-115635000 0.4782912570202558
115635001-115640000 0.4044638350019667
115640001-115645000 0.851854080156447
115645001-115650000 3.1849026830025533
115650001-115655000 1.5393489679202066
115655001-115660000 0.8873969718737759
115660001-115665000 0.4260817580162207
115665001-115670000 0.3532762735829582
115670001-115675000 0.4035613482722067
115675001-115680000 4.065544441816694
115680001-115685000 1.754616634189566
115685001-115690000 0.5675406606097896
115690001-115695000 0.782820982405669
115695001-115700000 0.48278081381689736
115700001-115705000 0.5409384021784346
115705001-115710000 1.1935753687145851
115710001-115715000 0.6293525505285101
115715001-115720000 0.5208383609990072
115720001-115725000 0.6545621637591614
115725001-115730000 0.47430252505956505
115730001-115735000 0.33898887503449715
115735001-115740000 1.0884518640742107
115740001-115745000 1.4527128741206075
115745001-115750000 0.47606972449173723
115750001-115755000 0.5675563418481363
115755001-115760000 0.6007744210051867
115760001-115765000 0.6021127770110912
115765001-115770000 1.0781652144028109
115770001-115775000 0.6781773074299113
115775001-115780000 0.567162685390331
115780001-115785000 1.6114742055051126
115785001-115790000 2.8912168988541316
115790001-115795000 0.5360571965368323
115795001-115800000 0.3271825345235754
115800001-115805000 0.8852914726217953
115805001-115810000 0.9932331245924342
115810001-115815000 0.6686386960859729
115815001-115820000 0.526260899022972
115820001-115825000 0.8165874950875099
115825001-115830000 0.7323831992769911
115830001-115835000 0.5154180534736238
115835001-115840000 0.41373956363833153
115840001-115845000 0.2745438632770187
115845001-115850000 2.050373645007943
115850001-115855000 1.3337469387401122
115855001-115860000 0.47820262135806735
115860001-115865000 0.4685171732228988
115865001-115870000 0.2350456234103794
115870001-115875000 0.3162169761956101
115875001-115880000 0.812593547552511
115880001-115885000 1.5446914793892745
115885001-115890000 2.0399632223239004
115890001-115895000 1.1149438464142303
115895001-115900000 0.7713125587016013
115900001-115905000 1.176392564608729
115905001-115910000 0.6650989771790168
115910001-115915000 0.40284797491890045
115915001-115920000 0.25593112599249723
115920001-115925000 0.3027788409294031
115925001-115930000 1.6843995252882726
115930001-115935000 0.3736064284915255
115935001-115940000 0.2691717047668929
115940001-115945000 0.3935142990458445
115945001-115950000 1.8190831590019265
115950001-115955000 1.3389851272351798
115955001-115960000 0.6986409308223318
115960001-115965000 1.284932856843098
115965001-115970000 1.231190240012408
115970001-115975000 0.7684471522147397
115975001-115980000 0.8348380514001201
115980001-115985000 0.4834811221152918
115985001-115990000 0.42132744269334704
115990001-115995000 0.6211899893050503
115995001-116000000 0.32571678006073573
116000001-116005000 0.3571567742740485
116005001-116010000 0.49201016168223677
116010001-116015000 0.5781249045348338
116015001-116020000 1.4267254062204007
116020001-116025000 1.6312104478691756
116025001-116030000 0.6279814934002939
116030001-116035000 0.5779095448813992
116035001-116040000 2.0191815899313954
116040001-116045000 0.5911675702825824
116045001-116050000 0.2844599718858599
116050001-116055000 0.25822134877471536
116055001-116060000 0.4514348907034199
116060001-116065000 0.5133671514568209
116065001-116070000 0.28535547315979826
116070001-116075000 0.4202791604490662
116075001-116080000 0.5856305791837695
116080001-116085000 0.4468437491865175
116085001-116090000 0.3462364193281007
116090001-116095000 0.5832323690120143
116095001-116100000 0.564106395046975
116100001-116105000 0.22371164159796594
116105001-116110000 0.48757413586224435
116110001-116115000 1.22448516247453
116115001-116120000 0.28732487955734215
116120001-116125000 0.4703182172455659
116125001-116130000 0.8767362651453664
116130001-116135000 0.5451217393753192
116135001-116140000 2.1474839305934905
116140001-116145000 0.7620835954629455
116145001-116150000 0.3169675354835315
116150001-116155000 1.6255745712104865
116155001-116160000 0.4414449726965797
116160001-116165000 0.6989113824247032
116165001-116170000 1.5351066887565132
116170001-116175000 0.052283172172916725
116175001-116180000 0.12685775554923215
116180001-116185000 0.4304157349552034
116185001-116190000 1.3956720505541074
116190001-116195000 0.6811404550214286
116195001-116200000 0.17256810883444507
116200001-116205000 0.5334304000882127
116205001-116210000 1.2871461694643385
116210001-116215000 0.37878468931661996
116215001-116220000 0.5141341365056864
116220001-116225000 0.9175991502809226
116225001-116230000 0.701015012081017
116230001-116235000 1.076769278572352
116235001-116240000 1.121289802750145
116240001-116245000 0.6419596120144171
116245001-116250000 0.8172247050163075
116250001-116255000 1.1513263491038026
116255001-116260000 0.7773781086995435
116260001-116265000 0.8383834158619119
116265001-116270000 1.0464333651237177
116270001-116275000 1.133912983709733
116275001-116280000 1.454739412178098
116280001-116285000 0.8531430709102799
116285001-116290000 0.4819979859706832
116290001-116295000 0.6249753796572917
116295001-116300000 0.772728754082103
116300001-116305000 0.3879597924510159
116305001-116310000 0.662382009436076
116310001-116315000 1.707926891012664
116315001-116320000 2.2348181317515103
116320001-116325000 3.6484137237440244
116325001-116330000 2.358303825544396
116330001-116335000 1.3992399505742912
116335001-116340000 1.8143021654714349
116340001-116345000 1.6816588909108052
116345001-116350000 2.141318734413242
116350001-116355000 4.67127065867719
116355001-116360000 1.1697715843825194
116360001-116365000 1.1134730866866551
116365001-116370000 1.5979459253953356
116370001-116375000 1.1763742442046838
116375001-116380000 4.535752274338193
116380001-116385000 3.1928146033977405
116385001-116390000 0.5894392078711654
116390001-116395000 1.0213768050463545
116395001-116400000 1.4354744259324812
116400001-116405000 1.2655948487319788
116405001-116410000 1.098475523862221
116410001-116415000 1.1123275003119963
116415001-116420000 1.5915783888924735
116420001-116425000 1.2446926829682041
116425001-116430000 1.2295834029975081
116430001-116435000 1.27476262071366
116435001-116440000 1.4735370397429344
116440001-116445000 1.4603679145466746
116445001-116450000 2.0185817173585647
116450001-116455000 5.7509608966396675
116455001-116460000 1.236548898339611
116460001-116465000 1.2786242610352805
116465001-116470000 1.6955198971666978
116470001-116475000 0.5007681452457649
116475001-116480000 0.5246547682462432
116480001-116485000 1.888143539092394
116485001-116490000 1.9141262644679562
116490001-116495000 1.8961170121148556
116495001-116500000 2.243923480801426
116500001-116505000 1.935718111600475
116505001-116510000 3.8312638607653517
116510001-116515000 2.1859182620953175
116515001-116520000 2.260746759737085
116520001-116525000 2.0076182021178153
116525001-116530000 0.850843782702048
116530001-116535000 1.0514344623082745
116535001-116540000 1.7347786685836972
116540001-116545000 1.8714222130611822
116545001-116550000 1.453988419397931
116550001-116555000 0.9808298603033144
116555001-116560000 0.8009671191165769
116560001-116565000 1.3825044731685248
116565001-116570000 1.276066923671751
116570001-116575000 1.0582806319084888
116575001-116580000 2.340544996092011
116580001-116585000 2.01205824788087
116585001-116590000 1.2122844182818602
116590001-116595000 1.436668359058657
116595001-116600000 4.752464724142557
116600001-116605000 1.3113506084231452
116605001-116610000 0.8651879705473666
116610001-116615000 0.9066839962943679
116615001-116620000 0.8208615040607294
116620001-116625000 1.2852022241913825
116625001-116630000 0.5816573361990355
116630001-116635000 0.5519304800725763
116635001-116640000 0.535875287556978
116640001-116645000 0.48194425791354645
116645001-116650000 1.5750135766206692
116650001-116655000 1.8722952783844053
116655001-116660000 0.9296170933805356
116660001-116665000 0.7435419584607289
116665001-116670000 0.5385119930874548
116670001-116675000 0.7256756087635691
116675001-116680000 0.9162519130852976
116680001-116685000 1.286279703273932
116685001-116690000 2.584748368608894
116690001-116695000 0.8081479035594803
116695001-116700000 0.7855621823288925
116700001-116705000 1.4623721256646633
116705001-116710000 1.2770167755469497
116710001-116715000 0.724881917209843
116715001-116720000 0.6488930803353621
116720001-116725000 0.5428023789981793
116725001-116730000 0.950018366252931
116730001-116735000 0.9231037170789189
116735001-116740000 0.4292529852086214
116740001-116745000 1.870320852564832
116745001-116750000 3.861043375999369
116750001-116755000 0.9573201891975006
116755001-116760000 0.6361334662164482
116760001-116765000 0.42528045774947393
116765001-116770000 0.5577805123708226
116770001-116775000 2.7650133868895415
116775001-116780000 1.9311101697331132
116780001-116785000 1.3430240931527042
116785001-116790000 1.3499775456213656
116790001-116795000 0.8885288758088993
116795001-116800000 4.102665718100593
116800001-116805000 3.202263129692246
116805001-116810000 1.770419646684051
116810001-116815000 2.074064069632266
116815001-116820000 1.4677686110898598
116820001-116825000 1.7314283970543973
116825001-116830000 3.570942408694147
116830001-116835000 4.804243783680196
116835001-116840000 4.633126306946384
116840001-116845000 4.449195598844774
116845001-116850000 3.783227329750147
116850001-116855000 3.138961516172797
116855001-116860000 2.1524650100199425
116860001-116865000 1.904975642618749
116865001-116870000 1.535987955536163
116870001-116875000 1.2864938575888734
116875001-116880000 1.5939482387877393
116880001-116885000 0.9829217988945312
116885001-116890000 0.5001706063238623
116890001-116895000 1.5088361522424134
116895001-116900000 6.119038094983084
116900001-116905000 1.8181723959571279
116905001-116910000 0.9819744558241947
116910001-116915000 0.7765643278319283
116915001-116920000 1.2013408630008193
116920001-116925000 1.7009305269422261
116925001-116930000 1.6324052440455161
116930001-116935000 1.3308587871151922
116935001-116940000 1.234254899782684
116940001-116945000 1.5542883801402263
116945001-116950000 1.1152951598032763
116950001-116955000 1.0828892789310967
116955001-116960000 1.22901434550825
116960001-116965000 0.9720225417367505
116965001-116970000 0.8110159654222264
116970001-116975000 0.7553890398552411
116975001-116980000 1.3098576455462723
116980001-116985000 1.6360177514424525
116985001-116990000 1.2586906289335313
116990001-116995000 1.6400365446380436
116995001-117000000 1.432253328961036
117000001-117005000 1.1036656740480166
117005001-117010000 1.3593725457717856
117010001-117015000 8.361173909060225
117015001-117020000 1.9420444335776572
117020001-117025000 0.7099363432732207
117025001-117030000 0.663098706439349
117030001-117035000 0.6515707678703081
117035001-117040000 0.290002147214746
117040001-117045000 0.16918496613382455
117045001-117050000 0.725462114206805
117050001-117055000 0.5973983635604944
117055001-117060000 1.2592237356122093
117060001-117065000 1.6668380524776694
117065001-117070000 0.4997876471792327
117070001-117075000 2.595753340977098
117075001-117080000 1.608206663481999
117080001-117085000 1.5264177618427994
117085001-117090000 1.1646898363552243
117090001-117095000 0.49465748270443183
117095001-117100000 0.6349904373891561
117100001-117105000 0.756450699681534
117105001-117110000 0.48595610883391627
117110001-117115000 0.6005318325708784
117115001-117120000 2.0473891359696057
117120001-117125000 2.1187548614839806
117125001-117130000 1.4738992392120847
117130001-117135000 0.8350405966059344
117135001-117140000 0.8250713441598003
117140001-117145000 1.5229189743808573
117145001-117150000 1.2225934562754246
117150001-117155000 2.3509657455169175
117155001-117160000 5.3166527108451005
117160001-117165000 1.1712008726426861
117165001-117170000 1.3253934904418978
117170001-117175000 1.1454577826943315
117175001-117180000 0.7514388857612869
117180001-117185000 0.8768675650496363
117185001-117190000 2.157318555312962
117190001-117195000 2.0911130976776575
117195001-117200000 0.7662272675744308
117200001-117205000 0.8805774580989271
117205001-117210000 2.458086069515156
117210001-117215000 1.0279353711291965
117215001-117220000 0.6370424423995211
117220001-117225000 1.0128310166133612
117225001-117230000 1.2817543836217276
117230001-117235000 2.86254489290445
117235001-117240000 12.26514930041403
117240001-117245000 1.9680265152115473
117245001-117250000 1.57758188816869
117250001-117255000 1.4917341163516527
117255001-117260000 0.4355400473068668
117260001-117265000 0.18234303829082688
117265001-117270000 0.25889205277047916
117270001-117275000 0.4080239387572879
117275001-117280000 0.43227483827749924
117280001-117285000 1.2768540121673075
117285001-117290000 0.75457187534925
117290001-117295000 0.22740289601912322
117295001-117300000 0.24469140254252494
117300001-117305000 0.8689646000754429
117305001-117310000 2.6026093294075046
117310001-117315000 1.5134262335849442
117315001-117320000 1.1288696323502385
117320001-117325000 1.4650536569227535
117325001-117330000 2.0078978871386766
117330001-117335000 1.5588553733651
117335001-117340000 1.443620254212051
117340001-117345000 3.5312849130672492
117345001-117350000 3.32930575609544
117350001-117355000 0.7498337744504697
117355001-117360000 0.7903274377594262
117360001-117365000 1.1415292642335433
117365001-117370000 1.049670551409054
117370001-117375000 0.5467077244379601
117375001-117380000 0.664029318599251
117380001-117385000 0.8477518801975387
117385001-117390000 0.6153253976288344
117390001-117395000 1.4210862506672504
117395001-117400000 1.120284013063818
117400001-117405000 0.6782197992140855
117405001-117410000 0.8762093428954416
117410001-117415000 1.4816127510082797
117415001-117420000 0.8801325797093984
117420001-117425000 0.7457013623601209
117425001-117430000 2.695770757139458
117430001-117435000 1.4271188183415586
117435001-117440000 0.7146870529496758
117440001-117445000 1.4568527946475214
117445001-117450000 1.775255969417499
117450001-117455000 0.6106089130336673
117455001-117460000 0.5170107598891519
117460001-117465000 0.5043109006766859
117465001-117470000 0.8875551211108333
117470001-117475000 1.4208849925861613
117475001-117480000 1.3248299087736124
117480001-117485000 1.7627162765499242
117485001-117490000 1.48993749937106
117490001-117495000 2.5115388346497567
117495001-117500000 1.0466461303830825
117500001-117505000 0.9180384923026476
117505001-117510000 1.5874654615187318
117510001-117515000 1.8585686031544992
117515001-117520000 1.7227292957775693
117520001-117525000 1.0984257672311128
117525001-117530000 1.4418590083726053
117530001-117535000 2.096765128069568
117535001-117540000 1.9426752937872274
117540001-117545000 1.2584875511960398
117545001-117550000 0.9016573432974628
117550001-117555000 0.6991677104141477
117555001-117560000 0.8103404937069595
117560001-117565000 0.8970821370294267
117565001-117570000 0.8299262597171615
117570001-117575000 1.0861972299954379
117575001-117580000 1.0013627249586161
117580001-117585000 0.8062007183862157
117585001-117590000 0.6276534801281379
117590001-117595000 0.6264806023019341
117595001-117600000 0.9276378821919942
117600001-117605000 1.699672565679127
117605001-117610000 1.1154233097968618
117610001-117615000 0.8431145761465499
117615001-117620000 0.8796783084310523
117620001-117625000 0.6252335475606214
117625001-117630000 1.380589973915253
117630001-117635000 0.9084151593997456
117635001-117640000 0.34244202155441217
117640001-117645000 0.7801234909206068
117645001-117650000 0.8910578860021614
117650001-117655000 0.3356295602169858
117655001-117660000 0.4167159980552843
117660001-117665000 0.7820447020734528
117665001-117670000 0.6651527905937827
117670001-117675000 0.44881074669931914
117675001-117680000 0.6645484836529517
117680001-117685000 0.34221887970010667
117685001-117690000 0.29105113224173196
117690001-117695000 0.5844005725841799
117695001-117700000 0.8338611092779438
117700001-117705000 1.143002507670972
117705001-117710000 0.3030260741300412
117710001-117715000 0.27077277074065015
117715001-117720000 1.1732608344349371
117720001-117725000 0.867240800449134
117725001-117730000 0.8258612894418661
117730001-117735000 0.8143295595054705
117735001-117740000 0.5247778129543144
117740001-117745000 1.0344842404464643
117745001-117750000 0.5920697049065666
117750001-117755000 0.3714675474389636
117755001-117760000 1.212873214521939
117760001-117765000 0.5064964717890625
117765001-117770000 0.41489595412385094
117770001-117775000 1.3203482575085865
117775001-117780000 0.7881019516134458
117780001-117785000 1.19514259944291
117785001-117790000 1.130111178239619
117790001-117795000 0.5481019749577883
117795001-117800000 0.8239466534033043
117800001-117805000 1.2178709733594708
117805001-117810000 1.2709930836477503
117810001-117815000 1.0341520440796135
117815001-117820000 0.9845351213078725
117820001-117825000 2.694722749924633
117825001-117830000 2.5027551546221933
117830001-117835000 1.2796225080534998
117835001-117840000 1.391247353463655
117840001-117845000 0.7027315773997838
117845001-117850000 0.6771949754887373
117850001-117855000 1.2577090988379427
117855001-117860000 0.781095980349722
117860001-117865000 0.6542384891444434
117865001-117870000 0.6184632308094136
117870001-117875000 0.7426896962622122
117875001-117880000 0.9373954030898407
117880001-117885000 0.7064996687898544
117885001-117890000 0.7022668750260798
117890001-117895000 1.6672159857003883
117895001-117900000 1.688178229990283
117900001-117905000 0.6330924379791726
117905001-117910000 0.5816039486715838
117910001-117915000 0.8319246196159121
117915001-117920000 1.1327872731137145
117920001-117925000 1.0799362875495788
117925001-117930000 1.2619114006525007
117930001-117935000 1.0625223960349164
117935001-117940000 0.994577553606159
117940001-117945000 1.4450350216578718
117945001-117950000 1.8392659137007632
117950001-117955000 1.3150852872230003
117955001-117960000 0.7424914591783794
117960001-117965000 0.6450544609103201
117965001-117970000 0.9256569490071429
117970001-117975000 0.6459226234332455
117975001-117980000 0.4932193699328496
117980001-117985000 0.7177117320390255
117985001-117990000 0.826970725264852
117990001-117995000 0.6333979381298697
117995001-118000000 3.087320500058451
118000001-118005000 5.123375459763697
118005001-118010000 0.8212784698042713
118010001-118015000 0.8265672072138865
118015001-118020000 0.9744268116328929
118020001-118025000 1.5893833953165186
118025001-118030000 0.957311991491172
118030001-118035000 0.5676894359476773
118035001-118040000 0.7071446004526102
118040001-118045000 0.8402043693144248
118045001-118050000 0.8708660114082984
118050001-118055000 1.0424983397281955
118055001-118060000 1.0201886970277565
118060001-118065000 0.7095234438572058
118065001-118070000 0.4801062199963206
118070001-118075000 0.5870550006816039
118075001-118080000 0.7391575280065945
118080001-118085000 0.7496534339202342
118085001-118090000 0.6217118833288269
118090001-118095000 0.5131072639904394
118095001-118100000 1.0807989759280716
118100001-118105000 2.2026274874396115
118105001-118110000 0.5798945044169846
118110001-118115000 0.838731506009893
118115001-118120000 2.495007400311543
118120001-118125000 1.1717726763739684
118125001-118130000 1.6720537710157848
118130001-118135000 0.9091153803739748
118135001-118140000 0.529765306359761
118140001-118145000 0.47937642994799706
118145001-118150000 0.408642186872061
118150001-118155000 0.9564242017215014
118155001-118160000 0.6929230758671453
118160001-118165000 0.516416500327328
118165001-118170000 0.8891562903607962
118170001-118175000 0.6297110777697827
118175001-118180000 0.932109974966066
118180001-118185000 2.4485362314103076
118185001-118190000 0.9495530805929443
118190001-118195000 1.2896999171285635
118195001-118200000 2.639988794362666
118200001-118205000 0.867754733770966
118205001-118210000 0.6547769112048891
118210001-118215000 0.9125160382001131
118215001-118220000 2.8821344918217964
118220001-118225000 1.0743270258051372
118225001-118230000 0.737250083675566
118230001-118235000 0.5303327023163533
118235001-118240000 0.40840753175909583
118240001-118245000 0.71707531202829
118245001-118250000 0.5221447800665957
118250001-118255000 0.5105826474336097
118255001-118260000 0.8790799393806328
118260001-118265000 0.3009190093659491
118265001-118270000 0.3107728560974388
118270001-118275000 0.3312174096428747
118275001-118280000 0.2677264836417061
118280001-118285000 0.4941615055964522
118285001-118290000 0.9432989861249963
118290001-118295000 2.0571630839299937
118295001-118300000 0.7548770445966937
118300001-118305000 0.5917996865223941
118305001-118310000 0.4791315853478421
118310001-118315000 0.5647453544646432
118315001-118320000 0.6584987845415299
118320001-118325000 0.5719403654672177
118325001-118330000 0.667293990982291
118330001-118335000 0.66707460716059
118335001-118340000 0.8681929839701582
118340001-118345000 0.7819495398335796
118345001-118350000 1.1023855987679452
118350001-118355000 1.9291232086590977
118355001-118360000 1.3566553345209862
118360001-118365000 1.2070699161886769
118365001-118370000 1.548594542009876
118370001-118375000 1.0930284670766368
118375001-118380000 0.7470127648042142
118380001-118385000 0.5865240431320207
118385001-118390000 0.6382082012048149
118390001-118395000 1.4210408596721724
118395001-118400000 0.8283284080192564
118400001-118405000 1.0757607615229066
118405001-118410000 3.086893609263482
118410001-118415000 0.7625862549782624
118415001-118420000 0.8629614573166433
118420001-118425000 3.1342227802660907
118425001-118430000 1.0653844904828647
118430001-118435000 1.1054236628410423
118435001-118440000 0.9791226659650542
118440001-118445000 0.683813478786342
118445001-118450000 0.9344007449812028
118450001-118455000 0.532480102869548
118455001-118460000 0.6807141699407209
118460001-118465000 1.256536639090188
118465001-118470000 1.0948585757111025
118470001-118475000 1.3614805347694907
118475001-118480000 0.5068378044576889
118480001-118485000 0.49179671131098024
118485001-118490000 0.7534411412720246
118490001-118495000 0.40337862391673057
118495001-118500000 0.7583604577042413
118500001-118505000 0.8427875668633728
118505001-118510000 0.557419642915382
118510001-118515000 0.8068095077187112
118515001-118520000 0.7909334440337857
118520001-118525000 0.6265564395511583
118525001-118530000 3.0218577846070565
118530001-118535000 2.146729581700998
118535001-118540000 0.26164525362660945
118540001-118545000 0.39007541523336753
118545001-118550000 0.7887362997926531
118550001-118555000 1.6178691474797167
118555001-118560000 1.3396987397303042
118560001-118565000 1.2569343908725923
118565001-118570000 1.440010977638592
118570001-118575000 0.8929063416867735
118575001-118580000 0.5491285728235787
118580001-118585000 0.42600137293233314
118585001-118590000 0.6573496174825852
118590001-118595000 1.0618275105887356
118595001-118600000 1.1310785841899027
118600001-118605000 0.9567356219606888
118605001-118610000 1.4321456348679307
118610001-118615000 2.2942103984572926
118615001-118620000 0.6930000779656785
118620001-118625000 0.5870849497454029
118625001-118630000 0.3999267943181464
118630001-118635000 0.24979487669737993
118635001-118640000 0.3120017061757417
118640001-118645000 0.357439901106993
118645001-118650000 0.3356842865514673
118650001-118655000 0.43108800919112195
118655001-118660000 0.26183234138421707
118660001-118665000 0.21725480509315817
118665001-118670000 0.4000577039514923
118670001-118675000 0.23651276604857124
118675001-118680000 0.16825804861857657
118680001-118685000 0.28928557515295605
118685001-118690000 0.5535938505621308
118690001-118695000 0.527410162651131
118695001-118700000 0.33300042167664146
118700001-118705000 0.2002460245309325
118705001-118710000 0.1924446078479636
118710001-118715000 0.2832580509659347
118715001-118720000 1.6105978332340427
118720001-118725000 1.0558643106007541
118725001-118730000 0.4827912022168546
118730001-118735000 1.0747133580337245
118735001-118740000 1.264403680556453
118740001-118745000 0.5745148650561206
118745001-118750000 0.43111327058171345
118750001-118755000 0.7706260269023367
118755001-118760000 2.133909576521833
118760001-118765000 0.6111082198031302
118765001-118770000 0.45614797894353853
118770001-118775000 0.5194710621955614
118775001-118780000 0.4806490614813129
118780001-118785000 2.056537584935496
118785001-118790000 1.0569087629069498
118790001-118795000 0.23083060231918587
118795001-118800000 0.6281568452136664
118800001-118805000 1.7730077889662228
118805001-118810000 0.4879512139490514
118810001-118815000 0.3563837920767194
118815001-118820000 0.47557228341296853
118820001-118825000 1.044750080914044
118825001-118830000 0.7478334775498985
118830001-118835000 0.6125147983661375
118835001-118840000 0.4815792978872402
118840001-118845000 0.3206052694270977
118845001-118850000 0.614739029090516
118850001-118855000 0.2408317524591835
118855001-118860000 0.17363939123622632
118860001-118865000 0.6280514500701524
118865001-118870000 0.7118701791722211
118870001-118875000 0.3568843559116348
118875001-118880000 0.42920165594449755
118880001-118885000 0.484898946401473
118885001-118890000 1.063219703368426
118890001-118895000 2.6872301118248663
118895001-118900000 1.860156491796978
118900001-118905000 5.989989811786166
118905001-118910000 1.4117843229956282
118910001-118915000 1.263568541522612
118915001-118920000 0.9865710545816775
118920001-118925000 0.7740057223339416
118925001-118930000 1.4609351119547909
118930001-118935000 0.32868883570460117
118935001-118940000 0.30633850348735064
118940001-118945000 0.4779472566819552
118945001-118950000 0.6594635046699813
118950001-118955000 0.44097483844613833
118955001-118960000 0.3389772133435085
118960001-118965000 0.5716649598212479
118965001-118970000 0.4749777333929117
118970001-118975000 0.8818508317792733
118975001-118980000 1.8850545772732163
118980001-118985000 1.2052765044057452
118985001-118990000 0.5645589894881721
118990001-118995000 0.270062049520061
118995001-119000000 0.31257430977643225
119000001-119005000 0.23303046356089235
119005001-119010000 0.17060333058685423
119010001-119015000 1.252168105139623
119015001-119020000 0.3660431672249692
119020001-119025000 0.34880863370852405
119025001-119030000 0.6331405473143674
119030001-119035000 0.3897651972232776
119035001-119040000 0.451553003196965
119040001-119045000 0.48692484568778976
119045001-119050000 1.2158331336969588
119050001-119055000 0.5584755874386313
119055001-119060000 0.5062904110434776
119060001-119065000 1.5866561728199036
119065001-119070000 1.1042539765717572
119070001-119075000 0.2931450932851185
119075001-119080000 0.4942730905634328
119080001-119085000 0.6645393145304705
119085001-119090000 0.571510125415003
119090001-119095000 0.9931579505071112
119095001-119100000 4.339454663063206
119100001-119105000 3.9372645709630407
119105001-119110000 1.0522980098279016
119110001-119115000 2.904864886283179
119115001-119120000 1.088354973761359
119120001-119125000 0.42955484057523735
119125001-119130000 0.5568288778198867
119130001-119135000 0.8380240141537266
119135001-119140000 0.44180470069136124
119140001-119145000 0.3397677641386618
119145001-119150000 0.37705471463934137
119150001-119155000 0.13984246533883582
119155001-119160000 0.3390137723901405
119160001-119165000 0.18847779657360497
119165001-119170000 0.01821335417874517
119170001-119175000 0.037521916489644085
119175001-119180000 0.15052454713092123
119180001-119185000 0.9692549106458448
119185001-119190000 0.5464705155187443
119190001-119195000 0.5865373538254036
119195001-119200000 0.4271603797167805
119200001-119205000 0.14452644835097808
119205001-119210000 0.44413971373199995
119210001-119215000 1.415912917668853
119215001-119220000 0.039741484066841255
119220001-119225000 0.1023759236943617
119225001-119230000 0.25511584475531696
119230001-119235000 0.07970352118015064
119235001-119240000 0.1551748341559552
119240001-119245000 0.34651859843254906
119245001-119250000 0.5738208973057531
119250001-119255000 4.255362431288662
119255001-119260000 0.48601909252626607
119260001-119265000 0.500873825395611
119265001-119270000 0.9387467197545104
119270001-119275000 3.0378492838466373
119275001-119280000 2.4726375939497163
119280001-119285000 0.7588106493322839
119285001-119290000 1.0887400433157373
119290001-119295000 0.7574382377253841
119295001-119300000 0.9246259279813002
119300001-119305000 2.035207411940181
119305001-119310000 0.9323679069001161
119310001-119315000 0.7850389812367167
119315001-119320000 0.5080764716509448
119320001-119325000 0.5334829784238099
119325001-119330000 1.4101121705494457
119330001-119335000 1.4785130839435916
119335001-119340000 0.9598022773094858
119340001-119345000 2.0894585745197944
119345001-119350000 5.0655464705195845
119350001-119355000 0.871173447476668
119355001-119360000 0.6295487878401
119360001-119365000 1.1088564715372853
119365001-119370000 1.0568119984118063
119370001-119375000 0.8132484481662065
119375001-119380000 0.7780158665483426
119380001-119385000 0.42383023243106505
119385001-119390000 0.41526874200691644
119390001-119395000 0.32683071636546857
119395001-119400000 0.35519232859553135
119400001-119405000 1.4457867273245018
119405001-119410000 0.663663121420139
119410001-119415000 0.4407546213533845
119415001-119420000 1.6112341698577182
119420001-119425000 0.6642385523028509
119425001-119430000 0.24920159950213608
119430001-119435000 0.22900862194359575
119435001-119440000 1.1039466196076408
119440001-119445000 1.0047713084902763
119445001-119450000 0.3183795034373526
119450001-119455000 0.2959311698174562
119455001-119460000 0.5667413170952794
119460001-119465000 0.5622258187517012
119465001-119470000 0.3414683615576385
119470001-119475000 0.4566397281557611
119475001-119480000 0.3841021945247016
119480001-119485000 0.7167560213221074
119485001-119490000 0.6702116019188433
119490001-119495000 0.6390235310851154
119495001-119500000 0.47517899376645045
119500001-119505000 0.38078067269222915
119505001-119510000 6.212529810222755
119510001-119515000 0.7183872922495989
119515001-119520000 0.384746288147638
119520001-119525000 1.1698148289308046
119525001-119530000 2.2446974290350536
119530001-119535000 1.5104107752214952
119535001-119540000 0.5991988747706402
119540001-119545000 0.6305017260850924
119545001-119550000 0.6082333967895451
119550001-119555000 0.5002347030689879
119555001-119560000 0.4220936297727232
119560001-119565000 0.21443045462859314
119565001-119570000 0.21590858294508192
119570001-119575000 0.23964740092696643
119575001-119580000 0.3296077124739774
119580001-119585000 0.15588444749146282
119585001-119590000 0.21930649414753006
119590001-119595000 0.4043694245744202
119595001-119600000 0.17887952602570864
119600001-119605000 0.23482302354512044
119605001-119610000 0.174197196762561
119610001-119615000 0.4264249311254451
119615001-119620000 0.5800955752149577
119620001-119625000 0.14690595034828308
119625001-119630000 0.23009386155448833
119630001-119635000 0.30412514278874286
119635001-119640000 0.43656979219390374
119640001-119645000 0.49627716317797094
119645001-119650000 0.1871718615702789
119650001-119655000 0.22168067431574784
119655001-119660000 0.5516938647053696
119660001-119665000 0.2697598696939927
119665001-119670000 0.2799998605105259
119670001-119675000 0.32382912987078444
119675001-119680000 0.2655340122980684
119680001-119685000 0.3268087052513052
119685001-119690000 0.24386010646994655
119690001-119695000 0.17459839186518214
119695001-119700000 0.541456672525631
119700001-119705000 1.4010284226675762
119705001-119710000 0.35788529041192485
119710001-119715000 0.25381768035030416
119715001-119720000 0.2223294453370939
119720001-119725000 0.5473860439127315
119725001-119730000 0.37451053663997225
119730001-119735000 0.2169764299670737
119735001-119740000 0.17874372166473607
119740001-119745000 0.0992245435917122
119745001-119750000 0.15413687705694706
119750001-119755000 0.24587489301893053
119755001-119760000 0.29780101566364703
119760001-119765000 0.35091416254993885
119765001-119770000 0.3036890727094682
119770001-119775000 0.5078398479782877
119775001-119780000 0.5750367963733757
119780001-119785000 0.3163848680408165
119785001-119790000 0.3845958095015285
119790001-119795000 0.6138487102333653
119795001-119800000 0.42186145000303155
119800001-119805000 0.3592808163104848
119805001-119810000 0.5291315142656798
119810001-119815000 1.0235454378274635
119815001-119820000 0.545730948606398
119820001-119825000 1.1125485085205629
119825001-119830000 1.3015160723628243
119830001-119835000 1.1307034891388819
119835001-119840000 2.265927616598089
119840001-119845000 1.6179940496665537
119845001-119850000 0.8883019551307801
119850001-119855000 0.739057479086517
119855001-119860000 1.190163796040772
119860001-119865000 2.095200934340511
119865001-119870000 1.845434638618186
119870001-119875000 0.5900328759326126
119875001-119880000 0.2765342049265261
119880001-119885000 0.3493871234887945
119885001-119890000 0.18994226039018544
119890001-119895000 0.31345059375361695
119895001-119900000 0.3362026592997917
119900001-119905000 0.11856704236795927
119905001-119910000 0.1320750770801818
119910001-119915000 0.3119203976360557
119915001-119920000 0.1575123751660518
119920001-119925000 0.031222685374792846
119925001-119930000 0.390464973269499
119930001-119935000 1.3393877697166112
119935001-119940000 0.19431172746403957
119940001-119945000 0.45140943059464433
119945001-119950000 0.2964367183214956
119950001-119955000 0.10111629122495586
119955001-119960000 1.0962744329854432
119960001-119965000 1.4517449945217398
119965001-119970000 0.35149495779511936
119970001-119975000 0.42578051190220556
119975001-119980000 0.9573984181303651
119980001-119985000 0.9338532376085193
119985001-119990000 0.29893591025983685
119990001-119995000 0.28936120604379306
119995001-120000000 0.4441458340760927
120000001-120005000 1.159048635913536
120005001-120010000 1.0591913345616142
120010001-120015000 0.6019405778353367
120015001-120020000 1.097409311230029
120020001-120025000 2.00474979077671
120025001-120030000 0.5902023553744279
120030001-120035000 0.32271842412203033
120035001-120040000 0.2380019923329191
120040001-120045000 0.9033075790744542
120045001-120050000 0.44436869166692416
120050001-120055000 0.09354620330731585
120055001-120060000 2.48453464741933
120060001-120065000 1.9997925004683734
120065001-120070000 0.5655929700228577
120070001-120075000 1.0774117009910682
120075001-120080000 0.3799707303008121
120080001-120085000 0.47142193072107386
120085001-120090000 0.5375547217860923
120090001-120095000 0.4257688915905266
120095001-120100000 0.6619491553376126
120100001-120105000 0.7538739672239002
120105001-120110000 1.6767877835131852
120110001-120115000 1.6214898932121973
120115001-120120000 0.7455233760489713
120120001-120125000 0.5770338171478687
120125001-120130000 0.5876378013662222
120130001-120135000 0.6871158490554642
120135001-120140000 0.5910656528487356
120140001-120145000 0.7386550193002829
120145001-120150000 4.637024610526973
120150001-120155000 1.6787518659290814
120155001-120160000 0.5294752222108444
120160001-120165000 1.053313452317831
120165001-120170000 0.8742569243538565
120170001-120175000 0.8237459817042306
120175001-120180000 1.272891280692951
120180001-120185000 0.7354047307810941
120185001-120190000 0.5413497231409842
120190001-120195000 0.6332991895397092
120195001-120200000 1.1174376556276848
120200001-120205000 1.7821308582138844
120205001-120210000 0.748581288584311
120210001-120215000 0.6733055576812418
120215001-120220000 0.39416311030903256
120220001-120225000 0.7518162263889698
120225001-120230000 1.3234711275890003
120230001-120235000 1.025266119158816
120235001-120240000 1.8692079483130488
120240001-120245000 0.6564585779247563
120245001-120250000 0.6049096359113089
120250001-120255000 0.5310373470134623
120255001-120260000 0.2973078338983652
120260001-120265000 0.39192181835870465
120265001-120270000 0.41569552791917364
120270001-120275000 0.39078359893718106
120275001-120280000 0.7606166699472011
120280001-120285000 1.4831629062940503
120285001-120290000 1.2419798327515719
120290001-120295000 0.6649320150278899
120295001-120300000 0.5269277842642424
120300001-120305000 0.13343209922417784
120305001-120310000 0.09626399174931304
120310001-120315000 0.28707470210490343
120315001-120320000 0.18066548730214965
120320001-120325000 0.9647838527302511
120325001-120330000 2.1698404141705656
120330001-120335000 0.3777621988354172
120335001-120340000 0.4789532872944843
120340001-120345000 2.3144367338301457
120345001-120350000 0.5003905465194577
120350001-120355000 0.2228242168623544
120355001-120360000 1.4873677514897472
120360001-120365000 1.227234597713698
120365001-120370000 0.660484569659665
120370001-120375000 0.6061838415365379
120375001-120380000 0.4541253061683257
120380001-120385000 3.8745363623796147
120385001-120390000 2.9982566515185303
120390001-120395000 0.5003408562324
120395001-120400000 0.6678929524315689
120400001-120405000 1.4896194917236945
120405001-120410000 3.125706948982276
120410001-120415000 0.8798618311755638
120415001-120420000 0.8505006596769569
120420001-120425000 0.833846790007814
120425001-120430000 0.27983908455609935
120430001-120435000 0.4698086743455133
120435001-120440000 0.5691258088553407
120440001-120445000 0.3000319737883067
120445001-120450000 0.3293312677219376
120450001-120455000 0.31027069324642537
120455001-120460000 0.5480373002681017
120460001-120465000 0.6438214174510646
120465001-120470000 0.5967089918753467
120470001-120475000 0.7754457624890126
120475001-120480000 0.49452471576163
120480001-120485000 0.3349073979092151
120485001-120490000 0.5399111555709695
120490001-120495000 0.682385041331814
120495001-120500000 0.2692589256935651
120500001-120505000 0.3039110386689079
120505001-120510000 0.5245484857048849
120510001-120515000 0.7384826714190191
120515001-120520000 1.2709938995710754
120520001-120525000 6.294147460961601
120525001-120530000 3.77220635217695
120530001-120535000 1.4555713602103002
120535001-120540000 0.9180730836919921
120540001-120545000 0.4678295851743254
120545001-120550000 0.5648426601677542
120550001-120555000 0.5757851336067961
120555001-120560000 0.4037946671280216
120560001-120565000 0.4448807400221209
120565001-120570000 0.5890757184080571
120570001-120575000 5.417542940580175
120575001-120580000 0.7692710294081863
120580001-120585000 0.39216494688174647
120585001-120590000 0.5296964664374394
120590001-120595000 1.1342198966827153
120595001-120600000 0.6056800690340229
120600001-120605000 0.15184093733915377
120605001-120610000 0.10920368005771999
120610001-120615000 0.2813510145031904
120615001-120620000 0.5607513002915564
120620001-120625000 0.3580299901633253
120625001-120630000 0.351131772967459
120630001-120635000 0.21067413493279524
120635001-120640000 0.09812665127767456
120640001-120645000 0.08216190974138725
120645001-120650000 0.17056497153396957
120650001-120655000 0.2605083241864857
120655001-120660000 0.4170103133750397
120660001-120665000 0.5969848557540933
120665001-120670000 0.8293154861785468
120670001-120675000 0.8065531913016759
120675001-120680000 0.24754585802894205
120680001-120685000 0.20461558889789713
120685001-120690000 0.3021851399719302
120690001-120695000 0.2210852711782504
120695001-120700000 0.24933553820094714
120700001-120705000 0.41589731719613093
120705001-120710000 0.3626343265744774
120710001-120715000 0.373411643770151
120715001-120720000 0.46033091260665
120720001-120725000 0.5197186490929041
120725001-120730000 0.5179237873069346
120730001-120735000 0.3932159682533714
120735001-120740000 0.46379883621428236
120740001-120745000 0.23056942838592764
120745001-120750000 0.14859968502336343
120750001-120755000 0.2523318015018355
120755001-120760000 0.40188502279049576
120760001-120765000 0.3413612807041757
120765001-120770000 0.3355246183729057
120770001-120775000 0.5041453972924794
120775001-120780000 0.3800783304828668
120780001-120785000 0.4081244027288032
120785001-120790000 0.49512091497482413
120790001-120795000 0.3650812560407678
120795001-120800000 0.49548726102823704
120800001-120805000 0.5113208787096059
120805001-120810000 0.28919062864009926
120810001-120815000 0.26625920812620724
120815001-120820000 0.6665436779363999
120820001-120825000 0.2889421409564165
120825001-120830000 0.1571287775693533
120830001-120835000 0.7703736393134148
120835001-120840000 0.39623572939170715
120840001-120845000 0.16879366768811538
120845001-120850000 0.20511114879838177
120850001-120855000 0.29765023590434164
120855001-120860000 0.44274770957215287
120860001-120865000 0.28177390516136913
120865001-120870000 0.12757450799416753
120870001-120875000 0.24646698730753583
120875001-120880000 0.4901536320878592
120880001-120885000 0.217847976679527
120885001-120890000 0.2644392881760868
120890001-120895000 0.6377560042481296
120895001-120900000 0.37669497562688686
120900001-120905000 0.11993410969141838
120905001-120910000 0.428058449135573
120910001-120915000 0.45329382455309114
120915001-120920000 0.12025663438414572
120920001-120925000 0.6046666636860412
120925001-120930000 0.6787001892403813
120930001-120935000 0.11329527614221989
120935001-120940000 0.14309911169143638
120940001-120945000 0.15126484798658835
120945001-120950000 0.6111460287085113
120950001-120955000 1.4376420735813853
120955001-120960000 0.09083454665048733
120960001-120965000 0.11175954240707155
120965001-120970000 0.1948764127349324
120970001-120975000 0.28397080010936193
120975001-120980000 0.4875785791853107
120980001-120985000 0.4980809739104302
120985001-120990000 0.3109962280937996
120990001-120995000 0.2335949800813705
120995001-121000000 0.26595034627504777
121000001-121005000 0.47563951767143775
121005001-121010000 0.24785170826508074
121010001-121015000 0.19068520035932385
121015001-121020000 0.23452448926856537
121020001-121025000 0.6208043571996982
121025001-121030000 0.6343431963510514
121030001-121035000 0.45763399671276017
121035001-121040000 0.4510567943459749
121040001-121045000 0.3575262635128885
121045001-121050000 0.4465752387182624
121050001-121055000 0.5008995891395848
121055001-121060000 0.8718298330829689
121060001-121065000 0.9338015707517836
121065001-121070000 0.3982687723883326
121070001-121075000 0.33852576108922044
121075001-121080000 0.9268788087844771
121080001-121085000 0.584052515857227
121085001-121090000 0.4361148567950728
121090001-121095000 0.9850485686274879
121095001-121100000 0.792511721038134
121100001-121105000 0.5639402392167636
121105001-121110000 0.437750776141361
121110001-121115000 0.5356539331344531
121115001-121120000 0.6930434055387354
121120001-121125000 0.5830376705042065
121125001-121130000 0.4002962159061877
121130001-121135000 0.38371473852453436
121135001-121140000 0.6400097913867342
121140001-121145000 0.7770662589521315
121145001-121150000 1.37614464166381
121150001-121155000 0.6710118759541809
121155001-121160000 0.24721382571260783
121160001-121165000 0.31858035326726336
121165001-121170000 0.45975780765154817
121170001-121175000 0.28731415397768856
121175001-121180000 0.4240113386868519
121180001-121185000 0.5108160965964099
121185001-121190000 0.13557044297570509
121190001-121195000 0.13558510863458414
121195001-121200000 0.26502997984533977
121200001-121205000 0.26383431291406095
121205001-121210000 0.27423277448427247
121210001-121215000 0.6030379333147126
121215001-121220000 0.240636030966428
121220001-121225000 0.08765523097736823
121225001-121230000 0.2617741986517684
121230001-121235000 0.5010509347692766
121235001-121240000 0.12524891348870665
121240001-121245000 0.1768396833931063
121245001-121250000 0.45756948889612115
121250001-121255000 0.14293643401380668
121255001-121260000 0.13402251321214184
121260001-121265000 0.09200522314647999
121265001-121270000 0.35470338869377466
121270001-121275000 3.2870460684938543
121275001-121280000 0.9882834207831666
121280001-121285000 2.2975767048440803
121285001-121290000 3.5670576019823947
121290001-121295000 1.4874281313045528
121295001-121300000 1.7352220548965447
121300001-121305000 1.1145193612547157
121305001-121310000 0.7185802840174635
121310001-121315000 1.0914594832837299
121315001-121320000 2.353740749817829
121320001-121325000 1.025371172587423
121325001-121330000 1.4444897747382557
121330001-121335000 3.2762541143570765
121335001-121340000 4.929765606212259
121340001-121345000 1.4791019803166752
121345001-121350000 0.6671640378445078
121350001-121355000 1.2196953967753272
121355001-121360000 0.9805017276287435
121360001-121365000 1.7785490224965619
121365001-121370000 0.7907879598364377
121370001-121375000 0.1660928144802334
121375001-121380000 0.3524611048056495
121380001-121385000 0.47422846953290937
121385001-121390000 0.32264852776970854
121390001-121395000 0.22479872229134473
121395001-121400000 0.4919414948689913
121400001-121405000 0.5645866705113304
121405001-121410000 0.2822761961998802
121410001-121415000 0.48970797365539914
121415001-121420000 0.3359037511262898
121420001-121425000 0.2195166331684252
121425001-121430000 0.6032975813572798
121430001-121435000 0.6409696021096161
121435001-121440000 0.2090698504504829
121440001-121445000 0.5362963084932213
121445001-121450000 0.6146055812823177
121450001-121455000 0.22648272465130687
121455001-121460000 0.5339242350924596
121460001-121465000 0.9782408803911778
121465001-121470000 0.9499680177798959
121470001-121475000 1.2352983322375826
121475001-121480000 0.9461284827052849
121480001-121485000 1.0427564340495366
121485001-121490000 0.6989585363062804
121490001-121495000 0.5755253038382434
121495001-121500000 0.7262629249261958
121500001-121505000 0.6186503326161111
121505001-121510000 0.5336418717840791
121510001-121515000 0.6537964702351077
121515001-121520000 0.6593096695324733
121520001-121525000 0.7280765169706768
121525001-121530000 0.68650218617951
121530001-121535000 0.4315387499843593
121535001-121540000 0.47691383887386474
121540001-121545000 0.4573314182143269
121545001-121550000 0.5080079085127339
121550001-121555000 0.36347982592249306
121555001-121560000 0.871061189492819
121560001-121565000 2.147427143924206
121565001-121570000 0.6064641681577067
121570001-121575000 0.3219729355884202
121575001-121580000 0.18220337889436256
121580001-121585000 0.2324187123202296
121585001-121590000 0.5828804180775768
121590001-121595000 1.197932217883203
121595001-121600000 0.4617059520900884
121600001-121605000 0.35248779960878823
121605001-121610000 0.2976563067359524
121610001-121615000 0.613564140284856
121615001-121620000 1.699643855622022
121620001-121625000 0.8164015754297504
121625001-121630000 0.9645441494565012
121630001-121635000 1.1936018691626205
121635001-121640000 1.7974555988915144
121640001-121645000 2.541087101768891
121645001-121650000 0.8957055172006593
121650001-121655000 0.4773749182563014
121655001-121660000 0.5999227028436314
121660001-121665000 0.8014218666096753
121665001-121670000 0.5261475499449993
121670001-121675000 0.8356100889528747
121675001-121680000 0.6626765741951951
121680001-121685000 0.5940829275062453
121685001-121690000 0.34763055072155014
121690001-121695000 0.285464785402468
121695001-121700000 0.5343486465277459
121700001-121705000 0.5779020001432325
121705001-121710000 0.7227097411248841
121710001-121715000 1.5282278152792903
121715001-121720000 1.1900791785821558
121720001-121725000 0.6510424561042324
121725001-121730000 2.9782592498463667
121730001-121735000 2.45650833680179
121735001-121740000 0.34692645634510905
121740001-121745000 0.6616320535083474
121745001-121750000 2.736897632804716
121750001-121755000 0.3644176306174216
121755001-121760000 0.5119175053941671
121760001-121765000 0.6617200081043976
121765001-121770000 0.3660171827278568
121770001-121775000 0.6086896390646882
121775001-121780000 0.7169199723507277
121780001-121785000 0.4557563296106914
121785001-121790000 0.848235079690995
121790001-121795000 0.7318710283398586
121795001-121800000 0.6114101278453143
121800001-121805000 0.6455431893397318
121805001-121810000 0.792090320187578
121810001-121815000 0.6800906827506192
121815001-121820000 0.4938801509357669
121820001-121825000 2.103512624150864
121825001-121830000 0.6693542601572282
121830001-121835000 0.5331782064964603
121835001-121840000 1.6522275171081384
121840001-121845000 1.9481668653759563
121845001-121850000 0.430477739818773
121850001-121855000 0.6876579623948933
121855001-121860000 0.6785923341287053
121860001-121865000 0.22905675291164115
121865001-121870000 0.5713039540818637
121870001-121875000 0.49714597064281324
121875001-121880000 0.2997023274244345
121880001-121885000 1.3051644970752057
121885001-121890000 2.1001102550404482
121890001-121895000 0.3123039722391343
121895001-121900000 0.5415722226693186
121900001-121905000 0.6807198321890537
121905001-121910000 0.5210316249440615
121910001-121915000 0.907920730106559
121915001-121920000 1.134866454730048
121920001-121925000 1.7288877349161504
121925001-121930000 1.0101648426982184
121930001-121935000 0.8886657974111204
121935001-121940000 0.9629289553363085
121940001-121945000 0.7171447138817528
121945001-121950000 1.0163855187123156
121950001-121955000 0.5361423479077627
121955001-121960000 0.6076869594170607
121960001-121965000 0.6025954880612523
121965001-121970000 0.2715989099440022
121970001-121975000 1.7169746261582741
121975001-121980000 1.5550212938132326
121980001-121985000 0.29055717521017105
121985001-121990000 0.6984967668151973
121990001-121995000 1.1653170629700946
121995001-122000000 0.2935983056460375
122000001-122005000 0.530102890160425
122005001-122010000 1.983267062912886
122010001-122015000 1.7805160065448793
122015001-122020000 2.4954040124841965
122020001-122025000 1.0573556470794292
122025001-122030000 0.3633239337927419
122030001-122035000 0.3298691998310519
122035001-122040000 0.5072117572272387
122040001-122045000 0.4142287685522845
122045001-122050000 0.4472941880095648
122050001-122055000 0.43899030465530803
122055001-122060000 0.6553951741658911
122060001-122065000 1.4351132087406075
122065001-122070000 0.9069720160450717
122070001-122075000 0.8238723738805482
122075001-122080000 1.4798560128826548
122080001-122085000 0.5573103799924823
122085001-122090000 0.1881462223428133
122090001-122095000 0.19553045377841655
122095001-122100000 0.22829096717962433
122100001-122105000 1.121714673948683
122105001-122110000 1.1893626967394095
122110001-122115000 0.536159840503347
122115001-122120000 0.7956878168220862
122120001-122125000 1.6343483546788578
122125001-122130000 5.309024965722672
122130001-122135000 0.7754177787537757
122135001-122140000 0.2901476152746138
122140001-122145000 0.2377724784897641
122145001-122150000 0.620934690211037
122150001-122155000 1.175187791478908
122155001-122160000 0.41827573769279025
122160001-122165000 0.4428840925718608
122165001-122170000 0.5583143991481632
122170001-122175000 0.36350894545405815
122175001-122180000 0.25822834575099396
122180001-122185000 0.4137343385418899
122185001-122190000 0.4214275414756435
122190001-122195000 0.5143735871144661
122195001-122200000 0.591323891905993
122200001-122205000 0.30997315210632187
122205001-122210000 1.0699297950069249
122210001-122215000 1.0184725404091537
122215001-122220000 0.2026826887988873
122220001-122225000 0.1454036585913682
122225001-122230000 0.1584434364024691
122230001-122235000 0.7716486445131341
122235001-122240000 0.1575370171792672
122240001-122245000 0.1432350932897453
122245001-122250000 0.46470337239708437
122250001-122255000 0.36844432903770236
122255001-122260000 0.8489284752298236
122260001-122265000 0.3959993947062059
122265001-122270000 0.175870591113255
122270001-122275000 0.34919831058411416
122275001-122280000 0.8251808263426575
122280001-122285000 1.030458565979687
122285001-122290000 3.8530495906870423
122290001-122295000 3.4111554576485634
122295001-122300000 1.2900534617761528
122300001-122305000 1.8742241494137224
122305001-122310000 1.9171194965888985
122310001-122315000 0.8192540834985731
122315001-122320000 0.525317399885538
122320001-122325000 0.14668498018046608
122325001-122330000 0.10623310735232493
122330001-122335000 0.3255744532091063
122335001-122340000 0.7664127784341453
122340001-122345000 7.006642544283108
122345001-122350000 1.7938432542428304
122350001-122355000 1.5353473973119245
122355001-122360000 1.4242786340750682
122360001-122365000 1.0958650218358936
122365001-122370000 3.5963985275250763
122370001-122375000 0.7147601632543961
122375001-122380000 0.4643664909587516
122380001-122385000 0.6677304847976218
122385001-122390000 1.9225929499849985
122390001-122395000 2.352252652256488
122395001-122400000 1.0993045842379234
122400001-122405000 2.894278939499575
122405001-122410000 0.4471524332006338
122410001-122415000 0.8177227581916512
122415001-122420000 1.1700765007237244
122420001-122425000 0.13221824325634962
122425001-122430000 0.20591886261698097
122430001-122435000 0.33118995344607055
122435001-122440000 0.1314934807263061
122440001-122445000 0.167410282042262
122445001-122450000 0.5029989256798466
122450001-122455000 0.13052603594939538
122455001-122460000 0.08580349628296693
122460001-122465000 0.18812032168491588
122465001-122470000 0.18129637632593584
122470001-122475000 0.2354844010094378
122475001-122480000 0.3599123801638122
122480001-122485000 0.1655429562001605
122485001-122490000 0.1438861636215307
122490001-122495000 0.37483664774122594
122495001-122500000 0.7255822849529296
122500001-122505000 0.19179019495660238
122505001-122510000 0.25176269915529115
122510001-122515000 0.6345681646854611
122515001-122520000 0.5890733960688948
122520001-122525000 0.27601198974048496
122525001-122530000 0.2835059421570652
122530001-122535000 0.39621220449147254
122535001-122540000 1.0688780470771788
122540001-122545000 0.36770095357961124
122545001-122550000 0.22422421942791484
122550001-122555000 0.8213540545728113
122555001-122560000 0.3092496340002858
122560001-122565000 0.3102174831347622
122565001-122570000 0.5088684157005661
122570001-122575000 0.3222305152167911
122575001-122580000 0.5181934226447292
122580001-122585000 1.5352561289943452
122585001-122590000 0.9588652013613298
122590001-122595000 0.6164863692504435
122595001-122600000 0.4989574670543592
122600001-122605000 0.4772383744129177
122605001-122610000 0.5999865170471719
122610001-122615000 0.8123641131582994
122615001-122620000 0.35958302356392396
122620001-122625000 0.2284412000638435
122625001-122630000 0.9564857457378514
122630001-122635000 1.1423835472740675
122635001-122640000 0.49419149336347223
122640001-122645000 0.8157192598345895
122645001-122650000 1.6781420343499973
122650001-122655000 1.2876590745959189
122655001-122660000 1.4163338785841375
122660001-122665000 3.3148650613694057
122665001-122670000 1.9191571998611858
122670001-122675000 1.3359684346730172
122675001-122680000 1.3291029438980244
122680001-122685000 6.746369277434996
122685001-122690000 7.21018245887363
122690001-122695000 1.8881352217341507
122695001-122700000 1.5261849521970474
122700001-122705000 1.8764539008117085
122705001-122710000 1.3417783374720742
122710001-122715000 0.5186277124377062
122715001-122720000 0.5789960341999713
122720001-122725000 0.6987742470097448
122725001-122730000 0.4116711869231557
122730001-122735000 0.4084035976417103
122735001-122740000 0.412982535356541
122740001-122745000 0.713310713354335
122745001-122750000 1.0425500972513708
122750001-122755000 0.8662616811175696
122755001-122760000 0.9206111885755381
122760001-122765000 0.6313236638423866
122765001-122770000 1.1755571654122658
122770001-122775000 2.913195746761948
122775001-122780000 2.508904381136638
122780001-122785000 1.8466372514283722
122785001-122790000 2.093785059637377
122790001-122795000 1.8660110940139893
122795001-122800000 1.4134315038446263
122800001-122805000 0.9587991590952645
122805001-122810000 0.4189813773610355
122810001-122815000 0.58295096287255
122815001-122820000 1.7817973423515256
122820001-122825000 1.608065779052382
122825001-122830000 2.256925330571473
122830001-122835000 3.2808487471889967
122835001-122840000 1.7608971699346003
122840001-122845000 1.3787092042947278
122845001-122850000 1.5724710100005717
122850001-122855000 2.7042414448470864
122855001-122860000 4.039833405293189
122860001-122865000 1.8670713682484048
122865001-122870000 2.5010914925600924
122870001-122875000 2.6132912339481282
122875001-122880000 0.6422105591418014
122880001-122885000 0.644999040826803
122885001-122890000 1.2309035848477552
122890001-122895000 2.0661053968394416
122895001-122900000 1.9325044662769761
122900001-122905000 1.9541141638191561
122905001-122910000 1.677194918717619
122910001-122915000 2.3393122651594553
122915001-122920000 1.26539779797008
122920001-122925000 0.5391431270554177
122925001-122930000 0.5368601164693135
122930001-122935000 0.8230689482810198
122935001-122940000 1.518328160596952
122940001-122945000 1.6378549444016277
122945001-122950000 1.208983619683342
122950001-122955000 1.1930579033392998
122955001-122960000 1.1677088594481855
122960001-122965000 0.7494023807167848
122965001-122970000 0.5060627434141541
122970001-122975000 0.3720142783683456
122975001-122980000 0.7595048624063929
122980001-122985000 1.593211153838
122985001-122990000 0.4062310650714014
122990001-122995000 0.47625390164732473
122995001-123000000 0.3718048227529205
123000001-123005000 0.42678445789889025
123005001-123010000 1.4100928406138311
123010001-123015000 1.4460872844983994
123015001-123020000 0.8816759128757213
123020001-123025000 1.4263481297782339
123025001-123030000 2.0434882588334866
123030001-123035000 1.5242379572345595
123035001-123040000 1.398302082840079
123040001-123045000 1.3249536918917622
123045001-123050000 2.5972400255959673
123050001-123055000 1.7523326146555347
123055001-123060000 3.4004608814188604
123060001-123065000 3.8457485386688486
123065001-123070000 1.5756070146102088
123070001-123075000 1.0937579513960958
123075001-123080000 0.7510215693392406
123080001-123085000 1.0517816926369659
123085001-123090000 1.0597723289590373
123090001-123095000 0.7933656397936396
123095001-123100000 1.5025904631763283
123100001-123105000 4.787388010562011
123105001-123110000 2.3305628438621553
123110001-123115000 2.158202000802146
123115001-123120000 1.532561540575951
123120001-123125000 0.9851516818428648
123125001-123130000 1.0575671474499022
123130001-123135000 1.3497801260257938
123135001-123140000 3.691405586478815
123140001-123145000 2.1493749653506873
123145001-123150000 0.4096056623848458
123150001-123155000 0.3918800590852785
123155001-123160000 0.9089112972907202
123160001-123165000 1.2499969286124104
123165001-123170000 0.7730977510846562
123170001-123175000 0.6797401386521177
123175001-123180000 1.2216942570678575
123180001-123185000 0.5874795059653483
123185001-123190000 0.3576309866530894
123190001-123195000 0.6058245453991401
123195001-123200000 6.367826957567649
123200001-123205000 3.5239904560640443
123205001-123210000 0.4595663311250979
123210001-123215000 0.4019222854418259
123215001-123220000 0.48712633033986513
123220001-123225000 0.5339798106502843
123225001-123230000 0.8308887727860289
123230001-123235000 0.32766938382917193
123235001-123240000 0.26667731307890624
123240001-123245000 0.7066474434388621
123245001-123250000 0.4172192642640582
123250001-123255000 0.1745428311359632
123255001-123260000 0.34918123839605764
123260001-123265000 0.5025561861728752
123265001-123270000 0.3496181270343913
123270001-123275000 0.2851730568766317
123275001-123280000 0.30441959321771833
123280001-123285000 1.3107976768350003
123285001-123290000 1.1818381961354694
123290001-123295000 0.3351522142305116
123295001-123300000 0.23132252804170142
123300001-123305000 0.3352234515942252
123305001-123310000 0.22809164307211055
123310001-123315000 0.30723793140977607
123315001-123320000 0.6438775920527842
123320001-123325000 0.3251722476661092
123325001-123330000 0.7632250503217347
123330001-123335000 0.8048492172102516
123335001-123340000 0.39856539818168
123340001-123345000 1.0227204433750228
123345001-123350000 0.7782269474735793
123350001-123355000 0.2273421771560088
123355001-123360000 0.3237005920607675
123360001-123365000 0.6271131185358393
123365001-123370000 0.5420406246544951
123370001-123375000 0.4132576675037302
123375001-123380000 0.516636396620523
123380001-123385000 3.6245265048553637
123385001-123390000 0.9437677717794343
123390001-123395000 0.8997194055699893
123395001-123400000 3.053942691953391
123400001-123405000 1.548022887584529
123405001-123410000 1.5040485519004803
123410001-123415000 1.643005739808946
123415001-123420000 1.0002318649726458
123420001-123425000 1.1563301447403347
123425001-123430000 1.4012958333310137
123430001-123435000 0.4877374456920958
123435001-123440000 0.5621829286875357
123440001-123445000 0.3279236287807976
123445001-123450000 0.42857334334540964
123450001-123455000 0.8486516986323658
123455001-123460000 0.4404144575382485
123460001-123465000 0.8468089860899508
123465001-123470000 0.10541036284121322
123470001-123475000 0.010375113132992476
123475001-123480000 0.43920035357641235
123480001-123485000 0.4169341668389548
123485001-123490000 0.27848010463155703
123490001-123495000 0.3434787167280305
123495001-123500000 0.3071910091237155
123500001-123505000 0.5467300259006516
123505001-123510000 0.29358398031548105
123510001-123515000 0.46019859417208775
123515001-123520000 2.9106632389239517
123520001-123525000 0.8278850607872335
123525001-123530000 0.5727106728669548
123530001-123535000 0.8147909089355976
123535001-123540000 2.34268248034133
123540001-123545000 1.1009059791041478
123545001-123550000 0.2386966339833029
123550001-123555000 0.2632146330830239
123555001-123560000 0.9276192501095039
123560001-123565000 0.4424186561152261
123565001-123570000 0.29717239187634376
123570001-123575000 0.36193700864713413
123575001-123580000 0.1935412691971147
123580001-123585000 0.3117280001027166
123585001-123590000 0.41111174317662025
123590001-123595000 0.23651707554581483
123595001-123600000 0.3826914481583206
123600001-123605000 0.9511569917902841
123605001-123610000 0.4941190781938
123610001-123615000 0.17655419841761144
123615001-123620000 0.15511745790678552
123620001-123625000 0.2708515152589307
123625001-123630000 0.9761834360389957
123630001-123635000 0.5426367564898403
123635001-123640000 0.20858832300317812
123640001-123645000 0.5869763760795668
123645001-123650000 0.5114043865705249
123650001-123655000 0.21192086284973474
123655001-123660000 0.30720596831226527
123660001-123665000 0.33133146022681315
123665001-123670000 0.32365014802020925
123670001-123675000 0.3845998403991993
123675001-123680000 0.3654623632869032
123680001-123685000 0.39388091393675134
123685001-123690000 1.4345744899796784
123690001-123695000 1.584056483496452
123695001-123700000 0.4506642999462611
123700001-123705000 0.8224910884245064
123705001-123710000 1.6937307966855117
123710001-123715000 1.045543626394345
123715001-123720000 1.1761011456959023
123720001-123725000 1.817331485392105
123725001-123730000 0.6034267227691053
123730001-123735000 0.33384922406748485
123735001-123740000 0.58716047251704
123740001-123745000 1.158187590571575
123745001-123750000 0.43046619224364363
123750001-123755000 0.5376683387674286
123755001-123760000 1.4292517854552818
123760001-123765000 2.745397588177569
123765001-123770000 0.5930379315723625
123770001-123775000 0.22971306073822823
123775001-123780000 0.41261158691109917
123780001-123785000 1.1719682438359866
123785001-123790000 0.8200356635569949
123790001-123795000 0.4865185304391881
123795001-123800000 0.34228806836170234
123800001-123805000 0.3463179182227971
123805001-123810000 0.39478452531063724
123810001-123815000 0.3919063274149056
123815001-123820000 0.26779619753256007
123820001-123825000 0.3226715250497419
123825001-123830000 2.459412202250793
123830001-123835000 1.7869668979358242
123835001-123840000 0.45209875873323196
123840001-123845000 0.33193338414327694
123845001-123850000 0.3523330886825269
123850001-123855000 0.33677091384555363
123855001-123860000 0.4183274989085376
123860001-123865000 0.5137397500709504
123865001-123870000 0.47868121965953153
123870001-123875000 0.3313441059751058
123875001-123880000 0.288962761797211
123880001-123885000 0.9399139557977085
123885001-123890000 1.1669310879266954
123890001-123895000 0.5105084347878495
123895001-123900000 0.5882312883806732
123900001-123905000 0.5314467674539566
123905001-123910000 0.5535435323635971
123910001-123915000 0.6656377392093158
123915001-123920000 0.7714792022374596
123920001-123925000 1.316471605400912
123925001-123930000 1.1407707100502542
123930001-123935000 0.9319784583382266
123935001-123940000 1.0545434007151693
123940001-123945000 0.5370488484523793
123945001-123950000 0.3394605138332811
123950001-123955000 0.5386793123906275
123955001-123960000 3.296165048059523
123960001-123965000 3.457146018291148
123965001-123970000 1.1461650420736476
123970001-123975000 1.3646322928126464
123975001-123980000 1.4851134018199776
123980001-123985000 0.7335373722410502
123985001-123990000 0.9536963403240297
123990001-123995000 0.7588276433401763
123995001-124000000 0.4441905713204857
124000001-124005000 1.70898152814098
124005001-124010000 1.283087223061481
124010001-124015000 0.6553270378327688
124015001-124020000 0.48722004667993346
124020001-124025000 0.6930900043026412
124025001-124030000 1.0986781730489692
124030001-124035000 0.9550119034180347
124035001-124040000 1.2028505434939094
124040001-124045000 1.4940733526722383
124045001-124050000 2.517699360058303
124050001-124055000 0.5147276354913349
124055001-124060000 0.22338704853496713
124060001-124065000 0.7426771537840853
124065001-124070000 1.8636505060814215
124070001-124075000 0.483048336378988
124075001-124080000 0.49899020163261765
124080001-124085000 0.5481982022602517
124085001-124090000 0.8984472095745197
124090001-124095000 0.9956339093147846
124095001-124100000 0.5032180427266268
124100001-124105000 0.473532022891959
124105001-124110000 0.36524645139025275
124110001-124115000 0.18797415774538845
124115001-124120000 0.17015412566185076
124120001-124125000 0.4342913472757168
124125001-124130000 3.0021694626508713
124130001-124135000 0.6052376596886705
124135001-124140000 0.3548054213435678
124140001-124145000 0.622032540361787
124145001-124150000 1.2804279583973577
124150001-124155000 0.4069395506632173
124155001-124160000 0.6193472421639561
124160001-124165000 1.1975602748503316
124165001-124170000 0.325960147934918
124170001-124175000 0.37917248297393924
124175001-124180000 0.6407251996638544
124180001-124185000 0.949909112696277
124185001-124190000 1.456593456337045
124190001-124195000 0.8341065652939699
124195001-124200000 0.6212468544610444
124200001-124205000 0.8974430414491107
124205001-124210000 1.7442386947268576
124210001-124215000 2.4363851643646135
124215001-124220000 0.7886035060770878
124220001-124225000 0.5536567745155326
124225001-124230000 0.7483281995162611
124230001-124235000 0.42576414603264684
124235001-124240000 0.7048025841855055
124240001-124245000 0.9101320050720852
124245001-124250000 0.5133053584800595
124250001-124255000 0.7462582832359123
124255001-124260000 0.6625516099005331
124260001-124265000 0.8232765691304731
124265001-124270000 1.1411066716665135
124270001-124275000 0.5218557811451844
124275001-124280000 1.5479671979440024
124280001-124285000 3.564399183900177
124285001-124290000 1.185084068674916
124290001-124295000 2.092720126373903
124295001-124300000 2.928670734198299
124300001-124305000 2.0411140468824196
124305001-124310000 2.566919610877512
124310001-124315000 1.1604202173481726
124315001-124320000 0.540837202828954
124320001-124325000 1.6369277200796473
124325001-124330000 2.9754803590856724
124330001-124335000 0.38364672258849014
124335001-124340000 0.8959949799403251
124340001-124345000 2.624018437159104
124345001-124350000 2.981086735785019
124350001-124355000 3.248854118744321
124355001-124360000 1.3224483254584574
124360001-124365000 1.9721870133784227
124365001-124370000 0.9413563231446317
124370001-124375000 0.824817534506421
124375001-124380000 2.567134258975417
124380001-124385000 0.3332109352573726
124385001-124390000 0.23940195459749805
124390001-124395000 0.3371945738104404
124395001-124400000 1.1617085491967194
124400001-124405000 0.8279183385986117
124405001-124410000 0.41946525903939175
124410001-124415000 0.6734762719116582
124415001-124420000 0.9442136440265646
124420001-124425000 0.9707208765841544
124425001-124430000 1.2506485441340847
124430001-124435000 1.2700137793309143
124435001-124440000 4.053431586923923
124440001-124445000 2.2290962220428994
124445001-124450000 0.4886638543562002
124450001-124455000 0.7239019242773087
124455001-124460000 1.2310162774638367
124460001-124465000 0.4622598121827936
124465001-124470000 0.6217737306007138
124470001-124475000 1.7981149350473413
124475001-124480000 2.1380219501990227
124480001-124485000 2.2808493313819818
124485001-124490000 0.6853621305949978
124490001-124495000 0.4594849606737898
124495001-124500000 0.514519141807991
124500001-124505000 0.40081175432881205
124505001-124510000 0.31116065600802567
124510001-124515000 0.2293335293688156
124515001-124520000 0.5870057847903031
124520001-124525000 0.9648816100676267
124525001-124530000 0.3126799001694795
124530001-124535000 0.4699097260231414
124535001-124540000 0.7204574848601781
124540001-124545000 1.08558478997938
124545001-124550000 2.526674779123715
124550001-124555000 0.8823350118963457
124555001-124560000 0.7876298938993052
124560001-124565000 0.7118539091370866
124565001-124570000 0.8790256268886458
124570001-124575000 0.6996341361425741
124575001-124580000 0.362308266970353
124580001-124585000 0.38040859631833907
124585001-124590000 0.49667743368930983
124590001-124595000 1.0039630968817868
124595001-124600000 0.9594747239426092
124600001-124605000 0.7586592706300793
124605001-124610000 1.1305428605933996
124610001-124615000 1.3695878400215324
124615001-124620000 1.4349948437030347
124620001-124625000 0.975216602640256
124625001-124630000 0.967753917985475
124630001-124635000 1.338405877881575
124635001-124640000 1.2778078472985406
124640001-124645000 1.1196055364584256
124645001-124650000 3.319220864195843
124650001-124655000 4.687722484234839
124655001-124660000 1.3857307635373806
124660001-124665000 1.9186306978964092
124665001-124670000 1.3581077390973753
124670001-124675000 3.514257339427913
124675001-124680000 5.225495355508174
124680001-124685000 3.034182473760495
124685001-124690000 5.665614718318987
124690001-124695000 1.7705645390185518
124695001-124700000 0.7538334677473314
124700001-124705000 0.8561027038734478
124705001-124710000 1.5254691073935045
124710001-124715000 1.4379119994474212
124715001-124720000 1.0988738259041533
124720001-124725000 0.9837023055607315
124725001-124730000 2.812142038411036
124730001-124735000 1.3530379120866947
124735001-124740000 0.7628830258123606
124740001-124745000 1.153734125575828
124745001-124750000 1.5646760991628743
124750001-124755000 1.6804425588403626
124755001-124760000 1.4413256138389803
124760001-124765000 3.333919530165446
124765001-124770000 4.724157496808671
124770001-124775000 1.1810386853273258
124775001-124780000 1.0273993390061267
124780001-124785000 1.1976633148858578
124785001-124790000 1.6875878687147714
124790001-124795000 1.9049197415198198
124795001-124800000 1.8017668643955624
124800001-124805000 1.1859082587801306
124805001-124810000 1.623151933003055
124810001-124815000 2.0874005063342653
124815001-124820000 2.5628696840932936
124820001-124825000 4.7984325276768685
124825001-124830000 1.077635189967512
124830001-124835000 1.3064182266297468
124835001-124840000 2.5792820630840594
124840001-124845000 1.8465539999742209
124845001-124850000 1.8712395253165948
124850001-124855000 1.4597477185455798
124855001-124860000 1.8513917091730785
124860001-124865000 2.6537064915434265
124865001-124870000 3.3386752636830326
124870001-124875000 3.803001367847988
124875001-124880000 1.1672787926881052
124880001-124885000 0.6745832882328022
124885001-124890000 0.761322902442516
124890001-124895000 1.851395338284136
124895001-124900000 1.4632075939798925
124900001-124905000 1.7640880737323896
124905001-124910000 2.225614409145521
124910001-124915000 1.5329017671014356
124915001-124920000 4.475634177056914
124920001-124925000 3.6778111202793857
124925001-124930000 1.2179889616234678
124930001-124935000 3.797301822123686
124935001-124940000 6.5692129034753295
124940001-124945000 0.36572490066302676
124945001-124950000 0.47256021497434153
124950001-124955000 0.4664398210829075
124955001-124960000 0.5182889747975455
124960001-124965000 0.874658823043143
124965001-124970000 0.5250081743418912
124970001-124975000 0.5100412481328441
124975001-124980000 0.48595233516958325
124980001-124985000 0.2020339503322245
124985001-124990000 0.1996318142907854
124990001-124995000 0.4333357528245356
124995001-125000000 0.6377132821864454
125000001-125005000 0.6714771390333836
125005001-125010000 0.3195286443695799
125010001-125015000 0.23720152970816202
125015001-125020000 0.6770262366589599
125020001-125025000 1.245584412507706
125025001-125030000 0.1981588583276932
125030001-125035000 0.29261463954702366
125035001-125040000 0.6014765566732754
125040001-125045000 1.235453821444798
125045001-125050000 0.7762645763184767
125050001-125055000 0.3404289314559444
125055001-125060000 0.7588279384547801
125060001-125065000 0.702388626524257
125065001-125070000 0.7145254233261171
125070001-125075000 0.9360004942823112
125075001-125080000 1.4296258747892063
125080001-125085000 1.1350047023578895
125085001-125090000 0.6084254894165061
125090001-125095000 0.8766699102750203
125095001-125100000 0.6380076784275253
125100001-125105000 0.43483436760886024
125105001-125110000 1.0295295492231062
125110001-125115000 2.1926516208840328
125115001-125120000 0.9419804363069155
125120001-125125000 0.8645447384120795
125125001-125130000 0.9468686164499807
125130001-125135000 1.0323114145507328
125135001-125140000 0.6401055232937687
125140001-125145000 0.3064437069382312
125145001-125150000 0.9195428418362577
125150001-125155000 3.0205996932119072
125155001-125160000 0.48910337216068744
125160001-125165000 0.27970884027225956
125165001-125170000 0.2789291554289035
125170001-125175000 0.5013834279544033
125175001-125180000 0.4159556138930917
125180001-125185000 0.6079652990378442
125185001-125190000 0.714492839086318
125190001-125195000 0.8193874676268783
125195001-125200000 0.6034185728036828
125200001-125205000 0.22382555653445269
125205001-125210000 0.47139788550580486
125210001-125215000 0.8644261858927974
125215001-125220000 0.29849747493532236
125220001-125225000 0.3056876461342287
125225001-125230000 0.38591744251998483
125230001-125235000 1.6627136996157659
125235001-125240000 3.7403976023130547
125240001-125245000 0.6768641410279428
125245001-125250000 0.695290262668855
125250001-125255000 0.599638797677609
125255001-125260000 0.6095420266723882
125260001-125265000 1.4140525726705382
125265001-125270000 0.5247616458665736
125270001-125275000 0.27885428456575945
125275001-125280000 0.3054450695594189
125280001-125285000 0.38223937426327065
125285001-125290000 0.8771785370213525
125290001-125295000 0.5186076103566214
125295001-125300000 0.3188254446848598
125300001-125305000 2.673117777440501
125305001-125310000 0.7699581541844385
125310001-125315000 0.9727567877467916
125315001-125320000 0.6344204549612561
125320001-125325000 0.13618979121334412
125325001-125330000 0.37274613601580575
125330001-125335000 1.1303209257234281
125335001-125340000 0.6175648552832979
125340001-125345000 0.5205086580784553
125345001-125350000 0.7279974124429205
125350001-125355000 0.7165707052974163
125355001-125360000 0.4433046961031061
125360001-125365000 1.3034363724036515
125365001-125370000 1.4042029125142477
125370001-125375000 0.1256585143639646
125375001-125380000 0.3184401939117555
125380001-125385000 0.4987872133653839
125385001-125390000 0.2683474914978385
125390001-125395000 0.943539470753274
125395001-125400000 1.3016269317244251
125400001-125405000 0.4898851770123064
125405001-125410000 0.5415634924327289
125410001-125415000 0.7511405839660935
125415001-125420000 1.0566532067020205
125420001-125425000 0.7971836018934579
125425001-125430000 0.6661842515382951
125430001-125435000 1.3341978228535327
125435001-125440000 2.040557886820458
125440001-125445000 2.0138252456726593
125445001-125450000 2.550105333267056
125450001-125455000 2.4526118454052437
125455001-125460000 2.9838391044173487
125460001-125465000 5.275260109476816
125465001-125470000 3.2288173820329495
125470001-125475000 0.985944837592231
125475001-125480000 1.0272692937612107
125480001-125485000 1.9414812966125736
125485001-125490000 3.3866357938558256
125490001-125495000 2.2132232593371555
125495001-125500000 1.2326157257127621
125500001-125505000 0.8896849833493452
125505001-125510000 0.652058081543719
125510001-125515000 0.9461921204888791
125515001-125520000 3.60984711462249
125520001-125525000 0.7670926395063554
125525001-125530000 0.3056818429502792
125530001-125535000 0.7025779971029811
125535001-125540000 3.0971210044461617
125540001-125545000 0.8148412981927966
125545001-125550000 1.0313198216754091
125550001-125555000 3.5860055274290685
125555001-125560000 1.044477481861514
125560001-125565000 0.8235509026985592
125565001-125570000 0.6684614358103853
125570001-125575000 0.46526543856399166
125575001-125580000 0.6315906101378572
125580001-125585000 0.7024638726554987
125585001-125590000 0.6512360422526792
125590001-125595000 0.8844669251722486
125595001-125600000 0.9300927565319376
125600001-125605000 0.9460417085230419
125605001-125610000 1.5147094042860816
125610001-125615000 0.8300796546215815
125615001-125620000 1.0947073813313228
125620001-125625000 1.424606717208069
125625001-125630000 0.6935259597561404
125630001-125635000 0.911393218392158
125635001-125640000 1.9992773867857387
125640001-125645000 4.288376250611231
125645001-125650000 3.9692284432021476
125650001-125655000 2.518278036514191
125655001-125660000 1.354838088813292
125660001-125665000 0.712420277366146
125665001-125670000 0.5000142521971556
125670001-125675000 1.6702269644974723
125675001-125680000 2.0456882379383394
125680001-125685000 0.8254722224832141
125685001-125690000 1.5622675364989902
125690001-125695000 3.1385731450429546
125695001-125700000 0.731041279011233
125700001-125705000 0.4544755893098074
125705001-125710000 0.714950665800124
125710001-125715000 0.5660331020675504
125715001-125720000 0.3504111524323903
125720001-125725000 0.4556774937781577
125725001-125730000 0.5193876211173771
125730001-125735000 0.6384788887054459
125735001-125740000 1.426870692551374
125740001-125745000 0.946426084255372
125745001-125750000 0.65812843647786
125750001-125755000 0.40592671816846543
125755001-125760000 0.3019666004965493
125760001-125765000 0.7185745176731251
125765001-125770000 1.601390670086132
125770001-125775000 0.4571762603036977
125775001-125780000 0.4857851118139843
125780001-125785000 1.0774775574265325
125785001-125790000 0.6239141409011448
125790001-125795000 0.48312393076370885
125795001-125800000 0.5875575805147812
125800001-125805000 1.3356294239009014
125805001-125810000 1.7106635939761812
125810001-125815000 0.6389270996556023
125815001-125820000 0.7687706295753031
125820001-125825000 2.227318640250234
125825001-125830000 4.252645009922792
125830001-125835000 1.5448043178528572
125835001-125840000 1.12479561742276
125840001-125845000 1.4140495749439959
125845001-125850000 1.7460070907271201
125850001-125855000 1.021078032304517
125855001-125860000 0.6196845119344374
125860001-125865000 0.8886847152204557
125865001-125870000 1.0399082551319867
125870001-125875000 1.1819063182072136
125875001-125880000 6.427856434649672
125880001-125885000 1.8679502293406927
125885001-125890000 1.0255157262427186
125890001-125895000 0.8300406666309726
125895001-125900000 0.8843502704293565
125900001-125905000 1.0873202775074053
125905001-125910000 0.9992127018188259
125910001-125915000 0.8823759858761447
125915001-125920000 1.1681935301687194
125920001-125925000 1.3245906762641788
125925001-125930000 1.6851847309121046
125930001-125935000 1.4482532653046312
125935001-125940000 0.8819396497440415
125940001-125945000 3.153217576825014
125945001-125950000 8.98775515846936
125950001-125955000 3.1435684278835327
125955001-125960000 2.3453976087890966
125960001-125965000 1.0547368553345768
125965001-125970000 0.764252312638177
125970001-125975000 1.4883049152022365
125975001-125980000 1.6138972465467907
125980001-125985000 0.9852767641789489
125985001-125990000 1.4405701214921587
125990001-125995000 6.2904424555271845
125995001-126000000 2.251751654978512
126000001-126005000 1.5854824602795612
126005001-126010000 1.83213200262532
126010001-126015000 1.8497144110086268
126015001-126020000 1.3538046465145144
126020001-126025000 1.7365830849309678
126025001-126030000 1.7173401662402648
126030001-126035000 1.0897587949746252
126035001-126040000 1.6831209624346744
126040001-126045000 2.0096995535452495
126045001-126050000 1.7808784405400948
126050001-126055000 1.5234152940392902
126055001-126060000 3.4404092483381037
126060001-126065000 2.7171214689308325
126065001-126070000 1.1199141500984293
126070001-126075000 1.3354134078667557
126075001-126080000 0.699671645853213
126080001-126085000 0.8014776877549464
126085001-126090000 1.5598582533185483
126090001-126095000 2.386208258003167
126095001-126100000 3.3708090493725096
126100001-126105000 2.6652020566566885
126105001-126110000 1.2555765522608824
126110001-126115000 1.9810094010109789
126115001-126120000 4.525809966980426
126120001-126125000 1.0554336474796615
126125001-126130000 1.5663785198706406
126130001-126135000 5.012079593709093
126135001-126140000 2.8249936889043057
126140001-126145000 1.8222754537042392
126145001-126150000 1.3027778342967706
126150001-126155000 1.398857694662868
126155001-126160000 1.6266507677480533
126160001-126165000 2.0296779733945463
126165001-126170000 0.8772056095244729
126170001-126175000 0.5158949776339153
126175001-126180000 0.9644874444732703
126180001-126185000 0.7999760850514143
126185001-126190000 0.6323967268215379
126190001-126195000 0.5296293247619179
126195001-126200000 0.9785456742756998
126200001-126205000 2.652977239279847
126205001-126210000 1.2663124793487672
126210001-126215000 2.22189664301534
126215001-126220000 6.041652781504558
126220001-126225000 2.5771885002827304
126225001-126230000 1.079406757257398
126230001-126235000 1.2618257355310212
126235001-126240000 1.1514767391188188
126240001-126245000 0.9691923337957693
126245001-126250000 0.7418908992929029
126250001-126255000 0.46203133433009924
126255001-126260000 0.5688619773318987
126260001-126265000 0.7887771463933922
126265001-126270000 0.5878971420297635
126270001-126275000 1.0402422898888597
126275001-126280000 2.5001755125170106
126280001-126285000 1.3046672617491415
126285001-126290000 3.276130886673498
126290001-126295000 2.0277331518535178
126295001-126300000 1.6647747597734557
126300001-126305000 1.0042528028719744
126305001-126310000 0.25770814659898217
126310001-126315000 0.21472400687110627
126315001-126320000 1.0017089906327743
126320001-126325000 0.3533478533249781
126325001-126330000 0.17048509879854307
126330001-126335000 0.30979768004150243
126335001-126340000 0.5696129581302805
126340001-126345000 0.41060567865443365
126345001-126350000 0.3179934130596306
126350001-126355000 0.3059091534892137
126355001-126360000 0.711445474411076
126360001-126365000 0.5572764667290149
126365001-126370000 0.3310360241421062
126370001-126375000 0.9924954345417988
126375001-126380000 0.43923102260339825
126380001-126385000 0.380839180216861
126385001-126390000 0.5654455128774786
126390001-126395000 0.6394819867571799
126395001-126400000 2.106523080549994
126400001-126405000 0.3574382378018008
126405001-126410000 0.1685701394076808
126410001-126415000 0.24317844282013432
126415001-126420000 0.6723281756079964
126420001-126425000 0.5294175314840546
126425001-126430000 0.25455686324955645
126430001-126435000 0.3079933057268152
126435001-126440000 0.5351000292666919
126440001-126445000 0.6761823554068546
126445001-126450000 0.49313126190472056
126450001-126455000 0.33644101198761317
126455001-126460000 0.5871564427352538
126460001-126465000 0.876242386049833
126465001-126470000 0.3812267280420148
126470001-126475000 0.18792411694371897
126475001-126480000 0.42885933361323825
126480001-126485000 0.5246446410183674
126485001-126490000 0.25991950722920326
126490001-126495000 0.46105707672377944
126495001-126500000 0.3918418969635658
126500001-126505000 0.6847417258395814
126505001-126510000 0.6026681556067877
126510001-126515000 0.460661576560977
126515001-126520000 0.5084135689517548
126520001-126525000 0.6874199283378476
126525001-126530000 0.8777834522022449
126530001-126535000 0.4310807371049775
126535001-126540000 0.3813415890572448
126540001-126545000 0.7262537369319583
126545001-126550000 0.46386318384012126
126550001-126555000 0.298815567075718
126555001-126560000 0.2964220290108858
126560001-126565000 0.30832759543973004
126565001-126570000 0.5598865792374745
126570001-126575000 0.274292406541568
126575001-126580000 0.6842290995120544
126580001-126585000 3.15867826351005
126585001-126590000 0.2844263545959463
126590001-126595000 0.23733850715901708
126595001-126600000 0.23505288219477175
126600001-126605000 0.2576987472842844
126605001-126610000 0.39876772022810875
126610001-126615000 0.6002656817978715
126615001-126620000 0.4590353579934626
126620001-126625000 0.32106749789701666
126625001-126630000 0.2917652739484776
126630001-126635000 0.24327090959609024
126635001-126640000 0.3430353134963164
126640001-126645000 0.3351804683353431
126645001-126650000 0.2656337679295788
126650001-126655000 0.43890944013725397
126655001-126660000 0.45480036735741103
126660001-126665000 0.6624714405514779
126665001-126670000 0.4922202785836738
126670001-126675000 0.41703982528065997
126675001-126680000 0.8290351520709315
126680001-126685000 2.220476182291504
126685001-126690000 0.9739958593353453
126690001-126695000 0.8440316055416655
126695001-126700000 0.9289589883427507
126700001-126705000 0.4074138916470622
126705001-126710000 0.2624450854404519
126710001-126715000 0.40986950013438533
126715001-126720000 0.709449546957619
126720001-126725000 0.6168498407198502
126725001-126730000 0.481097169715324
126730001-126735000 0.7166441182586659
126735001-126740000 1.62070072477035
126740001-126745000 0.5568707792699372
126745001-126750000 0.5262351328354024
126750001-126755000 0.9992474145529662
126755001-126760000 0.7889255612164842
126760001-126765000 0.7035681030762557
126765001-126770000 0.6656426190176477
126770001-126775000 0.43957878400228845
126775001-126780000 1.9283636684792618
126780001-126785000 5.901682916886789
126785001-126790000 1.3542771383186714
126790001-126795000 1.7544149420081951
126795001-126800000 1.6395821826899724
126800001-126805000 3.491754445948073
126805001-126810000 3.4966407320192943
126810001-126815000 0.8960227780959653
126815001-126820000 1.720261075711687
126820001-126825000 2.3525854525756738
126825001-126830000 0.706690641282487
126830001-126835000 0.4110037875384687
126835001-126840000 0.3362140640552569
126840001-126845000 0.4518907301029854
126845001-126850000 0.5928010985620843
126850001-126855000 1.1182092829573165
126855001-126860000 3.9845457895546383
126860001-126865000 2.5811133266601605
126865001-126870000 1.6346545704273792
126870001-126875000 0.7711542813425516
126875001-126880000 0.4568673053287062
126880001-126885000 0.33929973159593996
126885001-126890000 0.35843082648603175
126890001-126895000 0.4612347337857155
126895001-126900000 0.4914510096852684
126900001-126905000 1.0548082842908493
126905001-126910000 0.762657509829498
126910001-126915000 1.261365983670756
126915001-126920000 1.7197948367241942
126920001-126925000 0.5216559081278437
126925001-126930000 1.0194638950240984
126930001-126935000 0.8570868990342453
126935001-126940000 0.5712990096841929
126940001-126945000 4.837874260080511
126945001-126950000 1.0583281629988377
126950001-126955000 0.3361347363378624
126955001-126960000 0.7229912872763117
126960001-126965000 0.1378539542805167
126965001-126970000 0.18811587903047244
126970001-126975000 0.6741659353321632
126975001-126980000 0.34033219879816584
126980001-126985000 0.7710239349497605
126985001-126990000 0.9462659651479133
126990001-126995000 0.49693380604224546
126995001-127000000 0.6601686080421671
127000001-127005000 1.850313429080246
127005001-127010000 0.833830937381721
127010001-127015000 0.7180171994554491
127015001-127020000 1.339655224509673
127020001-127025000 1.4839637388934348
127025001-127030000 2.05267486621583
127030001-127035000 2.030271173496994
127035001-127040000 0.5854643436857194
127040001-127045000 0.4347719630558073
127045001-127050000 0.6981578436963108
127050001-127055000 1.0653581672104484
127055001-127060000 0.6681598436558374
127060001-127065000 0.5927581683635357
127065001-127070000 9.101465197842991
127070001-127075000 3.4186258938586627
127075001-127080000 3.8362045560516806
127080001-127085000 2.881336623387537
127085001-127090000 0.3967449854049132
127090001-127095000 0.4164853695028897
127095001-127100000 0.7346658508561791
127100001-127105000 0.7448715228786661
127105001-127110000 0.5681907236277316
127110001-127115000 1.3699755645836336
127115001-127120000 0.5991806619439092
127120001-127125000 0.44996645920970746
127125001-127130000 0.8216498701090867
127130001-127135000 0.3721680690086777
127135001-127140000 0.43609295923033164
127140001-127145000 0.6753547118634659
127145001-127150000 0.12203421164642707
127150001-127155000 0.3861880146569805
127155001-127160000 1.5248066564170204
127160001-127165000 1.787406612039705
127165001-127170000 1.4936525210622453
127170001-127175000 0.6474874985270134
127175001-127180000 0.6536156083900558
127180001-127185000 0.627805080653951
127185001-127190000 0.9936882859269389
127190001-127195000 3.113129643542483
127195001-127200000 0.8335274727723359
127200001-127205000 0.7441690367785049
127205001-127210000 2.7694674794881426
127210001-127215000 1.4633991291785298
127215001-127220000 0.3186821155143069
127220001-127225000 0.08979312431754008
127225001-127230000 0.18273553589281966
127230001-127235000 0.26960002785560316
127235001-127240000 0.09173369871691599
127240001-127245000 0.09044440498836308
127245001-127250000 0.585478127423124
127250001-127255000 2.6054090579045766
127255001-127260000 0.49104893773376335
127260001-127265000 0.6168458814030524
127265001-127270000 0.9547594771367142
127270001-127275000 0.9345217149187629
127275001-127280000 0.40776656032120545
127280001-127285000 0.8349116740916042
127285001-127290000 0.9510073958724019
127290001-127295000 0.31628254037675024
127295001-127300000 0.46821420180129053
127300001-127305000 0.8695664025246678
127305001-127310000 0.7357106717126226
127310001-127315000 0.23926084446218757
127315001-127320000 0.5613092214106948
127320001-127325000 1.3613982610325326
127325001-127330000 0.46572341041837334
127330001-127335000 0.6500191465165278
127335001-127340000 0.8528034175515012
127340001-127345000 0.47040659627421355
127345001-127350000 0.8064336617695224
127350001-127355000 0.6130614525289484
127355001-127360000 0.3635710297515063
127360001-127365000 0.6166570377431694
127365001-127370000 0.3064036083170561
127370001-127375000 0.3641852379851807
127375001-127380000 0.7409230976239229
127380001-127385000 0.24449696416553543
127385001-127390000 0.20560983953857667
127390001-127395000 0.22595404374221884
127395001-127400000 0.8338157254819967
127400001-127405000 1.1766802041156261
127405001-127410000 0.5409027987998954
127410001-127415000 3.0906666112034307
127415001-127420000 0.814630701027422
127420001-127425000 0.48621835292645404
127425001-127430000 0.8570500063714726
127430001-127435000 0.9364083798908963
127435001-127440000 0.9916491121056613
127440001-127445000 1.0094819738041994
127445001-127450000 1.1769253984225376
127450001-127455000 1.174628648327237
127455001-127460000 2.0869854963562697
127460001-127465000 1.7767120085050363
127465001-127470000 2.022701136117767
127470001-127475000 8.223952062053971
127475001-127480000 1.3340054171585025
127480001-127485000 0.7151796775088746
127485001-127490000 1.0338401163379873
127490001-127495000 2.713134435281058
127495001-127500000 0.9585805135687107
127500001-127505000 0.5230805748057956
127505001-127510000 0.7599076459338403
127510001-127515000 1.5519997664007004
127515001-127520000 0.6227918241024223
127520001-127525000 0.5546959715009866
127525001-127530000 1.0319021910025215
127530001-127535000 1.1166751711294358
127535001-127540000 1.19232693849161
127540001-127545000 2.2450580159615376
127545001-127550000 1.20069711977574
127550001-127555000 0.4919663146325478
127555001-127560000 0.3983836002639566
127560001-127565000 0.8611358815667883
127565001-127570000 0.8792450322909636
127570001-127575000 0.78310057322209
127575001-127580000 0.7634453136543448
127580001-127585000 0.4262766979861461
127585001-127590000 0.3529683344122276
127590001-127595000 0.5261049872979054
127595001-127600000 1.8139450450287917
127600001-127605000 1.9016579029528344
127605001-127610000 1.8156709003920521
127610001-127615000 7.467049790495238
127615001-127620000 5.834606984460727
127620001-127625000 1.92455506528117
127625001-127630000 1.3802267181022678
127630001-127635000 0.8979726378251983
127635001-127640000 0.4610872411237854
127640001-127645000 0.30644722284972414
127645001-127650000 0.41923511158474713
127650001-127655000 0.9838192536145064
127655001-127660000 0.539887997409105
127660001-127665000 0.44603162999207807
127665001-127670000 0.6313762197913912
127670001-127675000 0.40494562375740856
127675001-127680000 0.4443593254353605
127680001-127685000 0.9174660655468457
127685001-127690000 1.3018868322856307
127690001-127695000 1.0380381943294832
127695001-127700000 0.9794625982186794
127700001-127705000 1.1953271833858685
127705001-127710000 3.4368950369804043
127710001-127715000 3.0597515261489168
127715001-127720000 0.6178455015349799
127720001-127725000 0.6531889314816876
127725001-127730000 0.7085784141051807
127730001-127735000 0.6908901873931149
127735001-127740000 0.5246697589104662
127740001-127745000 0.37252685184981305
127745001-127750000 0.3130389295158079
127750001-127755000 0.5292100809388387
127755001-127760000 0.676807357478203
127760001-127765000 0.3901751424138069
127765001-127770000 0.307073730742005
127770001-127775000 0.5553746771862634
127775001-127780000 1.4964652739758106
127780001-127785000 0.3601301499296444
127785001-127790000 0.35615194021840213
127790001-127795000 0.7175324552879533
127795001-127800000 0.6249667970497504
127800001-127805000 0.4396738099919892
127805001-127810000 0.519486239890403
127810001-127815000 0.23945472854185385
127815001-127820000 0.320238509019517
127820001-127825000 0.45807872522336657
127825001-127830000 0.16820275629896667
127830001-127835000 0.6050220321642292
127835001-127840000 0.35522309502231986
127840001-127845000 0.05216974092498974
127845001-127850000 0.25156459849134766
127850001-127855000 0.21238345403923506
127855001-127860000 0.1351390802622619
127860001-127865000 0.2526838017355036
127865001-127870000 1.3045355192295867
127870001-127875000 1.1424763071256292
127875001-127880000 0.1194557380633585
127880001-127885000 0.5909993125091773
127885001-127890000 0.4251785634404223
127890001-127895000 0.1525955733311537
127895001-127900000 0.3494473288638723
127900001-127905000 1.0196641693288775
127905001-127910000 0.3189336241931713
127910001-127915000 0.49256309432879514
127915001-127920000 0.7458451926463127
127920001-127925000 0.24933892285443668
127925001-127930000 0.2897715682421003
127930001-127935000 0.2362168339867431
127935001-127940000 0.20906876464641247
127940001-127945000 0.5579533377856372
127945001-127950000 0.6912930055911892
127950001-127955000 0.17436931225851454
127955001-127960000 0.1569072877527642
127960001-127965000 0.24700609692748934
127965001-127970000 0.2935685654674992
127970001-127975000 0.18063119250321472
127975001-127980000 0.20069735020172264
127980001-127985000 0.30820747062433157
127985001-127990000 0.19221708687505368
127990001-127995000 0.2851811016681479
127995001-128000000 0.23057281891953985
128000001-128005000 0.1680157942614718
128005001-128010000 0.22016784608358916
128010001-128015000 0.19053180882184173
128015001-128020000 0.7181057440795796
128020001-128025000 0.421485262988098
128025001-128030000 0.09405757994952642
128030001-128035000 0.17170527404625857
128035001-128040000 0.38313078991841565
128040001-128045000 0.18206854280514947
128045001-128050000 0.14104530687433514
128050001-128055000 0.2895441517026133
128055001-128060000 0.2923463874273009
128060001-128065000 0.2469279619034588
128065001-128070000 0.2748460671688465
128070001-128075000 0.1921335051276932
128075001-128080000 0.51707694279882
128080001-128085000 0.6625489388534904
128085001-128090000 0.22350041800794523
128090001-128095000 0.20409569917041484
128095001-128100000 0.2148443024246419
128100001-128105000 0.5992794463388638
128105001-128110000 1.0556059610401813
128110001-128115000 0.32930716289654666
128115001-128120000 0.3450807216363648
128120001-128125000 0.6215365059179055
128125001-128130000 1.3025191907425637
128130001-128135000 0.9211783561728435
128135001-128140000 0.4938059656117373
128140001-128145000 0.7629720513499062
128145001-128150000 3.7044730779740154
128150001-128155000 2.9275906637318094
128155001-128160000 1.6664951746589196
128160001-128165000 3.2497871713249697
128165001-128170000 1.966951193981137
128170001-128175000 1.497713258090078
128175001-128180000 1.982065169582378
128180001-128185000 2.1667658067993982
128185001-128190000 3.8344768906202287
128190001-128195000 3.5787899049327634
128195001-128200000 2.1476197836879654
128200001-128205000 2.36258054039125
128205001-128210000 1.7378242500400078
128210001-128215000 0.7546370511202689
128215001-128220000 0.6307637375287558
128220001-128225000 0.5604092004489222
128225001-128230000 1.87248058591553
128230001-128235000 1.4249590447261842
128235001-128240000 0.22636755299056222
128240001-128245000 0.3506676365800156
128245001-128250000 3.190621763755986
128250001-128255000 0.4447660369117724
128255001-128260000 0.2746869837210252
128260001-128265000 6.099814450108879
128265001-128270000 0.3726929788052981
128270001-128275000 0.16350319044096237
128275001-128280000 0.5514007255302144
128280001-128285000 1.8188511287752784
128285001-128290000 0.9527638397060662
128290001-128295000 1.0581983856393964
128295001-128300000 3.7003731892915335
128300001-128305000 1.7886710943466608
128305001-128310000 0.7804018985411552
128310001-128315000 0.8775541900744033
128315001-128320000 1.4131785340626728
128320001-128325000 3.442711195405942
128325001-128330000 0.7826077125463949
128330001-128335000 0.7756141995618895
128335001-128340000 0.9138895587537885
128340001-128345000 0.5225655261860899
128345001-128350000 0.7281402107858976
128350001-128355000 1.3360875873406506
128355001-128360000 0.834172612544553
128360001-128365000 0.5637546660488253
128365001-128370000 0.5992735993220248
128370001-128375000 0.5742293362203286
128375001-128380000 0.880711785499132
128380001-128385000 1.678253000992813
128385001-128390000 1.715295068029484
128390001-128395000 0.7557167640566349
128395001-128400000 0.9370554493544938
128400001-128405000 2.2682549054222854
128405001-128410000 2.393922185380686
128410001-128415000 4.555238527216963
128415001-128420000 2.588904201500366
128420001-128425000 2.9396122606847563
128425001-128430000 3.6472715938846383
128430001-128435000 1.0822332248776796
128435001-128440000 0.7237018019827081
128440001-128445000 0.3401833042529205
128445001-128450000 0.12232254528929393
128450001-128455000 0.17098082933774933
128455001-128460000 0.2772042298382138
128460001-128465000 0.17792832160773248
128465001-128470000 0.1444114748890062
128470001-128475000 0.09660572002650913
128475001-128480000 0.18020328392978058
128480001-128485000 0.2802052728517862
128485001-128490000 0.18008260243553298
128490001-128495000 0.13525229695216637
128495001-128500000 0.08886032146099483
128500001-128505000 0.08714206907111491
128505001-128510000 0.2108784900795598
128510001-128515000 0.23779975694618277
128515001-128520000 0.21730075296631793
128520001-128525000 0.22446547084113536
128525001-128530000 0.2712639019411294
128530001-128535000 0.4761783115600519
128535001-128540000 0.14739771394796575
128540001-128545000 0.19587824767800377
128545001-128550000 0.514411400697272
128550001-128555000 0.6762428156583291
128555001-128560000 0.501296366212756
128560001-128565000 0.7452533481644622
128565001-128570000 1.3884564898954372
128570001-128575000 0.27670162532454196
128575001-128580000 0.21335964504352845
128580001-128585000 0.23871468255493292
128585001-128590000 0.42879781628936103
128590001-128595000 0.4603228495174593
128595001-128600000 0.12375226047983245
128600001-128605000 0.279138586132245
128605001-128610000 0.8361290631320015
128610001-128615000 0.731677173002695
128615001-128620000 0.9862232206132172
128620001-128625000 0.6541748221810555
128625001-128630000 0.5251313286459613
128630001-128635000 0.27953811600040857
128635001-128640000 0.25834880189352777
128640001-128645000 0.6371486584558237
128645001-128650000 0.8390172231381727
128650001-128655000 0.7052204145253091
128655001-128660000 0.6298428868142405
128660001-128665000 1.5492002256263324
128665001-128670000 1.649323987104785
128670001-128675000 0.749461571036794
128675001-128680000 1.1166878897726429
128680001-128685000 0.9577284086254091
128685001-128690000 0.6769979839693304
128690001-128695000 0.35649899076891467
128695001-128700000 0.39097057948477637
128700001-128705000 0.6592192189507111
128705001-128710000 0.7803231323178839
128710001-128715000 0.973215633509279
128715001-128720000 0.6159562985331444
128720001-128725000 0.6746531841137442
128725001-128730000 1.8168375679073265
128730001-128735000 0.5327834648369796
128735001-128740000 0.4958875144963904
128740001-128745000 1.7067800189922304
128745001-128750000 1.428389365568103
128750001-128755000 0.687659434371553
128755001-128760000 0.9052440669679566
128760001-128765000 1.849549790213861
128765001-128770000 0.4828826974649059
128770001-128775000 1.049685095022138
128775001-128780000 0.932151527991299
128780001-128785000 0.43697605166868564
128785001-128790000 0.3097645955837585
128790001-128795000 0.32652725738944616
128795001-128800000 0.41014193818994277
128800001-128805000 0.14515681681922166
128805001-128810000 0.1511235474525739
128810001-128815000 0.17647233732636963
128815001-128820000 0.23536133932308545
128820001-128825000 0.19065987472151502
128825001-128830000 0.37510566378973575
128830001-128835000 0.5065478356883656
128835001-128840000 0.0
128840001-128845000 0.01846976212771582
128845001-128850000 0.1010470015726993
128850001-128855000 0.42715106168574046
128855001-128860000 0.28039033583810585
128860001-128865000 0.07362062928447703
128865001-128870000 0.8153980066457496
128870001-128875000 1.5182089277022472
128875001-128880000 0.3229629289043543
128880001-128885000 0.3286533049899779
128885001-128890000 0.2762511882123347
128890001-128895000 0.6735981263287971
128895001-128900000 0.9417881152273425
128900001-128905000 0.8312058820322235
128905001-128910000 0.5156472307895008
128910001-128915000 0.4309169966370803
128915001-128920000 1.1888210459671689
128920001-128925000 0.8445988655784278
128925001-128930000 0.7750656793017054
128930001-128935000 0.5192621733072585
128935001-128940000 0.476966908488134
128940001-128945000 0.8407033495924363
128945001-128950000 0.3997736626297215
128950001-128955000 0.24055842291370952
128955001-128960000 1.342426591374502
128960001-128965000 1.5551033286251317
128965001-128970000 0.5295243853739092
128970001-128975000 0.41554097357797054
128975001-128980000 0.27230537660464516
128980001-128985000 0.13157119534404202
128985001-128990000 0.11268236455782563
128990001-128995000 0.2784059844948725
128995001-129000000 0.30030498428262037
129000001-129005000 0.18548770240388052
129005001-129010000 0.22033494437524292
129010001-129015000 0.49682059837927167
129015001-129020000 0.5508323893063524
129020001-129025000 0.3686626077155696
129025001-129030000 0.271193542804953
129030001-129035000 0.2559455811982056
129035001-129040000 0.5170306100173894
129040001-129045000 1.7620033658910572
129045001-129050000 0.9400582244607458
129050001-129055000 0.7254133805989927
129055001-129060000 3.1538163326009294
129060001-129065000 5.977266658853137
129065001-129070000 1.3492109310799054
129070001-129075000 1.5925725467525902
129075001-129080000 1.387918034533225
129080001-129085000 1.080654533703602
129085001-129090000 2.3161931301437892
129090001-129095000 0.520602966988549
129095001-129100000 0.23703897577173033
129100001-129105000 0.40296264911839325
129105001-129110000 0.5355973719007426
129110001-129115000 0.45382762008276983
129115001-129120000 1.0303922357303297
129120001-129125000 0.9351649057807702
129125001-129130000 0.31629287605514883
129130001-129135000 0.5908603088126358
129135001-129140000 0.3921130024583706
129140001-129145000 0.2221155047622185
129145001-129150000 0.6413797160528709
129150001-129155000 0.26992658998336855
129155001-129160000 0.18001156434078117
129160001-129165000 0.3841253099783067
129165001-129170000 0.39172926995647794
129170001-129175000 0.42276336262125336
129175001-129180000 0.3361412796312628
129180001-129185000 0.3481896819585442
129185001-129190000 0.198320898424188
129190001-129195000 0.2002629197073948
129195001-129200000 0.3092108090059277
129200001-129205000 0.2281429123378052
129205001-129210000 0.7550723874127823
129210001-129215000 0.8098643149842155
129215001-129220000 0.31966227916143686
129220001-129225000 0.7622069786712388
129225001-129230000 0.35341836478808863
129230001-129235000 0.34051726716994524
129235001-129240000 1.445826967262413
129240001-129245000 0.9278788635249726
129245001-129250000 0.7600525910308663
129250001-129255000 0.9628146677508606
129255001-129260000 1.8493703304197324
129260001-129265000 1.2032745357710297
129265001-129270000 0.5970830722494125
129270001-129275000 0.4117927913618167
129275001-129280000 0.6456578787810432
129280001-129285000 1.5125517793175303
129285001-129290000 1.5590641704574075
129290001-129295000 1.9559794323707123
129295001-129300000 0.8867018578879537
129300001-129305000 0.45568324889399353
129305001-129310000 0.5397108897432773
129310001-129315000 0.3985568987269211
129315001-129320000 0.4453734119406552
129320001-129325000 0.7130770547967558
129325001-129330000 0.6316577432989554
129330001-129335000 0.8946674780921102
129335001-129340000 1.3267394603013816
129340001-129345000 1.788219756501393
129345001-129350000 0.40172407521740294
129350001-129355000 0.1653064487095055
129355001-129360000 1.0532893825808116
129360001-129365000 1.0913969199792806
129365001-129370000 0.30861352993696733
129370001-129375000 0.9749711581775391
129375001-129380000 0.7640498573499104
129380001-129385000 0.3224307585860195
129385001-129390000 0.35983022382731955
129390001-129395000 0.3643730883992099
129395001-129400000 0.25995467364318803
129400001-129405000 0.8783244804284717
129405001-129410000 0.6386361076777466
129410001-129415000 0.2505759720813747
129415001-129420000 0.3208958988413195
129420001-129425000 0.20703415688268917
129425001-129430000 0.701412268115855
129430001-129435000 0.5573049394954569
129435001-129440000 0.30447338631677456
129440001-129445000 0.4398360063031048
129445001-129450000 0.3823454153133577
129450001-129455000 0.6950193847268809
129455001-129460000 0.6128911922215142
129460001-129465000 0.6551155649514584
129465001-129470000 0.47244954620387714
129470001-129475000 0.35551505050462356
129475001-129480000 0.4498528083210234
129480001-129485000 0.7348773289124543
129485001-129490000 1.2566462210298925
129490001-129495000 0.5354447425423471
129495001-129500000 0.332495975679165
129500001-129505000 0.3237450346775031
129505001-129510000 0.5311860537732291
129510001-129515000 0.7559863594839508
129515001-129520000 0.6970936008137176
129520001-129525000 0.6699076630029555
129525001-129530000 0.4125148426360769
129530001-129535000 0.34039370005305297
129535001-129540000 0.9607800534493796
129540001-129545000 0.5341804489174079
129545001-129550000 0.18255810708934492
129550001-129555000 0.205116381602746
129555001-129560000 0.6447279616072873
129560001-129565000 0.6758303687082552
129565001-129570000 0.5283801170439687
129570001-129575000 0.3731413149967651
129575001-129580000 0.22171439583614122
129580001-129585000 0.3163910888063015
129585001-129590000 0.7499682112916812
129590001-129595000 0.24277246733028762
129595001-129600000 0.31545760523361094
129600001-129605000 0.978771984695064
129605001-129610000 0.38803789319501525
129610001-129615000 0.9907226274339125
129615001-129620000 0.6293930548517078
129620001-129625000 0.26404745406209906
129625001-129630000 0.6930808700312516
129630001-129635000 1.5973139940208168
129635001-129640000 0.7359657710507941
129640001-129645000 1.4285382332720458
129645001-129650000 1.8608800512338395
129650001-129655000 0.23665581952084225
129655001-129660000 0.5182911670425757
129660001-129665000 1.4642726930178402
129665001-129670000 1.3115599746759152
129670001-129675000 2.923249675408313
129675001-129680000 2.6594515188246626
129680001-129685000 1.2520900392739933
129685001-129690000 1.6293907142177142
129690001-129695000 0.8307042312722385
129695001-129700000 0.5568579600876942
129700001-129705000 0.7189177181589747
129705001-129710000 0.6304592489067995
129710001-129715000 0.7929913226710693
129715001-129720000 2.1828077839041997
129720001-129725000 2.222339292685484
129725001-129730000 1.6301762947301621
129730001-129735000 2.0985730786583967
129735001-129740000 1.3840621313207142
129740001-129745000 1.4770024980034888
129745001-129750000 2.1955858479038146
129750001-129755000 2.2766881974841753
129755001-129760000 3.292811566962643
129760001-129765000 2.12497243094331
129765001-129770000 2.4467997046104224
129770001-129775000 1.6864979494296444
129775001-129780000 0.9216562537790721
129780001-129785000 0.7883325808350912
129785001-129790000 0.3454970572097138
129790001-129795000 0.36400510911103445
129795001-129800000 0.6835324901295755
129800001-129805000 1.983743567160677
129805001-129810000 2.9129141253224673
129810001-129815000 2.441387375615423
129815001-129820000 3.5963062283834932
129820001-129825000 3.4539716714577926
129825001-129830000 3.3489407597096057
129830001-129835000 0.9828190155347724
129835001-129840000 0.5839278035744372
129840001-129845000 2.8954922530611955
129845001-129850000 0.736180180761162
129850001-129855000 0.0770380509026122
129855001-129860000 0.12874618250400693
129860001-129865000 0.20786946904430306
129865001-129870000 0.09577942544802777
129870001-129875000 0.056033803582911476
129875001-129880000 1.432707674555024
129880001-129885000 0.8760959646792497
129885001-129890000 0.07608479166559537
129890001-129895000 1.2183185299291703
129895001-129900000 1.2654420749054298
129900001-129905000 0.060509371042253325
129905001-129910000 0.907671852375622
129910001-129915000 3.229064065014354
129915001-129920000 1.6002550158534459
129920001-129925000 1.5702812617611683
129925001-129930000 1.6802613548216776
129930001-129935000 0.8626958976267872
129935001-129940000 0.62761715385399
129940001-129945000 1.7711465867289344
129945001-129950000 0.37005846005655246
129950001-129955000 0.3214075283737419
129955001-129960000 0.8378470651466029
129960001-129965000 0.5718848218547585
129965001-129970000 0.4756224541447144
129970001-129975000 0.610317854144289
129975001-129980000 0.6946464686448096
129980001-129985000 0.9242453472296013
129985001-129990000 0.26908615932067625
129990001-129995000 0.18382974896750134
129995001-130000000 0.4289651057434679
130000001-130005000 0.5844562056843856
130005001-130010000 0.7178651093181528
130010001-130015000 0.8758649901313834
130015001-130020000 1.2944158948543925
130020001-130025000 4.565772519421562
130025001-130030000 1.142731505581978
130030001-130035000 0.47378901736778245
130035001-130040000 0.6807719926040481
130040001-130045000 0.43340393275954037
130045001-130050000 0.22894622138200477
130050001-130055000 0.937019231335487
130055001-130060000 1.470502975334378
130060001-130065000 0.30669258950935097
130065001-130070000 0.3595344714796848
130070001-130075000 0.7420348555946168
130075001-130080000 0.6223124663135101
130080001-130085000 0.5704540730874421
130085001-130090000 2.400931441955212
130090001-130095000 1.0752199835818954
130095001-130100000 0.686956297624357
130100001-130105000 1.1827819270360849
130105001-130110000 1.1273868303183856
130110001-130115000 1.042500462479831
130115001-130120000 0.8746861125592643
130120001-130125000 0.6565138396182112
130125001-130130000 1.016540135389681
130130001-130135000 0.7471971908253231
130135001-130140000 0.5312298248619225
130140001-130145000 0.5926282894455942
130145001-130150000 2.253373279354261
130150001-130155000 1.9704239918267796
130155001-130160000 0.4441112730737238
130160001-130165000 0.36028662472081346
130165001-130170000 0.3467124795158736
130170001-130175000 0.3456146323525991
130175001-130180000 1.1927076139693942
130180001-130185000 1.259522336620436
130185001-130190000 0.24376337265975384
130190001-130195000 0.5980752129437377
130195001-130200000 0.35255395394805633
130200001-130205000 0.15338277716194793
130205001-130210000 0.3206414669762108
130210001-130215000 0.6401563694533743
130215001-130220000 1.6838166662540446
130220001-130225000 1.068166746298638
130225001-130230000 0.3808558010807227
130230001-130235000 0.5711303316013913
130235001-130240000 1.6302676823099367
130240001-130245000 2.161616111940075
130245001-130250000 1.5073092671843835
130250001-130255000 0.7389793226628151
130255001-130260000 0.4975437691231968
130260001-130265000 0.5808734433104404
130265001-130270000 0.7492146626390789
130270001-130275000 0.2875610311638842
130275001-130280000 0.4673295721634523
130280001-130285000 1.0799568649666311
130285001-130290000 0.5999989991093239
130290001-130295000 0.43421241492057505
130295001-130300000 0.46128702567657376
130300001-130305000 0.5252793368124368
130305001-130310000 0.3792951854628926
130310001-130315000 0.5572768230818023
130315001-130320000 0.3233014519393849
130320001-130325000 0.7064685318017903
130325001-130330000 0.8162335826853234
130330001-130335000 0.333264498692009
130335001-130340000 0.7568688807682076
130340001-130345000 1.2428353831851031
130345001-130350000 1.0770544326893712
130350001-130355000 0.7831591127135901
130355001-130360000 3.5591476402202566
130360001-130365000 2.894665640124503
130365001-130370000 0.6748042641073148
130370001-130375000 0.8503728478431677
130375001-130380000 0.7802751709203105
130380001-130385000 0.4154852037572413
130385001-130390000 0.25690591192466095
130390001-130395000 0.764139406338472
130395001-130400000 0.8258668001864476
130400001-130405000 0.2915220793524043
130405001-130410000 0.5363453663264114
130410001-130415000 0.8285782781166509
130415001-130420000 0.5933357887988369
130420001-130425000 0.5142517178001896
130425001-130430000 0.2592369732395281
130430001-130435000 0.3566794298163363
130435001-130440000 0.62063690722455
130440001-130445000 0.45435540570001565
130445001-130450000 0.4589071763995931
130450001-130455000 0.11146988248343122
130455001-130460000 0.10296670244808577
130460001-130465000 0.2533941844457869
130465001-130470000 0.11506705711352894
130470001-130475000 0.4236468499053494
130475001-130480000 0.738381928723481
130480001-130485000 0.32400104714606714
130485001-130490000 0.5104348443044937
130490001-130495000 0.6548217757011419
130495001-130500000 1.1878153149389277
130500001-130505000 1.9460500530916363
130505001-130510000 2.0954630054186145
130510001-130515000 1.6741128241188525
130515001-130520000 0.9080829533847992
130520001-130525000 1.2034647806486733
130525001-130530000 0.6077576422320718
130530001-130535000 0.5192698524264667
130535001-130540000 0.5652545204533003
130540001-130545000 0.7473620328756135
130545001-130550000 1.3277340243103577
130550001-130555000 0.549221596241571
130555001-130560000 2.716900296711583
130560001-130565000 3.436129744539227
130565001-130570000 1.1368721155841714
130570001-130575000 0.7921338539231388
130575001-130580000 0.44187780620799477
130580001-130585000 1.918047186549725
130585001-130590000 0.9650996738194462
130590001-130595000 0.19800427673756982
130595001-130600000 0.5964013674977687
130600001-130605000 0.8702829247932543
130605001-130610000 0.5289890291518827
130610001-130615000 0.4902673122049208
130615001-130620000 0.625790243612383
130620001-130625000 1.19638694301024
130625001-130630000 0.4349156705283662
130630001-130635000 0.5410334710587563
130635001-130640000 0.8380735804227408
130640001-130645000 0.5647528554801952
130645001-130650000 0.43011156553630087
130650001-130655000 0.3159895994759737
130655001-130660000 0.5212361606451527
130660001-130665000 0.5467123888410486
130665001-130670000 0.21909261264516955
130670001-130675000 0.2596050936487241
130675001-130680000 0.21693769910881155
130680001-130685000 0.11948387331771729
130685001-130690000 0.3687269376277929
130690001-130695000 1.0245146174119948
130695001-130700000 0.6424412546048823
130700001-130705000 0.8309331743091702
130705001-130710000 0.2830998824468962
130710001-130715000 0.196616941050923
130715001-130720000 0.21440285051800118
130720001-130725000 1.0673808309246038
130725001-130730000 1.146616806511811
130730001-130735000 0.2844509942147418
130735001-130740000 0.27262833277744214
130740001-130745000 0.2174924242110391
130745001-130750000 0.9525511935685645
130750001-130755000 0.6472744114515855
130755001-130760000 0.14907314116767156
130760001-130765000 0.3157730861004153
130765001-130770000 0.35549068747565193
130770001-130775000 0.10820409737979626
130775001-130780000 0.14644783261781277
130780001-130785000 0.32650567550666654
130785001-130790000 0.5926447621387825
130790001-130795000 0.36174335775687716
130795001-130800000 0.1239710823694685
130800001-130805000 0.4569706917831962
130805001-130810000 1.9169237168091213
130810001-130815000 0.43184493336818053
130815001-130820000 0.8028135444796892
130820001-130825000 0.926004177971746
130825001-130830000 0.496900013403065
130830001-130835000 0.41747982411686896
130835001-130840000 0.26578416220719664
130840001-130845000 0.21123894939507132
130845001-130850000 0.4936456855779197
130850001-130855000 0.441252631872694
130855001-130860000 0.24119031085998544
130860001-130865000 0.45658340009944365
130865001-130870000 0.3954563857311086
130870001-130875000 0.4919352345135723
130875001-130880000 0.4667577423296758
130880001-130885000 0.17298798135927115
130885001-130890000 0.39858539218522815
130890001-130895000 0.439952970218978
130895001-130900000 0.3860761797076942
130900001-130905000 1.3203767627853575
130905001-130910000 0.2782535202873245
130910001-130915000 0.29483881197686496
130915001-130920000 0.7540369044676029
130920001-130925000 0.869376250204182
130925001-130930000 1.4319744076429974
130930001-130935000 3.962707917282316
130935001-130940000 0.5546211914572527
130940001-130945000 0.356339681107808
130945001-130950000 0.37745115141553237
130950001-130955000 0.4209097631655312
130955001-130960000 0.27694287649814125
130960001-130965000 0.1764793653878152
130965001-130970000 0.4381732939526355
130970001-130975000 0.6908959017674011
130975001-130980000 0.10496462023476431
130980001-130985000 0.1316624167313163
130985001-130990000 0.09823766761574271
130990001-130995000 0.21081554541798975
130995001-131000000 0.42869776470417775
131000001-131005000 0.12417029018456192
131005001-131010000 0.17080844170360024
131010001-131015000 0.1646797333946816
131015001-131020000 0.4198382062265654
131020001-131025000 0.8231465646694204
131025001-131030000 0.19706518966571923
131030001-131035000 0.24502524053891328
131035001-131040000 0.38991821290453216
131040001-131045000 0.34445922765475767
131045001-131050000 0.13682364940113936
131050001-131055000 0.17461706610071362
131055001-131060000 0.735613768174971
131060001-131065000 0.18620671722705365
131065001-131070000 0.19517893935836927
131070001-131075000 0.9143438318938665
131075001-131080000 0.832819437668529
131080001-131085000 0.22236802129897662
131085001-131090000 0.3650853221053565
131090001-131095000 0.3818008005688885
131095001-131100000 0.19989502402036866
131100001-131105000 0.48896250037865563
131105001-131110000 1.3467059386379039
131110001-131115000 2.196773522649029
131115001-131120000 0.6028963574353541
131120001-131125000 0.32215862094880576
131125001-131130000 0.31865154204344587
131130001-131135000 0.45794064911900717
131135001-131140000 0.4840723674843318
131140001-131145000 0.5583595847888974
131145001-131150000 1.0008484257346209
131150001-131155000 0.6878946386822326
131155001-131160000 2.3442074378494913
131160001-131165000 1.109476376222033
131165001-131170000 0.4874836119475694
131170001-131175000 0.6534944257434276
131175001-131180000 0.47876871651944924
131180001-131185000 0.6090662223458352
131185001-131190000 0.9891376410471697
131190001-131195000 0.26833422764056714
131195001-131200000 0.20773968862319048
131200001-131205000 0.5221732852121802
131205001-131210000 0.9323941899804852
131210001-131215000 0.4347966009038399
131215001-131220000 0.2587800026276045
131220001-131225000 0.21320139941075414
131225001-131230000 0.33370403047590175
131230001-131235000 1.1759579479725377
131235001-131240000 2.2425083942308164
131240001-131245000 1.6999241420795308
131245001-131250000 1.7980508213647362
131250001-131255000 1.8115892247525034
131255001-131260000 0.6160249577868482
131260001-131265000 0.4160121166638122
131265001-131270000 0.8565274291815508
131270001-131275000 1.1841420786488046
131275001-131280000 0.5528280725142689
131280001-131285000 0.31586791368339695
131285001-131290000 0.8001135945975023
131290001-131295000 0.45997184454931855
131295001-131300000 0.08269736187945731
131300001-131305000 0.06820064991429445
131305001-131310000 0.11884431790837056
131310001-131315000 0.7890674568405065
131315001-131320000 0.6565187686877982
131320001-131325000 0.46137513797979285
131325001-131330000 0.5396784488514919
131330001-131335000 0.38700315792011347
131335001-131340000 0.5467894217071056
131340001-131345000 0.39749623477072266
131345001-131350000 1.0060621338411482
131350001-131355000 1.7181786616288008
131355001-131360000 0.40251384632862364
131360001-131365000 0.5946537065590569
131365001-131370000 0.8760189002214825
131370001-131375000 8.270083598888174
131375001-131380000 6.862424230415257
131380001-131385000 0.5561196313131354
131385001-131390000 0.8322725848995549
131390001-131395000 1.838506639744863
131395001-131400000 0.6508522852433938
131400001-131405000 0.5464394449452957
131405001-131410000 1.1477658666064403
131410001-131415000 1.1618660388865965
131415001-131420000 0.8956504729143997
131420001-131425000 0.4750623818708162
131425001-131430000 0.8902205168091215
131430001-131435000 2.8043851457729727
131435001-131440000 0.8839879318584655
131440001-131445000 1.992011564905142
131445001-131450000 3.9564282142530662
131450001-131455000 0.5113900680076044
131455001-131460000 0.867893529580839
131460001-131465000 3.7633490737944943
131465001-131470000 0.33784506043019064
131470001-131475000 0.2624240373321125
131475001-131480000 1.2375550955802843
131480001-131485000 0.8203529473373438
131485001-131490000 0.406456903502841
131490001-131495000 0.6435246181152071
131495001-131500000 0.6741877223835904
131500001-131505000 0.5697567774635848
131505001-131510000 0.5090762105444768
131510001-131515000 1.8007828993615287
131515001-131520000 0.7801299709330126
131520001-131525000 0.31883179013342844
131525001-131530000 0.4848100719053028
131530001-131535000 0.956914240670337
131535001-131540000 0.7703280374016509
131540001-131545000 0.3560690966707836
131545001-131550000 0.42234640287326564
131550001-131555000 0.40375784587919755
131555001-131560000 0.4929759814540348
131560001-131565000 0.7138457497748424
131565001-131570000 1.3284998402134822
131570001-131575000 0.6712596378365032
131575001-131580000 0.46029740985388623
131580001-131585000 1.049459820257398
131585001-131590000 0.7145452946835812
131590001-131595000 0.8015123629391754
131595001-131600000 2.7879065439517907
131600001-131605000 2.4871342600691637
131605001-131610000 1.1486031518011508
131610001-131615000 0.8078701834452006
131615001-131620000 1.1120312739026523
131620001-131625000 1.5657174721778777
131625001-131630000 1.3701016360878888
131630001-131635000 1.2172188067615284
131635001-131640000 0.36513642220114195
131640001-131645000 1.021861432146588
131645001-131650000 4.392352767293896
131650001-131655000 1.027821394484751
131655001-131660000 1.2003591418568016
131660001-131665000 1.7569686107357916
131665001-131670000 1.0020144296376645
131670001-131675000 1.0350111707513159
131675001-131680000 3.0710277631088916
131680001-131685000 1.2232148444420927
131685001-131690000 0.5490321344895015
131690001-131695000 1.464667041955195
131695001-131700000 1.0140884940302843
131700001-131705000 0.39892962009911553
131705001-131710000 0.7532851880602424
131710001-131715000 0.7813891035057098
131715001-131720000 0.9177748752338841
131720001-131725000 0.7469275907627879
131725001-131730000 0.7142199922297178
131730001-131735000 0.6930206065270326
131735001-131740000 0.7763274549741679
131740001-131745000 1.5968400165663776
131745001-131750000 1.2794792942252593
131750001-131755000 0.8114560340222141
131755001-131760000 0.6550884581277994
131760001-131765000 0.536419267839611
131765001-131770000 0.41165152406075683
131770001-131775000 0.26325840905080045
131775001-131780000 0.3183748420926649
131780001-131785000 0.8850045472333103
131785001-131790000 2.7170488563894124
131790001-131795000 1.7183111434175773
131795001-131800000 0.824095588926198
131800001-131805000 1.4740704315641906
131805001-131810000 1.2815543686117965
131810001-131815000 0.6335976535923854
131815001-131820000 1.2894364193912393
131820001-131825000 1.6173411730482137
131825001-131830000 0.9299920318910296
131830001-131835000 1.5768107316568407
131835001-131840000 5.843497520472163
131840001-131845000 0.9119346972606158
131845001-131850000 0.5510073746245983
131850001-131855000 1.8780981319115881
131855001-131860000 0.9090191987912474
131860001-131865000 0.4536795986633274
131865001-131870000 1.136101769676383
131870001-131875000 3.041130104822762
131875001-131880000 1.1467003132927673
131880001-131885000 0.6113911255654757
131885001-131890000 1.0739956085126747
131890001-131895000 0.7784363704090606
131895001-131900000 0.3443656588249188
131900001-131905000 0.4495456379133708
131905001-131910000 1.0657944789804428
131910001-131915000 0.7159436985733447
131915001-131920000 0.35930340203904665
131920001-131925000 0.3832904629237273
131925001-131930000 0.6587678039082857
131930001-131935000 2.3299148272410757
131935001-131940000 1.0363635600049856
131940001-131945000 0.8521501417108125
131945001-131950000 0.5402636631094826
131950001-131955000 0.4086317923175388
131955001-131960000 0.6695128684270024
131960001-131965000 0.4294612585105661
131965001-131970000 0.9333147484763463
131970001-131975000 1.7355789489868827
131975001-131980000 0.583556075037641
131980001-131985000 0.7737975380545286
131985001-131990000 0.8832246542957165
131990001-131995000 0.8108639589256982
131995001-132000000 1.1062360847461268
132000001-132005000 6.027909812452272
132005001-132010000 1.5975001537553635
132010001-132015000 0.450425793728276
132015001-132020000 0.8297236158675984
132020001-132025000 0.7477472151812143
132025001-132030000 0.5948448363346995
132030001-132035000 1.0607562491601477
132035001-132040000 0.715672063188283
132040001-132045000 1.0863603160592328
132045001-132050000 1.0217006544953045
132050001-132055000 0.3751960248156928
132055001-132060000 4.795264437871022
132060001-132065000 3.1824737068664657
132065001-132070000 0.7876108392887471
132070001-132075000 1.651549103647638
132075001-132080000 3.2402487212547264
132080001-132085000 0.601736541996255
132085001-132090000 0.1531422864933438
132090001-132095000 0.224956268654927
132095001-132100000 0.7401650793827415
132100001-132105000 0.9545830084833029
132105001-132110000 1.0367872480488507
132110001-132115000 1.2197820125630752
132115001-132120000 3.087560323451958
132120001-132125000 1.1020829311826983
132125001-132130000 0.5168138424568357
132130001-132135000 0.2386552123095851
132135001-132140000 0.20233686058050546
132140001-132145000 1.0354538558145876
132145001-132150000 1.7279308311778712
132150001-132155000 0.6188648594370816
132155001-132160000 0.803014786729559
132160001-132165000 1.0699920629450355
132165001-132170000 0.5257027409577036
132170001-132175000 0.37485300289914003
132175001-132180000 1.8032875699768711
132180001-132185000 1.2263946665185643
132185001-132190000 0.24125990427937705
132190001-132195000 0.3667638109995385
132195001-132200000 0.7669531224668535
132200001-132205000 0.8498811736229132
132205001-132210000 0.30978210819978913
132210001-132215000 0.2168076823004797
132215001-132220000 0.4684779451706227
132220001-132225000 1.0087951149888983
132225001-132230000 0.3136584057181693
132230001-132235000 0.44035672420431116
132235001-132240000 1.991412799700327
132240001-132245000 0.8878513114963947
132245001-132250000 0.7797227874859619
132250001-132255000 1.863409145628754
132255001-132260000 0.9412321189180641
132260001-132265000 0.42898728692744065
132265001-132270000 0.6646155080583329
132270001-132275000 1.0525623141922291
132275001-132280000 0.28031020343327306
132280001-132285000 0.20066485851010102
132285001-132290000 0.8857960731528206
132290001-132295000 0.8706766026923498
132295001-132300000 0.3416494558874138
132300001-132305000 0.5450688402009493
132305001-132310000 0.5724438243329508
132310001-132315000 0.34891482071795965
132315001-132320000 0.6398185864146876
132320001-132325000 0.5452826794043121
132325001-132330000 0.35769283496701443
132330001-132335000 1.532675352430036
132335001-132340000 0.5975816185260756
132340001-132345000 0.2516392750562285
132345001-132350000 0.5305270412620787
132350001-132355000 0.5271691099089186
132355001-132360000 0.5897931324489053
132360001-132365000 1.446126675884791
132365001-132370000 0.2591620803319008
132370001-132375000 0.6732837177090321
132375001-132380000 0.49975332085762275
132380001-132385000 0.04083610770805025
132385001-132390000 0.24732744046516417
132390001-132395000 0.6209491312186689
132395001-132400000 0.31712685666380164
132400001-132405000 0.4033199232628494
132405001-132410000 0.6354014223234178
132410001-132415000 1.680064775921458
132415001-132420000 0.9217813525779981
132420001-132425000 0.9921556794014265
132425001-132430000 0.5079490434665423
132430001-132435000 0.3971068610626834
132435001-132440000 1.3447715489670526
132440001-132445000 2.1238252981446064
132445001-132450000 1.8941085295971656
132450001-132455000 1.6102827780044966
132455001-132460000 1.8955877922928182
132460001-132465000 1.1856663702952994
132465001-132470000 0.799611434350645
132470001-132475000 0.7186416950391336
132475001-132480000 0.8896219731366866
132480001-132485000 0.7055100615939881
132485001-132490000 0.6160049702990443
132490001-132495000 2.269677089555972
132495001-132500000 0.948183715903482
132500001-132505000 0.8939329387990782
132505001-132510000 1.074814726124213
132510001-132515000 1.6984805004375196
132515001-132520000 0.9211872756798826
132520001-132525000 0.4216130805789486
132525001-132530000 0.9281803845527947
132530001-132535000 2.122346405619509
132535001-132540000 0.7004752381810343
132540001-132545000 0.7364964505072339
132545001-132550000 0.8371245607521266
132550001-132555000 0.7706709218018114
132555001-132560000 0.9871649892582534
132560001-132565000 0.8014445637885947
132565001-132570000 1.1537442758898462
132570001-132575000 2.4511966543361603
132575001-132580000 0.5186764572273509
132580001-132585000 0.2628089547901634
132585001-132590000 0.4797125447486949
132590001-132595000 0.9562713336353633
132595001-132600000 0.5106691012410312
132600001-132605000 0.6595465932710677
132605001-132610000 3.969155192379403
132610001-132615000 1.9711532108138043
132615001-132620000 1.7754800721389223
132620001-132625000 1.637976321947032
132625001-132630000 0.6461082603649245
132630001-132635000 0.28778880125425843
132635001-132640000 0.43505282870367595
132640001-132645000 2.166295370235436
132645001-132650000 1.9154576237719483
132650001-132655000 1.843750027750033
132655001-132660000 3.1185998178412353
132660001-132665000 0.9618013176231861
132665001-132670000 0.752155102936582
132670001-132675000 1.118284418428209
132675001-132680000 0.956417446858404
132680001-132685000 2.1354848113119074
132685001-132690000 1.449651844097115
132690001-132695000 0.3286563649039944
132695001-132700000 0.5054726135624695
132700001-132705000 2.656110250560846
132705001-132710000 0.4955199576313834
132710001-132715000 0.4431969919888263
132715001-132720000 1.057076637417954
132720001-132725000 0.7252801915225318
132725001-132730000 0.6529947024614741
132730001-132735000 0.860280866088759
132735001-132740000 1.0458352757149874
132740001-132745000 2.378649358254121
132745001-132750000 0.8810216125603674
132750001-132755000 0.6784757511350819
132755001-132760000 0.6503064471221045
132760001-132765000 0.7649976294824498
132765001-132770000 1.0481970742727507
132770001-132775000 1.1446880312793792
132775001-132780000 0.7075276617084668
132780001-132785000 0.3238417259541068
132785001-132790000 0.23439647921692233
132790001-132795000 0.4312386309031095
132795001-132800000 1.5598628918229354
132800001-132805000 2.0855627548836475
132805001-132810000 0.9577509611298952
132810001-132815000 0.7471850236815296
132815001-132820000 1.2470405457994065
132820001-132825000 0.31701004393091897
132825001-132830000 0.1687047194625642
132830001-132835000 0.2986171659100915
132835001-132840000 0.8846800692247893
132840001-132845000 1.1670004364935302
132845001-132850000 0.4627060690617222
132850001-132855000 1.3093468501306402
132855001-132860000 1.6216437957778318
132860001-132865000 0.5317146598332938
132865001-132870000 1.025622042919993
132870001-132875000 0.6668593714839824
132875001-132880000 0.6942858565179715
132880001-132885000 3.2746743836159653
132885001-132890000 1.2020304582223547
132890001-132895000 1.1341815390417564
132895001-132900000 1.0748881020884922
132900001-132905000 0.6025300636292685
132905001-132910000 0.4942339950776403
132910001-132915000 2.0730203890413668
132915001-132920000 1.5866351306148982
132920001-132925000 0.5557622459907529
132925001-132930000 0.5320434883306263
132930001-132935000 0.6398599360967868
132935001-132940000 0.6068350522728672
132940001-132945000 0.5010095088746184
132945001-132950000 0.8428564761498102
132950001-132955000 0.399748538104044
132955001-132960000 0.42878808129437207
132960001-132965000 0.6418961839614128
132965001-132970000 0.7918083147340322
132970001-132975000 0.4856006866057672
132975001-132980000 0.2799317910827868
132980001-132985000 0.2534617122108613
132985001-132990000 0.6174334119445759
132990001-132995000 0.5837095023189318
132995001-133000000 0.13365769544858686
133000001-133005000 0.23101196905755594
133005001-133010000 0.735647760073675
133010001-133015000 0.5558062905511327
133015001-133020000 0.5556347883163194
133020001-133025000 1.349177720887384
133025001-133030000 1.0348433050937953
133030001-133035000 0.5389103535729722
133035001-133040000 0.6772375816519336
133040001-133045000 0.47877665230546324
133045001-133050000 0.3339001551751256
133050001-133055000 1.1051257228191478
133055001-133060000 0.39118507787399387
133060001-133065000 0.2383126892383023
133065001-133070000 1.155223755017239
133070001-133075000 0.3977582387068134
133075001-133080000 0.22866464908548603
133080001-133085000 0.717703448456626
133085001-133090000 2.889061172058841
133090001-133095000 1.3809424911081216
133095001-133100000 1.2424855000344104
133100001-133105000 0.6842737435738953
133105001-133110000 0.6101192949208525
133110001-133115000 1.4971461365969647
133115001-133120000 1.1277274402709958
133120001-133125000 0.7941394402208599
133125001-133130000 3.3320286046408447
133130001-133135000 5.794335498880278
133135001-133140000 2.000468823987302
133140001-133145000 1.7568682202053147
133145001-133150000 2.0871654282562995
133150001-133155000 2.7430020530022357
133155001-133160000 1.6572329598558722
133160001-133165000 1.1270207294089547
133165001-133170000 1.147916731584165
133170001-133175000 1.1762685162553912
133175001-133180000 1.8053776618939934
133180001-133185000 1.7681854894005011
133185001-133190000 1.0635589816902202
133190001-133195000 2.724498996276913
133195001-133200000 1.170805494140457
133200001-133205000 0.37121091971213566
133205001-133210000 0.4120496281033644
133210001-133215000 1.020039796959281
133215001-133220000 1.330700106463104
133220001-133225000 1.36055791656559
133225001-133230000 2.8347065934662483
133230001-133235000 2.2836428865263634
133235001-133240000 3.1968521532476637
133240001-133245000 1.8071229858012947
133245001-133250000 1.562069676829985
133250001-133255000 9.34971575066242
133255001-133260000 1.2100914427652205
133260001-133265000 1.4776109100277945
133265001-133270000 1.1452238922905191
133270001-133275000 0.5855368086308393
133275001-133280000 0.6758737285523989
133280001-133285000 0.36702838881810196
133285001-133290000 1.6356868719079702
133290001-133295000 1.9893568024890254
133295001-133300000 0.4809782917959768
133300001-133305000 0.44479113994574665
133305001-133310000 0.3634290513585543
133310001-133315000 0.6092549862272597
133315001-133320000 1.9470430093220863
133320001-133325000 1.0416003779265641
133325001-133330000 0.7756839522655317
133330001-133335000 0.6130917001549969
133335001-133340000 0.9999505553102412
133340001-133345000 0.9266017942046879
133345001-133350000 0.2975515629227725
133350001-133355000 0.22302443927492918
133355001-133360000 0.23611035860533328
133360001-133365000 0.25802003228584885
133365001-133370000 0.27037101934285857
133370001-133375000 0.43995500079437844
133375001-133380000 0.5350059712365897
133380001-133385000 0.5880210895572109
133385001-133390000 1.43604532843615
133390001-133395000 1.8148299841000324
133395001-133400000 0.7002469303638322
133400001-133405000 0.36958208257802977
133405001-133410000 0.8254692804472392
133410001-133415000 2.5668732243181442
133415001-133420000 0.38757410463085207
133420001-133425000 0.5710321202038984
133425001-133430000 1.7005080069623357
133430001-133435000 2.266135568131904
133435001-133440000 2.0898436730172794
133440001-133445000 2.6267870135516707
133445001-133450000 0.953962995755065
133450001-133455000 0.6767646955452326
133455001-133460000 0.9259230466635221
133460001-133465000 1.2462491365641717
133465001-133470000 1.5289269336120188
133470001-133475000 1.226142872069985
133475001-133480000 2.2777933786103333
133480001-133485000 1.1557087243960429
133485001-133490000 0.7616102858955792
133490001-133495000 0.854585569865693
133495001-133500000 0.9085147042418059
133500001-133505000 1.7188142207512351
133505001-133510000 1.1211050878018813
133510001-133515000 0.6870526760120904
133515001-133520000 1.0159461216974266
133520001-133525000 0.9178923806211751
133525001-133530000 0.6179039411661728
133530001-133535000 1.0777213519103053
133535001-133540000 3.1367020467361835
133540001-133545000 1.18065276873204
133545001-133550000 1.3748979486524033
133550001-133555000 1.9621907048543499
133555001-133560000 3.0790594887741083
133560001-133565000 4.034916744726373
133565001-133570000 1.039814490585543
133570001-133575000 1.8846625659332605
133575001-133580000 4.316579588954755
133580001-133585000 2.134318349857248
133585001-133590000 3.2572649786648262
133590001-133595000 3.1856786710825262
133595001-133600000 1.208048491372074
133600001-133605000 1.1209511573807938
133605001-133610000 0.9312649753732994
133610001-133615000 0.9632802867317691
133615001-133620000 1.7017181932949859
133620001-133625000 0.551627215021219
133625001-133630000 0.4868741383436313
133630001-133635000 1.3815643531997552
133635001-133640000 1.670084664769285
133640001-133645000 0.9209735823217687
133645001-133650000 2.4159426211910673
133650001-133655000 5.254538155464225
133655001-133660000 2.0244123250489205
133660001-133665000 1.768148152494574
133665001-133670000 1.071106512538962
133670001-133675000 1.010860676912181
133675001-133680000 1.1922977125654377
133680001-133685000 1.5849431102607003
133685001-133690000 1.3937887213155
133690001-133695000 1.391008983722452
133695001-133700000 2.4289179584529528
133700001-133705000 2.0796338368901255
133705001-133710000 2.5198920403902973
133710001-133715000 3.6966869714674466
133715001-133720000 2.587961704523412
133720001-133725000 1.472735775314649
133725001-133730000 3.7245620872095744
133730001-133735000 1.3948019600217463
133735001-133740000 0.25946706831185246
133740001-133745000 0.6034985386360937
133745001-133750000 0.9188951382900088
133750001-133755000 1.144373895131034
133755001-133760000 3.501686243560097
133760001-133765000 1.7176208087554206
133765001-133770000 0.9611860492494677
133770001-133775000 1.3290757461910647
133775001-133780000 1.7823006873116363
133780001-133785000 4.621505825008129
133785001-133790000 2.942892747153261
133790001-133795000 0.7594372697505325
133795001-133800000 0.8625975538600216
133800001-133805000 1.3773206873777115
133805001-133810000 1.1067363335836886
133810001-133815000 1.693399357282614
133815001-133820000 0.5366662531865449
133820001-133825000 0.17775262775316267
133825001-133830000 0.22339496685732857
133830001-133835000 0.4953775234627507
133835001-133840000 0.5852254155834261
133840001-133845000 0.5580991213148819
133845001-133850000 0.5352399873860779
133850001-133855000 0.2900212528086494
133855001-133860000 0.3238932456083606
133860001-133865000 0.42100900329452234
133865001-133870000 0.3754464117440564
133870001-133875000 0.502219164419885
133875001-133880000 0.8843826291572918
133880001-133885000 0.7529208135698539
133885001-133890000 0.45842846049962743
133890001-133895000 0.41176092178708734
133895001-133900000 0.9083519671991435
133900001-133905000 0.4897498377533862
133905001-133910000 0.22047689428357303
133910001-133915000 0.557349247035706
133915001-133920000 0.4063924118439002
133920001-133925000 0.2011782459893388
133925001-133930000 0.24139832043867573
133930001-133935000 0.35868007510062494
133935001-133940000 0.407935631570002
133940001-133945000 0.5562059542902438
133945001-133950000 0.8829977018809715
133950001-133955000 0.39798668137799714
133955001-133960000 0.30305378922105475
133960001-133965000 0.3826762224446924
133965001-133970000 1.123303677714494
133970001-133975000 0.5217649544393256
133975001-133980000 0.2727690670911406
133980001-133985000 1.0818120035768273
133985001-133990000 1.826879195974293
133990001-133995000 1.151733532781187
133995001-134000000 1.143530906229798
134000001-134005000 1.411693872116342
134005001-134010000 2.2791954833540236
134010001-134015000 1.6791933168833957
134015001-134020000 4.43012451821756
134020001-134025000 2.678276272456315
134025001-134030000 1.5521153282237097
134030001-134035000 1.5923095265431515
134035001-134040000 1.197303461482126
134040001-134045000 1.4988019276771347
134045001-134050000 1.5465622473291634
134050001-134055000 0.9822970297287587
134055001-134060000 0.6519406530252859
134060001-134065000 0.9977191112154976
134065001-134070000 1.0074732943408962
134070001-134075000 0.95179640738123
134075001-134080000 2.121238427531491
134080001-134085000 1.8607578979301165
134085001-134090000 1.1626559923931912
134090001-134095000 1.5821493957481614
134095001-134100000 1.9886710747366385
134100001-134105000 1.8227438061142458
134105001-134110000 2.789751959490831
134110001-134115000 1.6224539929042612
134115001-134120000 1.175772225666793
134120001-134125000 1.2205018317885374
134125001-134130000 1.3685865559427872
134130001-134135000 1.9487018519590353
134135001-134140000 2.9244473406599023
134140001-134145000 1.0785597918844034
134145001-134150000 1.2729797386440964
134150001-134155000 3.5638299045877067
134155001-134160000 2.772163259637584
134160001-134165000 1.3949230362667657
134165001-134170000 1.1298949895542598
134170001-134175000 1.0239021905472734
134175001-134180000 0.3929380167265654
134180001-134185000 0.32023467094582714
134185001-134190000 0.604536841311245
134190001-134195000 1.3145675881815615
134195001-134200000 0.45543727108659104
134200001-134205000 0.5523076482725158
134205001-134210000 1.4773923702980982
134210001-134215000 0.32432174734948493
134215001-134220000 0.26128646857521837
134220001-134225000 0.3286004966700786
134225001-134230000 0.50898263790283
134230001-134235000 0.4822720917278992
134235001-134240000 0.813314207464529
134240001-134245000 0.7884592375036455
134245001-134250000 0.33414194580234696
134250001-134255000 0.6272923167511697
134255001-134260000 0.533024399266948
134260001-134265000 0.24523140798029036
134265001-134270000 0.18514270984483336
134270001-134275000 0.41526559146834396
134275001-134280000 0.5616769825235162
134280001-134285000 0.28201003529558516
134285001-134290000 0.3357304335122746
134290001-134295000 1.976170270027096
134295001-134300000 1.1073006503499823
134300001-134305000 0.22824321118659152
134305001-134310000 0.17187496445148853
134310001-134315000 0.4062155076876437
134315001-134320000 1.2739699169381613
134320001-134325000 0.46655135363557304
134325001-134330000 0.7166751574647576
134330001-134335000 1.208261590504338
134335001-134340000 0.5406949997016246
134340001-134345000 0.500506793530098
134345001-134350000 0.6345733089533532
134350001-134355000 0.4203711814888813
134355001-134360000 0.6216877427557107
134360001-134365000 2.676912880214626
134365001-134370000 1.7600211147272853
134370001-134375000 0.6115602150536225
134375001-134380000 0.395686238374955
134380001-134385000 1.640570190869097
134385001-134390000 6.114389866595083
134390001-134395000 0.7083780140131256
134395001-134400000 0.668902393148072
134400001-134405000 1.3333922806122813
134405001-134410000 0.6108164011439162
134410001-134415000 0.254408292270422
134415001-134420000 0.2920786447774718
134420001-134425000 0.5187301267435674
134425001-134430000 1.526775469454105
134430001-134435000 1.2392108075781716
134435001-134440000 0.5742528506200785
134440001-134445000 0.8123934230365443
134445001-134450000 2.050191588517398
134450001-134455000 0.772643171820617
134455001-134460000 0.5176102718280563
134460001-134465000 0.49604720435281713
134465001-134470000 0.3980863605376896
134470001-134475000 1.0146627615291728
134475001-134480000 1.1488163233871174
134480001-134485000 0.5010374441430864
134485001-134490000 0.44212071430604327
134490001-134495000 0.2567992643910064
134495001-134500000 0.3240067345077632
134500001-134505000 0.7677940357993323
134505001-134510000 1.526797743128767
134510001-134515000 1.2725736830939838
134515001-134520000 0.5977681448518497
134520001-134525000 0.8674414352338311
134525001-134530000 0.9684422961873707
134530001-134535000 0.3251231094672896
134535001-134540000 1.141841258790716
134540001-134545000 2.2633395958390246
134545001-134550000 0.3947653321475703
134550001-134555000 0.5168964531511819
134555001-134560000 0.8866637200834091
134560001-134565000 1.1142805058615415
134565001-134570000 0.7207400397005259
134570001-134575000 0.36993708062759817
134575001-134580000 0.42939006992048406
134580001-134585000 0.4550203599637415
134585001-134590000 0.41190908763626954
134590001-134595000 0.906439990214674
134595001-134600000 1.3718506707279625
134600001-134605000 0.7631378661904741
134605001-134610000 0.7526347416258706
134610001-134615000 1.4947583234005606
134615001-134620000 1.7034913777353449
134620001-134625000 3.0736399926444986
134625001-134630000 3.340731485934905
134630001-134635000 1.5780630817200598
134635001-134640000 2.903923633876085
134640001-134645000 3.1237593466109184
134645001-134650000 2.075642585215974
134650001-134655000 2.288019742716414
134655001-134660000 1.6505532199312514
134660001-134665000 1.4915477777695392
134665001-134670000 2.372000248922004
134670001-134675000 1.612710418407879
134675001-134680000 1.2971722428631696
134680001-134685000 1.1864895392036021
134685001-134690000 0.9621234071895067
134690001-134695000 5.3806537885059
134695001-134700000 2.0191368011778463
134700001-134705000 0.32470582160771067
134705001-134710000 1.2184699833526542
134710001-134715000 1.2257336628322288
134715001-134720000 0.34182919870975614
134720001-134725000 0.49724116254779005
134725001-134730000 1.0938753246889732
134730001-134735000 2.94335542836806
134735001-134740000 1.417294808513471
134740001-134745000 2.3569460251306213
134745001-134750000 1.548515801083261
134750001-134755000 1.2388929071304202
134755001-134760000 2.772703938538651
134760001-134765000 1.320282365295922
134765001-134770000 2.177547288920755
134770001-134775000 2.923242501867672
134775001-134780000 0.6410986467011145
134780001-134785000 0.2951301285163414
134785001-134790000 0.3448231077431101
134790001-134795000 0.5638478058445692
134795001-134800000 0.7512851149590861
134800001-134805000 0.5113022242558568
134805001-134810000 0.2934854343423865
134810001-134815000 0.899885313511015
134815001-134820000 6.368016292273
134820001-134825000 1.3223882884427298
134825001-134830000 1.346304552619365
134830001-134835000 1.8058461984712084
134835001-134840000 0.8817091092880717
134840001-134845000 0.6658005999826678
134845001-134850000 3.507687332128237
134850001-134855000 1.9823241785858376
134855001-134860000 0.8341031007313331
134860001-134865000 0.7845588330357929
134865001-134870000 0.9034762274176388
134870001-134875000 1.7974542259796151
134875001-134880000 1.7524795871150167
134880001-134885000 1.0978316863690274
134885001-134890000 1.2127712500015053
134890001-134895000 2.515944529420503
134895001-134900000 1.1353772082615134
134900001-134905000 0.728266802990757
134905001-134910000 1.1715076362475176
134910001-134915000 1.310329498776646
134915001-134920000 1.3824975028931934
134920001-134925000 2.312470345119507
134925001-134930000 1.4574781221903834
134930001-134935000 1.8811356895209437
134935001-134940000 1.846283214496528
134940001-134945000 1.075015983874034
134945001-134950000 0.7424980080743799
134950001-134955000 2.2589211780198917
134955001-134960000 4.2443594198037715
134960001-134965000 0.4640742235766135
134965001-134970000 0.42386629276169135
134970001-134975000 0.08167894635794228
134975001-134980000 0.0522197420080096
134980001-134985000 0.40475981819323475
134985001-134990000 0.5170632173686082
134990001-134995000 0.27618316907885115
134995001-135000000 0.4096090031691916
135000001-135005000 0.7907873249241868
135005001-135010000 0.7373287351039084
135010001-135015000 0.7293416388394948
135015001-135020000 0.5291143370917207
135020001-135025000 1.0216908907894309
135025001-135030000 0.7983511577149748
135030001-135035000 0.3460431295476101
135035001-135040000 0.46817627786335575
135040001-135045000 1.0807781775379797
135045001-135050000 2.4307383230339696
135050001-135055000 0.4540117399579451
135055001-135060000 1.2869737026713064
135060001-135065000 2.4922588063035667
135065001-135070000 0.5695933863797987
135070001-135075000 1.6605014491567984
135075001-135080000 1.320984917927195
135080001-135085000 0.7970090268297753
135085001-135090000 0.594550002479757
135090001-135095000 0.5096596685309722
135095001-135100000 0.7599702124521803
135100001-135105000 0.7485886862585708
135105001-135110000 0.9017892133669716
135110001-135115000 1.612094060501306
135115001-135120000 1.748962157200511
135120001-135125000 0.8964459741323001
135125001-135130000 0.6664543949588638
135130001-135135000 0.4598513925707345
135135001-135140000 0.609273961991172
135140001-135145000 1.0812648417410862
135145001-135150000 0.5383930986358652
135150001-135155000 0.5116581014188222
135155001-135160000 0.6885223763200962
135160001-135165000 0.4067319404796553
135165001-135170000 0.4764262506108481
135170001-135175000 2.1762543045836207
135175001-135180000 1.7519225600159054
135180001-135185000 0.5581203882902566
135185001-135190000 0.7374770214357923
135190001-135195000 0.7477433297028906
135195001-135200000 0.22466502049789777
135200001-135205000 0.1634354228554569
135205001-135210000 0.4610920669838068
135210001-135215000 1.2487738331961606
135215001-135220000 0.47904727312350587
135220001-135225000 0.6317999788177209
135225001-135230000 1.14569564156353
135230001-135235000 2.221136947395662
135235001-135240000 2.100428043598201
135240001-135245000 1.594391693978389
135245001-135250000 1.9783036748413767
135250001-135255000 1.2812964604409622
135255001-135260000 0.8534221215757266
135260001-135265000 2.588940721943272
135265001-135270000 6.6243757227720295
135270001-135275000 1.5525101855679972
135275001-135280000 1.864402595186621
135280001-135285000 2.567259331538854
135285001-135290000 2.2194769679723008
135290001-135295000 1.5234780589649248
135295001-135300000 0.9673352011803124
135300001-135305000 0.8657249304229397
135305001-135310000 0.6074402169029973
135310001-135315000 0.42785942303211333
135315001-135320000 0.4551274545464944
135320001-135325000 0.7104847228633684
135325001-135330000 0.7541404506602069
135330001-135335000 0.44517133766703854
135335001-135340000 0.5369429781325372
135340001-135345000 0.32188668743750504
135345001-135350000 0.47157769181071346
135350001-135355000 0.8253750101002376
135355001-135360000 0.3793169610346813
135360001-135365000 0.7931539459388917
135365001-135370000 0.8330746555659796
135370001-135375000 0.309963782525504
135375001-135380000 0.19009878090241725
135380001-135385000 0.24630533094247797
135385001-135390000 1.0498006349141986
135390001-135395000 0.7965128205749941
135395001-135400000 0.19152960234114758
135400001-135405000 0.3318176479401047
135405001-135410000 0.26324480841882003
135410001-135415000 0.22473527193696308
135415001-135420000 0.4982534380448283
135420001-135425000 0.052091180017166644
135425001-135430000 0.06187566566976043
135430001-135435000 0.42013764247189633
135435001-135440000 0.25238093814485835
135440001-135445000 0.3797678198567209
135445001-135450000 0.6239063131739485
135450001-135455000 0.8433363776698585
135455001-135460000 4.942699466232518
135460001-135465000 1.8149439720407996
135465001-135470000 1.4658224145403995
135470001-135475000 0.8199154389671561
135475001-135480000 0.6698007122331261
135480001-135485000 0.5427194880833859
135485001-135490000 0.22004653166093727
135490001-135495000 0.5563144450464753
135495001-135500000 0.5061128338265765
135500001-135505000 0.40758239999686885
135505001-135510000 1.6501561685530381
135510001-135515000 0.7143832374866649
135515001-135520000 0.812548501166539
135520001-135525000 1.0476326359083281
135525001-135530000 1.0114270003522603
135530001-135535000 1.2876030922054755
135535001-135540000 0.9955138073615182
135540001-135545000 0.5053284468645899
135545001-135550000 0.5136718842804356
135550001-135555000 0.9452858898119181
135555001-135560000 0.5791107652247194
135560001-135565000 0.5844560428427612
135565001-135570000 0.6392615357559965
135570001-135575000 0.4700632481678727
135575001-135580000 0.38864216594190637
135580001-135585000 0.5067096425114871
135585001-135590000 1.2322037620385788
135590001-135595000 0.405822557713298
135595001-135600000 0.439436356581743
135600001-135605000 1.8881987958994344
135605001-135610000 1.9813028756481015
135610001-135615000 0.5264323329735772
135615001-135620000 0.665814229586769
135620001-135625000 0.5678708926589324
135625001-135630000 0.21007265946132234
135630001-135635000 0.19008368973343479
135635001-135640000 0.28178051568868523
135640001-135645000 0.4740559209142303
135645001-135650000 0.5500755008849919
135650001-135655000 0.9195784374248388
135655001-135660000 0.6079343716130815
135660001-135665000 0.5755694864184835
135665001-135670000 1.6015122813919314
135670001-135675000 1.213496622673593
135675001-135680000 0.7755790701997193
135680001-135685000 0.5648484013097185
135685001-135690000 0.5324842899404858
135690001-135695000 0.9291729306381178
135695001-135700000 0.8909852675281015
135700001-135705000 0.6084686300599376
135705001-135710000 0.8195017363275545
135710001-135715000 1.3291294764635424
135715001-135720000 1.0918241632085113
135720001-135725000 1.3575488546720687
135725001-135730000 0.5543875039160615
135730001-135735000 0.3963479369494514
135735001-135740000 0.5631069523532363
135740001-135745000 0.36891031452164674
135745001-135750000 0.5909170176975451
135750001-135755000 1.547576247688158
135755001-135760000 0.36195917871031297
135760001-135765000 0.23645379390111315
135765001-135770000 0.4859831362368501
135770001-135775000 1.1783017207225157
135775001-135780000 1.1179011658702807
135780001-135785000 0.9045161354277751
135785001-135790000 1.1345822699997183
135790001-135795000 2.7005605799053263
135795001-135800000 1.9606052825738636
135800001-135805000 0.5255409784175011
135805001-135810000 0.2867998850997252
135810001-135815000 0.4095176533460066
135815001-135820000 0.4117448980613983
135820001-135825000 0.3308325115944178
135825001-135830000 0.20952846535089126
135830001-135835000 0.1391634777494625
135835001-135840000 0.2686618018501349
135840001-135845000 0.3470063989439154
135845001-135850000 0.21390142093032402
135850001-135855000 0.2532423926980468
135855001-135860000 0.24118836777969463
135860001-135865000 0.19862203089769073
135865001-135870000 0.21937911607446473
135870001-135875000 0.5459081978507784
135875001-135880000 0.3438321686383061
135880001-135885000 0.38677398730348594
135885001-135890000 0.7183514160715135
135890001-135895000 0.4426815736134754
135895001-135900000 0.3630077816718485
135900001-135905000 0.3298214085933
135905001-135910000 0.38710552091881795
135910001-135915000 1.1016504569396368
135915001-135920000 0.550416482343771
135920001-135925000 0.28111431442006274
135925001-135930000 0.767699574315062
135930001-135935000 1.2235347892829274
135935001-135940000 1.042608760093105
135940001-135945000 1.2810389339649608
135945001-135950000 0.5790880763410824
135950001-135955000 0.55225771841842
135955001-135960000 0.4946649088583236
135960001-135965000 0.4353868015588536
135965001-135970000 0.8296212651175867
135970001-135975000 0.6405833663344223
135975001-135980000 0.5094969940177112
135980001-135985000 0.9760373002821441
135985001-135990000 1.8665256438617386
135990001-135995000 1.0246304996264803
135995001-136000000 0.6702033913762697
136000001-136005000 0.8521303421614538
136005001-136010000 0.7971216530880159
136010001-136015000 0.4167159946617714
136015001-136020000 0.547555114708052
136020001-136025000 2.1417058035969965
136025001-136030000 0.6879638432640434
136030001-136035000 0.6559867813421197
136035001-136040000 1.8602037193562975
136040001-136045000 0.7735250532163381
136045001-136050000 0.6100077834570092
136050001-136055000 1.171967330755391
136055001-136060000 1.049370561878901
136060001-136065000 0.6422105295017847
136065001-136070000 1.4736315997112595
136070001-136075000 0.3742824999013122
136075001-136080000 0.16294231523959685
136080001-136085000 0.5819496691143433
136085001-136090000 0.863613509580672
136090001-136095000 0.8390763496018762
136095001-136100000 1.7476122328963966
136100001-136105000 0.5942375774764563
136105001-136110000 0.32538095589754173
136110001-136115000 0.6799583370677473
136115001-136120000 0.9845263320413966
136120001-136125000 0.6314837212568031
136125001-136130000 0.4383861935913078
136130001-136135000 0.8917636670481796
136135001-136140000 1.6644532562678096
136140001-136145000 0.7826773060334915
136145001-136150000 0.6548793940052798
136150001-136155000 0.872301262662688
136155001-136160000 1.1025743836981377
136160001-136165000 0.48670462973552053
136165001-136170000 0.5878433475405391
136170001-136175000 0.40599423391509193
136175001-136180000 0.3352233406514127
136180001-136185000 0.8494311812931908
136185001-136190000 1.4386112638837978
136190001-136195000 0.9702122957063308
136195001-136200000 1.3868931888617255
136200001-136205000 0.4916846520325685
136205001-136210000 0.4265640942764534
136210001-136215000 1.0356901307742328
136215001-136220000 1.1934828127659782
136220001-136225000 1.5382484011488786
136225001-136230000 0.886850621701343
136230001-136235000 0.5067971986428366
136235001-136240000 0.8161052294096341
136240001-136245000 1.1560533223628455
136245001-136250000 0.7277579261458512
136250001-136255000 1.239265124582156
136255001-136260000 1.265996047241281
136260001-136265000 0.9736358694182632
136265001-136270000 1.5005008089801908
136270001-136275000 1.3417100032070146
136275001-136280000 1.181113309926958
136280001-136285000 1.2322833539161802
136285001-136290000 0.9440539883323263
136290001-136295000 1.1631054573951876
136295001-136300000 0.8845892449652594
136300001-136305000 1.120497423610302
136305001-136310000 1.0127825961113837
136310001-136315000 0.7493729992864416
136315001-136320000 1.5935923203641473
136320001-136325000 1.0240083679114507
136325001-136330000 0.8262303691605838
136330001-136335000 0.8866920276347918
136335001-136340000 0.6533218237552026
136340001-136345000 0.7080834636648601
136345001-136350000 1.397140989122318
136350001-136355000 1.9521741891372393
136355001-136360000 0.8085921010283302
136360001-136365000 0.5638661488206148
136365001-136370000 0.8779495026412255
136370001-136375000 1.1868122080043928
136375001-136380000 0.6704742056823426
136380001-136385000 0.7152560850053794
136385001-136390000 0.8398232284354853
136390001-136395000 0.9698756050477667
136395001-136400000 1.1881740429495573
136400001-136405000 0.9870357966185901
136405001-136410000 0.9645546751344658
136410001-136415000 1.0007353205658907
136415001-136420000 0.3134603666871737
136420001-136425000 0.3484786950669132
136425001-136430000 0.7911797340641316
136430001-136435000 0.3506375428066551
136435001-136440000 0.7403918146343197
136440001-136445000 0.43421540205748393
136445001-136450000 0.3063296065871458
136450001-136455000 0.6611903153005009
136455001-136460000 0.6014951932158766
136460001-136465000 0.5147101828749677
136465001-136470000 0.45267470399437715
136470001-136475000 0.45688242728008416
136475001-136480000 0.45105138063315536
136480001-136485000 0.7305682045585741
136485001-136490000 0.733576706020313
136490001-136495000 0.5693889197168948
136495001-136500000 0.6795455615896694
136500001-136505000 1.0560358147945033
136505001-136510000 2.2155134823921054
136510001-136515000 0.7841959439206238
136515001-136520000 1.0350998892385606
136520001-136525000 0.6229266754010941
136525001-136530000 0.3207623925075599
136530001-136535000 0.5645590188893933
136535001-136540000 0.9098215487624703
136540001-136545000 0.39398603416254624
136545001-136550000 0.5891997952265803
136550001-136555000 0.5485715256755428
136555001-136560000 0.42257204403943827
136560001-136565000 0.9942159900762684
136565001-136570000 0.6774620880724429
136570001-136575000 0.5578625543841006
136575001-136580000 0.549405454140709
136580001-136585000 2.0620559132339897
136585001-136590000 0.8616280639733422
136590001-136595000 0.45955117015342806
136595001-136600000 0.8508036153471795
136600001-136605000 0.35129237266538305
136605001-136610000 0.27834971402506786
136610001-136615000 0.6103967693764455
136615001-136620000 0.3656599254948958
136620001-136625000 0.3107601409929799
136625001-136630000 0.29687461406384985
136630001-136635000 0.37937733236604226
136635001-136640000 0.6123783291083649
136640001-136645000 0.6635736812600527
136645001-136650000 1.400757444752222
136650001-136655000 0.4407267842087675
136655001-136660000 0.2382768666354841
136660001-136665000 0.18499542887413023
136665001-136670000 0.1584413982014347
136670001-136675000 1.8468622133920818
136675001-136680000 0.6893405508751647
136680001-136685000 0.3530578042710486
136685001-136690000 1.520315518566979
136690001-136695000 2.1499220162798767
136695001-136700000 0.8636864813328197
136700001-136705000 1.10413764617021
136705001-136710000 0.9243896387503314
136710001-136715000 0.860370801888792
136715001-136720000 1.694441456453004
136720001-136725000 0.632850758269787
136725001-136730000 0.46843821577203093
136730001-136735000 0.7106572740110297
136735001-136740000 0.6222851133260472
136740001-136745000 0.3911160613109591
136745001-136750000 0.6403396721934254
136750001-136755000 0.9762521459654795
136755001-136760000 1.0668519960302483
136760001-136765000 2.581378558082069
136765001-136770000 1.8287032594968011
136770001-136775000 0.74960618374459
136775001-136780000 0.6005301630810042
136780001-136785000 0.2973072988427591
136785001-136790000 0.31894830568307303
136790001-136795000 0.7085245250113728
136795001-136800000 1.0643131934361247
136800001-136805000 0.693752501583985
136805001-136810000 0.37720723434556414
136810001-136815000 0.8662571802532232
136815001-136820000 2.0201315741187194
136820001-136825000 1.4010303188923783
136825001-136830000 0.6081196212390221
136830001-136835000 0.3837882241219668
136835001-136840000 0.5094864729795748
136840001-136845000 1.3921863541923394
136845001-136850000 1.0064021143879112
136850001-136855000 0.8547753549516319
136855001-136860000 3.0669825601323786
136860001-136865000 0.5197062284417603
136865001-136870000 0.607395565375116
136870001-136875000 1.9563417819465363
136875001-136880000 2.5799635385328927
136880001-136885000 2.003658373488153
136885001-136890000 1.1057609394749004
136890001-136895000 0.8349891268663683
136895001-136900000 0.828351352783427
136900001-136905000 1.1362514906143668
136905001-136910000 1.553420815953334
136910001-136915000 1.0407651839874206
136915001-136920000 0.8988573488666541
136920001-136925000 1.2468996568104933
136925001-136930000 0.9798531780667692
136930001-136935000 0.8303182354763103
136935001-136940000 1.295494011990323
136940001-136945000 1.9756115690788278
136945001-136950000 1.102434986239581
136950001-136955000 0.5308991316473946
136955001-136960000 0.5935076556823913
136960001-136965000 1.7265963545052354
136965001-136970000 0.3150059191491813
136970001-136975000 0.3916102536904424
136975001-136980000 1.8972712821999353
136980001-136985000 1.5537772359686488
136985001-136990000 0.8846867041989317
136990001-136995000 0.487702772047934
136995001-137000000 0.5043586695895063
137000001-137005000 0.9419611665259443
137005001-137010000 0.7655664607910356
137010001-137015000 0.6366787192216985
137015001-137020000 1.1861618274294539
137020001-137025000 0.7806713254060417
137025001-137030000 0.611832850631087
137030001-137035000 0.9673284877305327
137035001-137040000 1.1545317141143583
137040001-137045000 0.7885194664938647
137045001-137050000 0.6053387044239856
137050001-137055000 1.0851127633453355
137055001-137060000 0.9425804687285343
137060001-137065000 0.7551907463377439
137065001-137070000 0.9823669543262441
137070001-137075000 0.8979408544712655
137075001-137080000 1.7765383095571665
137080001-137085000 1.113283740381738
137085001-137090000 0.6389019401401267
137090001-137095000 0.6668920895326257
137095001-137100000 0.5029370488649816
137100001-137105000 0.6909249992575461
137105001-137110000 0.8760733875123083
137110001-137115000 0.5575727924779891
137115001-137120000 2.18484541611805
137120001-137125000 1.3344497823885548
137125001-137130000 0.3942380242493448
137130001-137135000 0.8216859376305705
137135001-137140000 1.0420789100410557
137140001-137145000 1.504935522990018
137145001-137150000 2.424466270332036
137150001-137155000 1.9550277304395163
137155001-137160000 2.492430862194204
```
