## Supplementary material for "Fine human genetic map based on UK10K data set": UK10K genetic map: map_chr3 (part 2 of 2)

```
137160001-137165000 1.8851992535458508
137165001-137170000 1.0299011009858412
137170001-137175000 2.1963301470198875
137175001-137180000 0.9630117558978148
137180001-137185000 0.5140864953100825
137185001-137190000 1.0617914933831163
137190001-137195000 0.4496114185455989
137195001-137200000 1.708650327625515
137200001-137205000 1.3394850559728386
137205001-137210000 0.23985318476239212
137210001-137215000 0.3543313104233039
137215001-137220000 0.2948068083967139
137220001-137225000 0.5260901256901905
137225001-137230000 0.9140545801087502
137230001-137235000 1.0430619970705692
137235001-137240000 2.0075717349913242
137240001-137245000 2.4021504752941625
137245001-137250000 4.280535521509406
137250001-137255000 0.8866660476688718
137255001-137260000 0.46051157985910895
137260001-137265000 0.4901135985931179
137265001-137270000 1.1120726391755174
137270001-137275000 0.5582944489774853
137275001-137280000 0.6281174415263509
137280001-137285000 1.045283697996691
137285001-137290000 0.7296683668066912
137290001-137295000 0.8923680099369017
137295001-137300000 3.86910222509044
137300001-137305000 2.6487308022529734
137305001-137310000 0.24725222884608283
137310001-137315000 0.22164819365920763
137315001-137320000 0.6639306161137294
137320001-137325000 1.8379310032172445
137325001-137330000 0.32438044691915663
137330001-137335000 0.7335249312448122
137335001-137340000 0.605437786182493
137340001-137345000 0.15055682619106273
137345001-137350000 0.2616161738535285
137350001-137355000 0.7334367504434348
137355001-137360000 1.1288222445982286
137360001-137365000 1.0443923198004204
137365001-137370000 1.9361316836059006
137370001-137375000 2.657870343016907
137375001-137380000 1.10608500453386
137380001-137385000 0.7272871743949695
137385001-137390000 0.6967679598927721
137390001-137395000 0.6011265133271184
137395001-137400000 0.4546808826844237
137400001-137405000 0.6766367294680984
137405001-137410000 0.9232593341870594
137410001-137415000 0.22737782429539674
137415001-137420000 0.319216503861732
137420001-137425000 1.105852553294008
137425001-137430000 1.2493210934060566
137430001-137435000 0.834622379770405
137435001-137440000 0.4984984586815403
137440001-137445000 3.1044895772903596
137445001-137450000 1.9482146515354795
137450001-137455000 0.4944924712560558
137455001-137460000 1.0784817472868904
137460001-137465000 0.9788487628763458
137465001-137470000 0.6045854962997197
137470001-137475000 0.44758103800311205
137475001-137480000 0.7164016878036786
137480001-137485000 0.47470857749506945
137485001-137490000 0.5850590774160086
137490001-137495000 0.6711746004328645
137495001-137500000 0.5005645690795689
137500001-137505000 0.6268402665270685
137505001-137510000 0.7873883441637953
137510001-137515000 2.0183597417951216
137515001-137520000 1.5782799362529036
137520001-137525000 1.32638327702384
137525001-137530000 1.3324567151423943
137530001-137535000 2.8444034307828594
137535001-137540000 1.585037820085522
137540001-137545000 1.0302228109981708
137545001-137550000 0.9297326949151429
137550001-137555000 0.8105054622505621
137555001-137560000 0.7480541778709581
137560001-137565000 0.574127972287481
137565001-137570000 0.9048083091825544
137570001-137575000 0.5869377776507902
137575001-137580000 0.29367148528347564
137580001-137585000 0.26218664466046304
137585001-137590000 0.27264281591264466
137590001-137595000 0.3173367081947146
137595001-137600000 0.19191644705611421
137600001-137605000 0.2309595030723498
137605001-137610000 0.460228664706896
137610001-137615000 0.26729645762140153
137615001-137620000 0.26422497010145907
137620001-137625000 0.7649593159214664
137625001-137630000 0.6946020614867727
137630001-137635000 0.3956290999995935
137635001-137640000 0.6258060952036315
137640001-137645000 1.0178983258788588
137645001-137650000 0.9956581962779396
137650001-137655000 0.8051486611286864
137655001-137660000 0.5045681056472401
137660001-137665000 0.7539478796439564
137665001-137670000 0.6493748956132828
137670001-137675000 0.4429743080436639
137675001-137680000 0.8585674939413264
137680001-137685000 0.6760173661869789
137685001-137690000 0.6718161982336343
137690001-137695000 0.41583461845452596
137695001-137700000 0.402842875830728
137700001-137705000 1.5430788029454692
137705001-137710000 0.6399765301844471
137710001-137715000 0.3101402964622596
137715001-137720000 0.47382935432326967
137720001-137725000 1.940461589949892
137725001-137730000 2.2245508611465032
137730001-137735000 1.4609436036079055
137735001-137740000 1.1089467754580742
137740001-137745000 0.6782068858475012
137745001-137750000 0.6573578002077237
137750001-137755000 0.7896876970321134
137755001-137760000 1.06021015356971
137760001-137765000 0.6864600155096727
137765001-137770000 1.4620914646928052
137770001-137775000 4.481715894899821
137775001-137780000 0.46440072876362
137780001-137785000 0.47564118805146516
137785001-137790000 0.6440120562499926
137790001-137795000 0.5810005433478843
137795001-137800000 0.41407277808889237
137800001-137805000 0.8719423786267662
137805001-137810000 0.71209418639715
137810001-137815000 0.2917766550126938
137815001-137820000 0.5325788437248126
137820001-137825000 1.319549303737208
137825001-137830000 1.6432433811564258
137830001-137835000 1.534987637191918
137835001-137840000 0.934464435294425
137840001-137845000 1.4930828153040343
137845001-137850000 1.2799716431291732
137850001-137855000 0.3911762002261357
137855001-137860000 0.3271982299436339
137860001-137865000 0.6334532925494265
137865001-137870000 1.7402921682136072
137870001-137875000 1.23321468706099
137875001-137880000 1.01550928419398
137880001-137885000 0.5620102038715888
137885001-137890000 0.33009731834282896
137890001-137895000 0.49770428158106356
137895001-137900000 0.6719154677438299
137900001-137905000 0.8719710102561871
137905001-137910000 0.37372887842516056
137910001-137915000 0.23061563045287048
137915001-137920000 0.3455474412695498
137920001-137925000 0.7276938332690185
137925001-137930000 1.4853071625646184
137930001-137935000 0.680099886759371
137935001-137940000 0.6921900574896435
137940001-137945000 0.5723643293391517
137945001-137950000 1.7911181815781971
137950001-137955000 1.0114303767244464
137955001-137960000 0.668911712872186
137960001-137965000 1.166052804175331
137965001-137970000 0.36706223998195864
137970001-137975000 1.0327392721527655
137975001-137980000 1.3428129350356892
137980001-137985000 0.5422446868304867
137985001-137990000 0.6682527168600363
137990001-137995000 0.8335328348529231
137995001-138000000 0.3052832037058206
138000001-138005000 0.15844575598742477
138005001-138010000 0.45258610888702216
138010001-138015000 0.31787696662838777
138015001-138020000 0.4025698412089517
138020001-138025000 0.6589729361744885
138025001-138030000 0.582156385835051
138030001-138035000 0.9131406251108078
138035001-138040000 0.5593505227409401
138040001-138045000 0.2606835750140021
138045001-138050000 0.29478291328628925
138050001-138055000 0.6303860914800258
138055001-138060000 2.6299981221495563
138060001-138065000 1.8272766833378582
138065001-138070000 0.5195720662210908
138070001-138075000 0.9455987380307542
138075001-138080000 1.1742351255937722
138080001-138085000 0.5874461059500908
138085001-138090000 0.7704777675206602
138090001-138095000 1.3808539555687804
138095001-138100000 0.47728618964730984
138100001-138105000 0.47202117094252244
138105001-138110000 0.49185261515781464
138110001-138115000 0.4501908759285161
138115001-138120000 0.6512503211271854
138120001-138125000 0.6512256786706629
138125001-138130000 1.051602832436908
138130001-138135000 1.3082569492017304
138135001-138140000 0.4698172335284403
138140001-138145000 0.285655941589104
138145001-138150000 0.5367038036182471
138150001-138155000 1.1445811691674028
138155001-138160000 0.37464042434745254
138160001-138165000 0.2523406569327756
138165001-138170000 0.4330814947854022
138170001-138175000 2.7121739922899155
138175001-138180000 1.6523875289265282
138180001-138185000 1.034976399690921
138185001-138190000 0.9014208297634548
138190001-138195000 1.1382185117322685
138195001-138200000 1.6128331002767158
138200001-138205000 0.9791783510026865
138205001-138210000 0.6267915005689455
138210001-138215000 0.6578753257867868
138215001-138220000 1.1217715912977466
138220001-138225000 0.7103224354061156
138225001-138230000 1.0616815158434916
138230001-138235000 1.497238823928008
138235001-138240000 0.3459486774949361
138240001-138245000 0.5453615406653852
138245001-138250000 1.116743912978148
138250001-138255000 0.6009099593205048
138255001-138260000 0.4931160369700672
138260001-138265000 0.9500940332209997
138265001-138270000 0.7777105140861169
138270001-138275000 0.3718625775381173
138275001-138280000 0.5754922656176925
138280001-138285000 1.1430109325210285
138285001-138290000 0.996342416581525
138290001-138295000 0.8935170361627875
138295001-138300000 0.7652065474951328
138300001-138305000 0.3662814906028627
138305001-138310000 0.3373046971681881
138310001-138315000 1.098190137029429
138315001-138320000 0.6436543002208537
138320001-138325000 0.5780637971032162
138325001-138330000 2.050091207729963
138330001-138335000 0.4652582185666295
138335001-138340000 0.352726879104768
138340001-138345000 0.6375915018798538
138345001-138350000 5.978270419412839
138350001-138355000 0.7901127403891773
138355001-138360000 0.4427389064491932
138360001-138365000 1.465976092290265
138365001-138370000 1.4087844995704637
138370001-138375000 0.8088008968859658
138375001-138380000 0.7198452867758776
138380001-138385000 0.7039566375642373
138385001-138390000 1.0997428248739007
138390001-138395000 0.4821757750004404
138395001-138400000 0.69570450765697
138400001-138405000 1.022144386796089
138405001-138410000 0.45357876961035487
138410001-138415000 0.9054310999906194
138415001-138420000 2.231636798531262
138420001-138425000 0.4982519719977856
138425001-138430000 0.6250333062707777
138430001-138435000 1.0820880704419866
138435001-138440000 0.5596087145023585
138440001-138445000 1.2526067168092951
138445001-138450000 0.995559241649285
138450001-138455000 0.9023072734240067
138455001-138460000 1.0691345218817572
138460001-138465000 0.6610461492047113
138465001-138470000 0.5868300904659792
138470001-138475000 1.2128983172234957
138475001-138480000 1.00861009222632
138480001-138485000 0.3752310281265883
138485001-138490000 0.31565538289528494
138490001-138495000 0.8479542990643855
138495001-138500000 1.4446227500565818
138500001-138505000 0.1847553931312985
138505001-138510000 0.19913229059040982
138510001-138515000 0.23715305337227485
138515001-138520000 0.3930717409190656
138520001-138525000 0.7929967986814134
138525001-138530000 0.7234186118701069
138530001-138535000 0.8068723828292862
138535001-138540000 0.8411899538365308
138540001-138545000 0.38622251402798935
138545001-138550000 0.32805023776174425
138550001-138555000 1.352615829085469
138555001-138560000 1.6291395488745357
138560001-138565000 0.6303546533502915
138565001-138570000 0.7190790650985184
138570001-138575000 0.8190397026334729
138575001-138580000 1.1857036420207534
138580001-138585000 2.1569957597839777
138585001-138590000 1.0071968622874747
138590001-138595000 0.8681406655182531
138595001-138600000 0.5789318475474005
138600001-138605000 0.5723694411802256
138605001-138610000 1.9633871923731956
138610001-138615000 0.9110235117666134
138615001-138620000 0.527402090562857
138620001-138625000 1.0081276005735438
138625001-138630000 0.6244025031508452
138630001-138635000 0.5602361902665774
138635001-138640000 1.0541027297266798
138640001-138645000 1.7366470282739024
138645001-138650000 2.1737349144013653
138650001-138655000 0.6432821703084144
138655001-138660000 0.38505708342742156
138660001-138665000 0.4712913848111792
138665001-138670000 0.5260763345935159
138670001-138675000 0.2429216795001905
138675001-138680000 0.35536467943146727
138680001-138685000 0.29895516095788155
138685001-138690000 0.24727406410975572
138690001-138695000 0.5813937104358474
138695001-138700000 3.022907489004251
138700001-138705000 1.116305988696112
138705001-138710000 0.41250768302435653
138710001-138715000 0.7768006814872427
138715001-138720000 1.4709390381651606
138720001-138725000 0.6811137025242316
138725001-138730000 0.3833195146291479
138730001-138735000 0.30297748059243834
138735001-138740000 0.37402726624724686
138740001-138745000 1.4109215119717313
138745001-138750000 0.4894733373857011
138750001-138755000 0.20193995305672857
138755001-138760000 0.31537163529830553
138760001-138765000 0.5180820999853035
138765001-138770000 1.0847695997780666
138770001-138775000 0.2799800554978385
138775001-138780000 0.09377449414672093
138780001-138785000 0.46995945792311977
138785001-138790000 0.6144526781028817
138790001-138795000 0.3530618167553085
138795001-138800000 0.3301379109265409
138800001-138805000 0.4809660732823282
138805001-138810000 0.5587798323637262
138810001-138815000 0.1602671148848742
138815001-138820000 0.15441275095362586
138820001-138825000 0.9881796099758489
138825001-138830000 0.5979093275159455
138830001-138835000 0.9675727642588968
138835001-138840000 2.405627962409634
138840001-138845000 1.5298700113985473
138845001-138850000 3.951175650962829
138850001-138855000 1.8433218894575978
138855001-138860000 1.6368258395851856
138860001-138865000 2.396186270939584
138865001-138870000 1.2114450371846184
138870001-138875000 1.3326644162390835
138875001-138880000 1.8971950185315818
138880001-138885000 0.6062308817382283
138885001-138890000 0.5768764048409322
138890001-138895000 0.8550309314985308
138895001-138900000 1.4842209135877744
138900001-138905000 1.4378219362181333
138905001-138910000 0.26810222006294165
138910001-138915000 0.1935619822065876
138915001-138920000 0.8530498852459935
138920001-138925000 0.35628464622184447
138925001-138930000 0.2443683706047468
138930001-138935000 1.0662581708471266
138935001-138940000 2.014813562004122
138940001-138945000 0.5382527357040042
138945001-138950000 0.3721330441890664
138950001-138955000 0.530379008219304
138955001-138960000 0.2594578433753763
138960001-138965000 0.1377615384906522
138965001-138970000 0.17458042007629573
138970001-138975000 0.729308953970495
138975001-138980000 3.43520759740974
138980001-138985000 1.131202746731623
138985001-138990000 2.3450165124516364
138990001-138995000 1.5398290932520884
138995001-139000000 0.6130299290298163
139000001-139005000 1.6096758616693356
139005001-139010000 1.5694207491209613
139010001-139015000 0.8294731259183734
139015001-139020000 2.1757836523000775
139020001-139025000 1.536527580250875
139025001-139030000 1.28298374832407
139030001-139035000 3.6720239175314697
139035001-139040000 2.3011614580807143
139040001-139045000 3.388164348749952
139045001-139050000 1.1037868618757594
139050001-139055000 0.8273528930066433
139055001-139060000 1.1359074501597854
139060001-139065000 0.7720959623521482
139065001-139070000 1.2619238912704898
139070001-139075000 0.5676737151035994
139075001-139080000 0.3787386703875112
139080001-139085000 0.32576247449496565
139085001-139090000 0.2937269142505409
139090001-139095000 0.5452962873947853
139095001-139100000 1.0459749919909644
139100001-139105000 0.8058879317958306
139105001-139110000 0.8301285863539414
139110001-139115000 0.5857205269228508
139115001-139120000 0.7120189570413923
139120001-139125000 0.6191218814169485
139125001-139130000 0.5170400446943293
139130001-139135000 0.6073979711039423
139135001-139140000 0.4110309549554575
139140001-139145000 0.45912932590515243
139145001-139150000 2.5432420687745734
139150001-139155000 0.5104745168415481
139155001-139160000 0.35283339475441294
139160001-139165000 1.522716916133325
139165001-139170000 0.4927466240262428
139170001-139175000 0.42443993011535525
139175001-139180000 0.6494664593261552
139180001-139185000 0.5137245321456226
139185001-139190000 0.44833477329284355
139190001-139195000 1.0362867902794766
139195001-139200000 0.7816785026269758
139200001-139205000 0.7335578766714083
139205001-139210000 1.840479690455608
139210001-139215000 2.041736643481544
139215001-139220000 0.9491560640697585
139220001-139225000 0.6632529433785772
139225001-139230000 0.6737850229363873
139230001-139235000 0.7312949354387329
139235001-139240000 1.1332435379137054
139240001-139245000 1.5387095725712023
139245001-139250000 1.5860450499673615
139250001-139255000 1.143825795319893
139255001-139260000 0.9417049212188171
139260001-139265000 0.536353844215451
139265001-139270000 0.7414748586758242
139270001-139275000 1.6266282518424309
139275001-139280000 2.029510468736793
139280001-139285000 1.7825760394801846
139285001-139290000 0.5999318710636298
139290001-139295000 0.7096690337902247
139295001-139300000 0.9008910191942087
139300001-139305000 0.32222913303097017
139305001-139310000 0.32370710428677824
139310001-139315000 0.4710246006063854
139315001-139320000 0.9900895403375215
139320001-139325000 3.2092483213984515
139325001-139330000 1.1493136566668671
139330001-139335000 1.4879315450269837
139335001-139340000 1.3487604155996618
139340001-139345000 0.7432843347284962
139345001-139350000 1.3636538495845438
139350001-139355000 3.3748332262937435
139355001-139360000 0.45186099605408825
139360001-139365000 0.34783589024392514
139365001-139370000 0.6011910033596044
139370001-139375000 0.6453160849835654
139375001-139380000 1.0229208877421723
139380001-139385000 1.6590815720987346
139385001-139390000 1.7096588134370243
139390001-139395000 1.8838481958297137
139395001-139400000 2.305304540283747
139400001-139405000 0.8060443310000911
139405001-139410000 0.5636624957956953
139410001-139415000 0.6823147770268886
139415001-139420000 0.7522474405836695
139420001-139425000 0.38798596480698755
139425001-139430000 0.3727607322734113
139430001-139435000 0.9691198399798288
139435001-139440000 1.1198119018626234
139440001-139445000 0.5872477822580712
139445001-139450000 0.9363401872038115
139450001-139455000 1.8279228924363746
139455001-139460000 1.1488337399398507
139460001-139465000 1.270124552051717
139465001-139470000 0.646869277940092
139470001-139475000 0.6520551087439929
139475001-139480000 2.3932540628133956
139480001-139485000 2.1931861760389157
139485001-139490000 2.102164366154745
139490001-139495000 1.4805289277573004
139495001-139500000 0.9229022348698085
139500001-139505000 0.6839313701336486
139505001-139510000 0.647259944308118
139510001-139515000 0.6593828804577376
139515001-139520000 0.3486675680017508
139520001-139525000 0.8007018152576393
139525001-139530000 1.5219752828746458
139530001-139535000 0.25943590721232834
139535001-139540000 0.292205020341961
139540001-139545000 0.31052530400831363
139545001-139550000 1.0641552253778428
139550001-139555000 2.3845140401588414
139555001-139560000 0.38963821818677147
139560001-139565000 0.5341642323209176
139565001-139570000 1.993098787550303
139570001-139575000 0.4875889120204781
139575001-139580000 0.32389526253143375
139580001-139585000 0.3744415121762625
139585001-139590000 0.530876751977479
139590001-139595000 1.9856638236294484
139595001-139600000 0.4576666704755927
139600001-139605000 0.38445807915409924
139605001-139610000 1.0334251963919165
139610001-139615000 2.3592448317922
139615001-139620000 0.7260752918363276
139620001-139625000 0.40049628039841384
139625001-139630000 0.5428371481445492
139630001-139635000 0.9354367952326075
139635001-139640000 1.2492383901952926
139640001-139645000 1.0840892834389193
139645001-139650000 1.1417279064722539
139650001-139655000 1.0890388087871425
139655001-139660000 0.2754554261357763
139660001-139665000 0.6297247167413571
139665001-139670000 0.44910768380495725
139670001-139675000 0.13299861212862826
139675001-139680000 0.3542849324539819
139680001-139685000 0.4041309762043281
139685001-139690000 0.579222212494032
139690001-139695000 1.3277570287969738
139695001-139700000 5.2275117399651965
139700001-139705000 1.822272092052096
139705001-139710000 0.8195954981767959
139710001-139715000 0.7901728266743508
139715001-139720000 0.8245865586643669
139720001-139725000 0.5602423428330757
139725001-139730000 1.575799233610215
139730001-139735000 2.309184956309134
139735001-139740000 1.0689222276153298
139740001-139745000 0.7451768242459913
139745001-139750000 0.49042295501022953
139750001-139755000 0.6471953724196626
139755001-139760000 0.44379156419568844
139760001-139765000 0.38787355853647026
139765001-139770000 0.7995716708047604
139770001-139775000 0.6571482642492241
139775001-139780000 0.8880204234594544
139780001-139785000 2.945943666786696
139785001-139790000 0.8553051229211551
139790001-139795000 0.7847221538837662
139795001-139800000 0.5020621024072759
139800001-139805000 0.41913700624730393
139805001-139810000 0.7236269616463615
139810001-139815000 0.5658230395295178
139815001-139820000 0.6665791672008244
139820001-139825000 0.7342682269291385
139825001-139830000 0.5041160236781403
139830001-139835000 2.8896311009066005
139835001-139840000 11.05453564986108
139840001-139845000 1.6260067357727552
139845001-139850000 2.67580703296595
139850001-139855000 1.3070699996451929
139855001-139860000 0.4564198741436114
139860001-139865000 0.4266155712499206
139865001-139870000 0.45072927749420993
139870001-139875000 0.48671424432861937
139875001-139880000 0.6279131452573006
139880001-139885000 0.539867569493977
139885001-139890000 0.9335037241063007
139890001-139895000 4.919965605866462
139895001-139900000 1.1988243938100338
139900001-139905000 0.9396046885256712
139905001-139910000 1.173895248203532
139910001-139915000 0.49447437801010885
139915001-139920000 0.9671211219291999
139920001-139925000 1.0843983402858257
139925001-139930000 0.6642697508229648
139930001-139935000 1.1574362676819867
139935001-139940000 1.4867710846619873
139940001-139945000 2.250387544860678
139945001-139950000 0.7578042683922344
139950001-139955000 1.3621528091641235
139955001-139960000 3.0502439922512163
139960001-139965000 0.5557737184930096
139965001-139970000 0.530930210225869
139970001-139975000 0.9373344033756198
139975001-139980000 1.4608497904056648
139980001-139985000 0.6856964228229309
139985001-139990000 0.6451139464078368
139990001-139995000 0.890722269674065
139995001-140000000 0.8719321606602535
140000001-140005000 0.9748493393955601
140005001-140010000 1.5574243392254878
140010001-140015000 1.4008184467892997
140015001-140020000 1.229204489924553
140020001-140025000 2.260345554653737
140025001-140030000 1.9116908792779141
140030001-140035000 0.7761102327705723
140035001-140040000 0.9087441795136443
140040001-140045000 1.494200489180016
140045001-140050000 1.090083936406882
140050001-140055000 2.6815654714903103
140055001-140060000 1.1948211013514431
140060001-140065000 0.7768483454573798
140065001-140070000 0.9687262419507089
140070001-140075000 1.4857180565958616
140075001-140080000 1.1196636055382336
140080001-140085000 0.8529268517145449
140085001-140090000 2.8144195788819917
140090001-140095000 0.41391594629595346
140095001-140100000 0.5676009885917123
140100001-140105000 6.40279535350463
140105001-140110000 2.778142762529713
140110001-140115000 1.2063630181925211
140115001-140120000 1.5280517743436546
140120001-140125000 1.8459672894904775
140125001-140130000 0.7080784060418643
140130001-140135000 1.2985020163795618
140135001-140140000 3.071109682179576
140140001-140145000 1.550865205032706
140145001-140150000 2.2360229677103383
140150001-140155000 1.5896125338262503
140155001-140160000 1.4577588001159247
140160001-140165000 2.4838000168961045
140165001-140170000 0.9934829728532194
140170001-140175000 0.9215894055100707
140175001-140180000 3.3734216836488
140180001-140185000 4.600584936628722
140185001-140190000 1.5280578190561949
140190001-140195000 1.2391823898350065
140195001-140200000 0.9490561305098631
140200001-140205000 0.5975940793054505
140205001-140210000 0.4510210059118973
140210001-140215000 0.5643755175724344
140215001-140220000 0.683962076375317
140220001-140225000 0.7030697304214474
140225001-140230000 0.9373006947054353
140230001-140235000 0.6210400333985833
140235001-140240000 0.5969706806878766
140240001-140245000 1.178366039845037
140245001-140250000 0.6324942857674285
140250001-140255000 0.6198464235843153
140255001-140260000 1.9101409771500621
140260001-140265000 2.0853680919186632
140265001-140270000 0.6486989572616914
140270001-140275000 0.5388766457559436
140275001-140280000 4.241535001119362
140280001-140285000 1.3919663925409458
140285001-140290000 0.8891655713789943
140290001-140295000 1.9025614245274918
140295001-140300000 0.7257681973601611
140300001-140305000 0.30393956195370464
140305001-140310000 0.8904094059948682
140310001-140315000 1.0337859330253494
140315001-140320000 0.1487461607884998
140320001-140325000 0.2839842327778253
140325001-140330000 0.2384084806621482
140330001-140335000 0.05982489982650299
140335001-140340000 0.07939283910366735
140340001-140345000 0.26100254374973647
140345001-140350000 0.6640462423671051
140350001-140355000 1.0049244676913083
140355001-140360000 0.774531233888993
140360001-140365000 0.7865004469689051
140365001-140370000 0.993751343943348
140370001-140375000 0.7376670458400535
140375001-140380000 0.31658219846747593
140380001-140385000 0.28992447417247513
140385001-140390000 1.1205759585600075
140390001-140395000 0.892233900522792
140395001-140400000 0.6071118807329611
140400001-140405000 0.7762163616492935
140405001-140410000 1.0665905518038479
140410001-140415000 0.7497532209227364
140415001-140420000 0.3593434629985668
140420001-140425000 0.2757972295530657
140425001-140430000 0.3050162435300323
140430001-140435000 1.4907847725335466
140435001-140440000 1.4148005683062677
140440001-140445000 0.8275604131172607
140445001-140450000 1.487097698072449
140450001-140455000 1.8505666969689727
140455001-140460000 1.1907608995007346
140460001-140465000 1.4804058116601646
140465001-140470000 1.4944572560903404
140470001-140475000 0.6225942641652814
140475001-140480000 1.209179828300249
140480001-140485000 1.6849136125072381
140485001-140490000 0.4929995840798674
140490001-140495000 0.7005439913147337
140495001-140500000 0.3427504836091588
140500001-140505000 0.26806270755683187
140505001-140510000 1.7079016356468526
140510001-140515000 0.7446781934218051
140515001-140520000 0.36801451981102895
140520001-140525000 0.5866510690628929
140525001-140530000 1.2020873258433433
140530001-140535000 1.1858071210620864
140535001-140540000 1.7656549303885167
140540001-140545000 2.3219545485635265
140545001-140550000 1.152079358670229
140550001-140555000 0.9753427826480191
140555001-140560000 0.5961861900256733
140560001-140565000 0.4084897201763281
140565001-140570000 0.15002810273570513
140570001-140575000 0.12968844890273587
140575001-140580000 0.2585182945480547
140580001-140585000 0.23672132948819327
140585001-140590000 0.3140453001585005
140590001-140595000 0.5316682291963595
140595001-140600000 0.19006629188100002
140600001-140605000 0.13813400965876305
140605001-140610000 0.21152546749220655
140610001-140615000 0.18749419589539396
140615001-140620000 0.2890270926291224
140620001-140625000 2.195287662956931
140625001-140630000 1.4015719883195903
140630001-140635000 0.5558093238408961
140635001-140640000 1.6418371145241109
140640001-140645000 0.566731771075754
140645001-140650000 0.30336005812535616
140650001-140655000 0.36256723980717587
140655001-140660000 0.2845248194648995
140660001-140665000 0.29026005464637206
140665001-140670000 0.5085670737662028
140670001-140675000 0.7736048792024228
140675001-140680000 0.1362748200754015
140680001-140685000 0.4858044229706219
140685001-140690000 0.8168660144337939
140690001-140695000 0.17599010657297323
140695001-140700000 0.33199131891426203
140700001-140705000 0.3014628132238408
140705001-140710000 0.17287888226942466
140710001-140715000 0.47418853148323303
140715001-140720000 0.48818103929986156
140720001-140725000 0.23402899279277795
140725001-140730000 0.40809002753977275
140730001-140735000 0.33515951021346735
140735001-140740000 0.17473473141631474
140740001-140745000 0.4660360581732796
140745001-140750000 0.9607148523413005
140750001-140755000 0.13067093260320942
140755001-140760000 0.5915221419324495
140760001-140765000 0.5219678547765508
140765001-140770000 0.1659955845534097
140770001-140775000 0.6878046390635937
140775001-140780000 1.8974945089270618
140780001-140785000 1.3024805493651552
140785001-140790000 0.8700480873794411
140790001-140795000 1.0807858745154226
140795001-140800000 1.5030360727102643
140800001-140805000 1.0151881116021788
140805001-140810000 1.1963239852335896
140810001-140815000 1.6441814843443765
140815001-140820000 0.7340405564422536
140820001-140825000 0.6674574049014074
140825001-140830000 0.7646351721342478
140830001-140835000 1.0563743943541295
140835001-140840000 0.7456036207586958
140840001-140845000 0.48064853413131775
140845001-140850000 0.532594901145612
140850001-140855000 0.5082016389809806
140855001-140860000 0.5394798864272691
140860001-140865000 3.5074967608837366
140865001-140870000 6.560845822253926
140870001-140875000 1.6445426557541354
140875001-140880000 1.3627788465728916
140880001-140885000 1.2701326006255214
140885001-140890000 0.8401501125752671
140890001-140895000 0.7154229484403906
140895001-140900000 0.41961043968016837
140900001-140905000 0.3133056141077276
140905001-140910000 0.7063904568649456
140910001-140915000 2.7850074899104498
140915001-140920000 1.0864109379574793
140920001-140925000 0.9695741445534616
140925001-140930000 1.8610098579039605
140930001-140935000 0.9125041317122056
140935001-140940000 0.9538078415039652
140940001-140945000 0.9400690516531678
140945001-140950000 0.7307976835171416
140950001-140955000 0.8925059454019008
140955001-140960000 1.198413085101836
140960001-140965000 2.8437408862033666
140965001-140970000 1.485934644527073
140970001-140975000 0.4608285014141562
140975001-140980000 0.3822630292857345
140980001-140985000 1.0947361928271353
140985001-140990000 2.170904574708674
140990001-140995000 1.447665352911796
140995001-141000000 1.006905174854532
141000001-141005000 0.7396745321327086
141005001-141010000 2.598715104029719
141010001-141015000 3.9412712642382264
141015001-141020000 2.09921783101313
141020001-141025000 3.3858674401482984
141025001-141030000 2.406011744894212
141030001-141035000 4.16143594676072
141035001-141040000 2.828976218762083
141040001-141045000 1.1504463769330613
141045001-141050000 1.6102301167999886
141050001-141055000 1.532855855842573
141055001-141060000 2.728744895481034
141060001-141065000 3.4563007212036636
141065001-141070000 0.7271611226572028
141070001-141075000 0.8418097821297532
141075001-141080000 0.6728358577988199
141080001-141085000 0.4660462449980862
141085001-141090000 1.1295479141658318
141090001-141095000 2.566559691986777
141095001-141100000 0.8585736754156297
141100001-141105000 0.802885813473717
141105001-141110000 1.6021741793787976
141110001-141115000 0.7895513803175366
141115001-141120000 1.2355473030758641
141120001-141125000 1.0573123246781488
141125001-141130000 0.673200689191086
141130001-141135000 0.7120271108393463
141135001-141140000 0.5015514927955534
141140001-141145000 0.753317632210404
141145001-141150000 0.573166190193815
141150001-141155000 1.492266170859594
141155001-141160000 1.3149282913805505
141160001-141165000 0.33229762560616105
141165001-141170000 0.3309465733182184
141170001-141175000 0.8820058515474514
141175001-141180000 1.8284467938282003
141180001-141185000 0.4901988147736738
141185001-141190000 0.37106519642832986
141190001-141195000 0.5162921890664242
141195001-141200000 1.0330112895500405
141200001-141205000 0.5788545220490159
141205001-141210000 0.5682454558084694
141210001-141215000 0.3984323826832064
141215001-141220000 0.2868200234917033
141220001-141225000 0.19736148540278434
141225001-141230000 0.4071762782788965
141230001-141235000 1.1675131291250154
141235001-141240000 0.1919036726636282
141240001-141245000 0.15143072590079285
141245001-141250000 0.28171229808957404
141250001-141255000 0.33388842523061957
141255001-141260000 0.23574858092249945
141260001-141265000 0.3585913665602911
141265001-141270000 0.4016150433233776
141270001-141275000 0.20560841761984322
141275001-141280000 0.2893175395193498
141280001-141285000 0.39384093930408287
141285001-141290000 0.4364919320583646
141290001-141295000 0.8418241092203456
141295001-141300000 0.7896976486114727
141300001-141305000 0.7217846510273902
141305001-141310000 0.2859302683784566
141310001-141315000 0.19719825348958417
141315001-141320000 0.41517364762340847
141320001-141325000 0.5903370663200137
141325001-141330000 0.5279405120970599
141330001-141335000 1.2032666561211285
141335001-141340000 5.015028459848992
141340001-141345000 3.119294856217382
141345001-141350000 1.7517476972057782
141350001-141355000 1.5122629234682676
141355001-141360000 1.1758574897401972
141360001-141365000 1.1755156863778404
141365001-141370000 0.884589842075608
141370001-141375000 0.8590619366069379
141375001-141380000 1.805336413820198
141380001-141385000 2.3458701087553933
141385001-141390000 0.5452645705560994
141390001-141395000 0.3468537003147062
141395001-141400000 0.3783083096337312
141400001-141405000 5.570625718638638
141405001-141410000 7.74079631856232
141410001-141415000 3.3176163375042655
141415001-141420000 6.403972398248786
141420001-141425000 2.7692923417764703
141425001-141430000 3.9334619236270374
141430001-141435000 1.817965078040825
141435001-141440000 0.6100639619232234
141440001-141445000 1.1492144659127992
141445001-141450000 0.31487566459546784
141450001-141455000 0.31249900795004637
141455001-141460000 1.4441067284483273
141460001-141465000 0.38550122262387426
141465001-141470000 0.3573938551530364
141470001-141475000 0.5845267596016073
141475001-141480000 0.6944890482266206
141480001-141485000 0.9771006472670961
141485001-141490000 2.247393084200077
141490001-141495000 1.5253400471625969
141495001-141500000 1.5112919937737033
141500001-141505000 1.1155151993965
141505001-141510000 0.421540648468092
141510001-141515000 0.5145623879727664
141515001-141520000 1.282943352048457
141520001-141525000 0.9263625504574455
141525001-141530000 0.8247441588147846
141530001-141535000 0.5165325945926035
141535001-141540000 0.5256141350475105
141540001-141545000 0.7398541595484103
141545001-141550000 1.035828876220155
141550001-141555000 2.688529126980659
141555001-141560000 1.4049764278735453
141560001-141565000 1.676820458495893
141565001-141570000 2.100314433907568
141570001-141575000 2.5079099531650355
141575001-141580000 4.102197079552267
141580001-141585000 0.6574729032190394
141585001-141590000 0.27516187560084726
141590001-141595000 0.8356650338097988
141595001-141600000 0.7435659004630809
141600001-141605000 0.18969268070338877
141605001-141610000 0.2513310318878054
141610001-141615000 0.3325211384294962
141615001-141620000 0.5335566863029757
141620001-141625000 0.43117709516338665
141625001-141630000 0.546969630706479
141630001-141635000 1.412401630067504
141635001-141640000 0.44610392577541397
141640001-141645000 0.636449477637417
141645001-141650000 1.5998452292653687
141650001-141655000 1.721037246210624
141655001-141660000 1.6721226515953516
141660001-141665000 1.5289141583765282
141665001-141670000 2.123958490500743
141670001-141675000 0.6726694782162533
141675001-141680000 0.519061615153119
141680001-141685000 1.1111976890388877
141685001-141690000 1.7351251365754599
141690001-141695000 4.574039224397321
141695001-141700000 0.7379252153207355
141700001-141705000 0.38115228829177017
141705001-141710000 1.327109621559078
141710001-141715000 0.8765977177742116
141715001-141720000 0.3685743586316459
141720001-141725000 1.1802201731535404
141725001-141730000 0.9492963488821656
141730001-141735000 0.998991836217441
141735001-141740000 0.6323286761257563
141740001-141745000 0.33566604064857164
141745001-141750000 0.45877614684268925
141750001-141755000 2.1274326816331257
141755001-141760000 1.060723757672399
141760001-141765000 0.36939485328507404
141765001-141770000 0.4054086287494421
141770001-141775000 1.3415772501772616
141775001-141780000 0.5297793093247177
141780001-141785000 0.2406013811768341
141785001-141790000 0.2631487313696984
141790001-141795000 0.508021062522411
141795001-141800000 1.0200992734214305
141800001-141805000 0.5720806304963438
141805001-141810000 0.946950272141416
141810001-141815000 0.593096765439531
141815001-141820000 0.335899765668313
141820001-141825000 0.5348033920765437
141825001-141830000 0.6836230078586836
141830001-141835000 1.1008578694837328
141835001-141840000 1.6192869923771906
141840001-141845000 0.9954020693224249
141845001-141850000 1.0941348103812298
141850001-141855000 1.0651635932343095
141855001-141860000 0.44113045917218296
141860001-141865000 0.5590335327295928
141865001-141870000 0.9566217206746239
141870001-141875000 2.972011370314232
141875001-141880000 2.756549482923905
141880001-141885000 0.45660118367194585
141885001-141890000 0.853391951849921
141890001-141895000 3.1451632609859685
141895001-141900000 1.2060022512484303
141900001-141905000 0.6669661713208794
141905001-141910000 0.9048170102201212
141910001-141915000 1.1274299107221388
141915001-141920000 2.377909647002888
141920001-141925000 3.650856044046338
141925001-141930000 0.9956450521178449
141930001-141935000 1.2585353694677066
141935001-141940000 0.7676774426480234
141940001-141945000 0.8879423950891294
141945001-141950000 3.1826150504745763
141950001-141955000 2.0059150627644584
141955001-141960000 0.9811672423079909
141960001-141965000 0.8676690202007333
141965001-141970000 0.801380642902288
141970001-141975000 0.4590326275453957
141975001-141980000 0.4601924473030096
141980001-141985000 0.8844171657157197
141985001-141990000 0.7461351115983365
141990001-141995000 0.5856643956659653
141995001-142000000 2.2057751389072906
142000001-142005000 3.503058472456463
142005001-142010000 0.388597896008375
142010001-142015000 0.9178980058421431
142015001-142020000 1.6858423904587727
142020001-142025000 0.373640931061953
142025001-142030000 0.7001042906050707
142030001-142035000 0.9115385726214842
142035001-142040000 0.45455241123118906
142040001-142045000 0.7738332180579539
142045001-142050000 1.3644216161855625
142050001-142055000 0.25702178924736746
142055001-142060000 0.2492321777831221
142060001-142065000 0.4238299485886129
142065001-142070000 0.3359982511562819
142070001-142075000 0.3940831219524661
142075001-142080000 0.6014178838284183
142080001-142085000 1.412567725215542
142085001-142090000 0.7567394429084509
142090001-142095000 0.24717902076937834
142095001-142100000 0.26796463067912685
142100001-142105000 0.6448769900107313
142105001-142110000 0.6520138200571621
142110001-142115000 0.633743264228238
142115001-142120000 1.4271829787508477
142120001-142125000 1.3605438126378127
142125001-142130000 0.5137776772037883
142130001-142135000 0.5177668509946608
142135001-142140000 0.8483347689756562
142140001-142145000 0.4121738028055035
142145001-142150000 0.9869776132499736
142150001-142155000 1.223375814238116
142155001-142160000 0.35121391511869177
142160001-142165000 0.692715983368028
142165001-142170000 0.5819711105070878
142170001-142175000 0.6834228813910488
142175001-142180000 0.8633065894364782
142180001-142185000 0.16515372863024444
142185001-142190000 0.21690680191828018
142190001-142195000 0.8373949857692576
142195001-142200000 0.596671827340206
142200001-142205000 0.4715829562065361
142205001-142210000 0.3710007411973482
142210001-142215000 0.45252710169091026
142215001-142220000 0.4938376308816237
142220001-142225000 0.3598969410422032
142225001-142230000 0.4611487917671152
142230001-142235000 0.6134151500339678
142235001-142240000 0.8042465166848237
142240001-142245000 0.5680965567978166
142245001-142250000 0.34861764450136123
142250001-142255000 0.30136320843911185
142255001-142260000 0.5528906074893598
142260001-142265000 0.9696088955572596
142265001-142270000 0.4869095313046947
142270001-142275000 0.7405705879692881
142275001-142280000 0.789349945872078
142280001-142285000 0.2251290843870285
142285001-142290000 0.11196294211665961
142290001-142295000 0.11089414147380462
142295001-142300000 0.4686393623536597
142300001-142305000 0.910888093642373
142305001-142310000 0.2867602262637131
142310001-142315000 0.2180652652122945
142315001-142320000 0.8760591866701591
142320001-142325000 2.03221103994917
142325001-142330000 0.39014525244971615
142330001-142335000 0.4751208636820335
142335001-142340000 0.7045278970733597
142340001-142345000 0.8851755373393358
142345001-142350000 0.5746755722672804
142350001-142355000 1.1964165276080132
142355001-142360000 1.811691286631845
142360001-142365000 0.48795101432594135
142365001-142370000 1.0625741470031416
142370001-142375000 0.7402256203311091
142375001-142380000 0.39847652618766694
142380001-142385000 0.6655761275813556
142385001-142390000 0.3442973210033047
142390001-142395000 0.6379326781714907
142395001-142400000 0.40692019790359646
142400001-142405000 0.23380964314391203
142405001-142410000 0.9763588092115344
142410001-142415000 3.1122024838114735
142415001-142420000 0.6149657283829342
142420001-142425000 0.5149593786257352
142425001-142430000 0.5655700313336051
142430001-142435000 0.7294339963585352
142435001-142440000 1.5361709269551018
142440001-142445000 0.7362452963030435
142445001-142450000 0.4850019887763518
142450001-142455000 0.20667091105817706
142455001-142460000 0.21222181075205246
142460001-142465000 0.3517559131061631
142465001-142470000 0.13504460210993696
142470001-142475000 0.15159168571373027
142475001-142480000 0.550799624056599
142480001-142485000 0.7296691568016823
142485001-142490000 0.3485861829970806
142490001-142495000 0.3432409295416062
142495001-142500000 0.688932543906232
142500001-142505000 0.6330167852385182
142505001-142510000 0.66128530779061
142510001-142515000 0.4268616328151085
142515001-142520000 0.363279952891017
142520001-142525000 1.1606020792864606
142525001-142530000 1.9220716255960884
142530001-142535000 1.0008673547717706
142535001-142540000 0.7264616322042665
142540001-142545000 1.6250870236850123
142545001-142550000 4.782792133638554
142550001-142555000 1.6491102619359805
142555001-142560000 1.5859077739274785
142560001-142565000 2.6165172542181145
142565001-142570000 1.4121519689413031
142570001-142575000 1.1832216426720115
142575001-142580000 1.5038270504911657
142580001-142585000 0.7629932591954112
142585001-142590000 0.48682498808159913
142590001-142595000 0.7022666294472815
142595001-142600000 3.159982818847378
142600001-142605000 2.3915171098616725
142605001-142610000 1.30325959868121
142610001-142615000 1.2260838796122073
142615001-142620000 0.6629978354854369
142620001-142625000 0.43393115230488316
142625001-142630000 0.6882570380571156
142630001-142635000 2.5458016733131648
142635001-142640000 1.1847830324349773
142640001-142645000 0.7867941373844097
142645001-142650000 2.2070568993960302
142650001-142655000 1.1807689019341367
142655001-142660000 0.4623512748980879
142660001-142665000 0.6084847663377079
142665001-142670000 1.7011857953624923
142670001-142675000 2.4839037417555963
142675001-142680000 0.43803348866599695
142680001-142685000 0.3658401997148667
142685001-142690000 0.9424585424712993
142690001-142695000 6.1672854403638135
142695001-142700000 4.1850877235643935
142700001-142705000 1.0671520701545225
142705001-142710000 2.8808287370553054
142710001-142715000 3.185463189691187
142715001-142720000 0.24919836295468478
142720001-142725000 0.5831764738092273
142725001-142730000 2.1490348056666133
142730001-142735000 0.19175769266188356
142735001-142740000 0.28856822326570314
142740001-142745000 0.7617076269601827
142745001-142750000 0.915431190650295
142750001-142755000 0.648661112552348
142755001-142760000 0.41485289667259795
142760001-142765000 1.5859010108356417
142765001-142770000 0.901444496357752
142770001-142775000 0.5193291587927568
142775001-142780000 0.5555790843487884
142780001-142785000 0.26646618917010406
142785001-142790000 0.7344809229332624
142790001-142795000 2.1750240025708467
142795001-142800000 0.7267194708020505
142800001-142805000 0.8426280469399163
142805001-142810000 1.3666587620757074
142810001-142815000 1.1726340156417547
142815001-142820000 0.8908034025190026
142820001-142825000 0.9487764531397732
142825001-142830000 0.8573536037646087
142830001-142835000 0.8287683422140221
142835001-142840000 0.9902407488620115
142840001-142845000 3.0299175271158743
142845001-142850000 3.3452586580203785
142850001-142855000 1.0061542616581722
142855001-142860000 1.0120949882059391
142860001-142865000 3.4799959971379972
142865001-142870000 5.32545302797935
142870001-142875000 1.6370269330162377
142875001-142880000 1.8370564888098095
142880001-142885000 2.382468302986675
142885001-142890000 1.362661543737574
142890001-142895000 1.3096632767896403
142895001-142900000 9.247595843884469
142900001-142905000 1.7431402574856634
142905001-142910000 0.8047340415547064
142910001-142915000 1.3339380870309616
142915001-142920000 1.0195010526049226
142920001-142925000 1.0005762513619183
142925001-142930000 0.9259626341065674
142930001-142935000 1.2597264744348122
142935001-142940000 1.1696392362893906
142940001-142945000 0.7792649645788956
142945001-142950000 1.0858335051180206
142950001-142955000 1.0206690482639629
142955001-142960000 0.933159188732127
142960001-142965000 1.7636047446652348
142965001-142970000 2.0152017803657776
142970001-142975000 0.9421112279248259
142975001-142980000 0.847621767454077
142980001-142985000 4.661495976584095
142985001-142990000 3.7281948649215
142990001-142995000 0.37119681945612015
142995001-143000000 0.9199455001081086
143000001-143005000 1.3129753328207863
143005001-143010000 0.8746823114387117
143010001-143015000 2.2846163773819437
143015001-143020000 4.567944708956596
143020001-143025000 2.469657375350264
143025001-143030000 1.569650283693855
143030001-143035000 1.9788860885875796
143035001-143040000 1.2613742030066242
143040001-143045000 1.3395089794467585
143045001-143050000 1.3078805413387113
143050001-143055000 0.8877654282259706
143055001-143060000 1.3662764607004116
143060001-143065000 1.1631035811701083
143065001-143070000 2.124986018282849
143070001-143075000 1.1898286784627907
143075001-143080000 0.46102904322445476
143080001-143085000 1.149540964342086
143085001-143090000 2.75530505408436
143090001-143095000 0.7390611976441344
143095001-143100000 0.5200906226325308
143100001-143105000 0.946641808098131
143105001-143110000 0.8774617342708666
143110001-143115000 0.3190250100301403
143115001-143120000 0.39576715026708137
143120001-143125000 0.5763476714704674
143125001-143130000 0.5992480495746192
143130001-143135000 0.8185258133923339
143135001-143140000 1.3409977766574441
143140001-143145000 1.7920371142440141
143145001-143150000 2.288298363306369
143150001-143155000 1.6035839883986258
143155001-143160000 0.905856534943636
143160001-143165000 3.2271050592367865
143165001-143170000 11.87737578881522
143170001-143175000 1.0560955353346804
143175001-143180000 0.9262740121191214
143180001-143185000 0.7980944252266883
143185001-143190000 0.6782821643268221
143190001-143195000 1.0711700466884293
143195001-143200000 1.2139937692354719
143200001-143205000 0.8998644321583967
143205001-143210000 0.9746986070239902
143210001-143215000 0.8792238866050178
143215001-143220000 1.1970115293371426
143220001-143225000 2.520341660260121
143225001-143230000 0.7058649309359003
143230001-143235000 0.6986321349337579
143235001-143240000 1.4375336139537196
143240001-143245000 1.443812864294878
143245001-143250000 3.6507761997476913
143250001-143255000 1.722586028962016
143255001-143260000 0.6110365176289552
143260001-143265000 1.1329014133493156
143265001-143270000 0.4901931863649054
143270001-143275000 0.4108738451674027
143275001-143280000 0.5683173934459013
143280001-143285000 0.7001033415100899
143285001-143290000 1.6781533716217276
143290001-143295000 1.5838644303793181
143295001-143300000 0.5180196013309841
143300001-143305000 0.8918468232338375
143305001-143310000 0.9665155320926988
143310001-143315000 0.7539365626930845
143315001-143320000 1.1296230084425563
143320001-143325000 0.6324284409235389
143325001-143330000 1.4481624154324622
143330001-143335000 1.0961339714688394
143335001-143340000 0.35632184563377567
143340001-143345000 1.1592932043825173
143345001-143350000 1.5525453356989696
143350001-143355000 3.0259274315625437
143355001-143360000 6.59669531319929
143360001-143365000 1.232227616287572
143365001-143370000 1.4549810095867373
143370001-143375000 1.5052719357764874
143375001-143380000 0.7457786506174152
143380001-143385000 0.4973279442918655
143385001-143390000 0.39216837022093837
143390001-143395000 0.9347291608922702
143395001-143400000 2.7020311379232274
143400001-143405000 1.161720163089847
143405001-143410000 1.3433254645019772
143410001-143415000 1.29038232805665
143415001-143420000 5.207245517855313
143420001-143425000 7.569588755923474
143425001-143430000 2.195815931673646
143430001-143435000 0.832603070674897
143435001-143440000 1.2816280684013925
143440001-143445000 6.443613196746747
143445001-143450000 1.8538569211456524
143450001-143455000 0.5255404983724569
143455001-143460000 0.31573641632760957
143460001-143465000 0.588493194215866
143465001-143470000 0.7023614167286337
143470001-143475000 1.2746379018234795
143475001-143480000 2.44223375182421
143480001-143485000 1.6716989124628903
143485001-143490000 0.656068366601023
143490001-143495000 1.3240148774387412
143495001-143500000 3.434782784989478
143500001-143505000 1.1777517885196016
143505001-143510000 1.5626021416657787
143510001-143515000 1.4067778122929704
143515001-143520000 0.775208978957708
143520001-143525000 0.9407195555599693
143525001-143530000 1.6774399584460367
143530001-143535000 2.913532405808476
143535001-143540000 1.0956014862204304
143540001-143545000 0.49932375847491095
143545001-143550000 0.5645156482066398
143550001-143555000 0.31116809324050826
143555001-143560000 0.12967084988125216
143560001-143565000 0.20585508663236698
143565001-143570000 0.22710704240710436
143570001-143575000 0.038869616559269876
143575001-143580000 0.005708790679614805
143580001-143585000 0.06825096264446119
143585001-143590000 0.38351069528052456
143590001-143595000 0.17226897075604714
143595001-143600000 0.15192037766225303
143600001-143605000 0.15475207172289193
143605001-143610000 0.22191269292948357
143610001-143615000 1.2373164157643293
143615001-143620000 0.48078294649675457
143620001-143625000 0.0
143625001-143630000 0.0
143630001-143635000 0.0
143635001-143640000 0.19812248513803304
143640001-143645000 0.7720165515546428
143645001-143650000 0.17802564896786102
143650001-143655000 0.41412262636160924
143655001-143660000 0.8464870713063862
143660001-143665000 0.24641238019732278
143665001-143670000 0.20490927249982177
143670001-143675000 0.4587248052060831
143675001-143680000 1.553036288264054
143680001-143685000 1.7992678776213444
143685001-143690000 1.4017358015002266
143690001-143695000 0.5499668422870323
143695001-143700000 0.6273598440580238
143700001-143705000 0.36114427800642945
143705001-143710000 0.2591694243669801
143710001-143715000 0.4400090200455333
143715001-143720000 0.398721275935297
143720001-143725000 0.20029654345554684
143725001-143730000 0.08810154587268258
143730001-143735000 0.055914627749943685
143735001-143740000 0.29868673839187226
143740001-143745000 0.3901834019826064
143745001-143750000 0.11681802183216332
143750001-143755000 0.16637526082240273
143755001-143760000 0.9386233981864222
143760001-143765000 0.5773870231025112
143765001-143770000 0.2275927265521257
143770001-143775000 0.5878397136785235
143775001-143780000 0.38629940343659674
143780001-143785000 0.34922063527495034
143785001-143790000 0.7681983518970527
143790001-143795000 0.4589928013008819
143795001-143800000 0.3492150121357403
143800001-143805000 0.42811980188971077
143805001-143810000 0.7399548808460086
143810001-143815000 1.1908844113992267
143815001-143820000 0.38416729466389266
143820001-143825000 0.7364004346258176
143825001-143830000 0.7758882508033738
143830001-143835000 0.4987752535123338
143835001-143840000 1.6760539446883613
143840001-143845000 0.7626136517814984
143845001-143850000 0.8777380964972161
143850001-143855000 0.5515705706960039
143855001-143860000 0.33188350158060415
143860001-143865000 0.5478694486769802
143865001-143870000 1.9195174266432748
143870001-143875000 2.188001182892615
143875001-143880000 0.6449442541632153
143880001-143885000 0.5168096664571914
143885001-143890000 0.46789978042442176
143890001-143895000 0.5568020813058444
143895001-143900000 0.774478304452951
143900001-143905000 0.6463168426614813
143905001-143910000 0.3517415968745253
143910001-143915000 0.2670494490225041
143915001-143920000 0.7257311579646095
143920001-143925000 0.8146350716125588
143925001-143930000 0.2996134331396992
143930001-143935000 0.38839464829086195
143935001-143940000 0.2859952771590637
143940001-143945000 0.5116778296448223
143945001-143950000 1.5667414255862377
143950001-143955000 1.1098375656916808
143955001-143960000 0.914584086932473
143960001-143965000 0.6194110753200455
143965001-143970000 1.0734359316333797
143970001-143975000 3.4094588559703864
143975001-143980000 0.5498629121379314
143980001-143985000 0.42734880686103766
143985001-143990000 0.7123331489724531
143990001-143995000 0.3591655020734062
143995001-144000000 0.5089608051550688
144000001-144005000 2.0501071548658434
144005001-144010000 0.996808810620036
144010001-144015000 0.9744097728631101
144015001-144020000 1.139802089305389
144020001-144025000 1.1829397320151473
144025001-144030000 1.272689486902305
144030001-144035000 0.49487023289614657
144035001-144040000 0.37760244206106386
144040001-144045000 0.37020436853301736
144045001-144050000 0.25055175430435817
144050001-144055000 0.1464565236197744
144055001-144060000 0.9202529320884117
144060001-144065000 1.2632274346937895
144065001-144070000 0.28139351892019826
144070001-144075000 0.32502594022209425
144075001-144080000 0.39024752878407265
144080001-144085000 0.4578652130454063
144085001-144090000 0.24221993151989382
144090001-144095000 0.22539062738605678
144095001-144100000 0.937464804710802
144100001-144105000 1.4954200008990068
144105001-144110000 0.6895096922658366
144110001-144115000 0.4982609277666283
144115001-144120000 0.41215109809131634
144120001-144125000 0.38280072868398124
144125001-144130000 0.5868441584218115
144130001-144135000 0.5954000700320731
144135001-144140000 0.2631271159084275
144140001-144145000 0.36824737079237363
144145001-144150000 0.7773809254101147
144150001-144155000 0.5461776626213889
144155001-144160000 0.4263872788861308
144160001-144165000 0.8787068040895359
144165001-144170000 3.0664959211674616
144170001-144175000 2.1498960593002554
144175001-144180000 1.0258439384103306
144180001-144185000 0.8958333026055767
144185001-144190000 1.591135608181098
144190001-144195000 2.31430894801208
144195001-144200000 1.6242786141899914
144200001-144205000 0.6912853751200615
144205001-144210000 0.5327577790877619
144210001-144215000 0.9800211863698105
144215001-144220000 0.6543292826779964
144220001-144225000 0.42665602849101314
144225001-144230000 0.48926803806865765
144230001-144235000 0.3411710847701743
144235001-144240000 0.3805556261976298
144240001-144245000 0.6545627413022601
144245001-144250000 1.1555710071157639
144250001-144255000 2.530061749212144
144255001-144260000 0.8151604344846494
144260001-144265000 0.7824676075366269
144265001-144270000 0.6589912559686106
144270001-144275000 0.6737953099097655
144275001-144280000 2.3064353978026833
144280001-144285000 1.3772483515500022
144285001-144290000 1.2910873956737092
144290001-144295000 0.6302043173195457
144295001-144300000 0.19891242979884982
144300001-144305000 0.28662287393184616
144305001-144310000 0.5720619613427675
144310001-144315000 0.2890157826364537
144315001-144320000 0.3084321229621029
144320001-144325000 0.24585160526050578
144325001-144330000 0.34197257605496256
144330001-144335000 0.2354623432545167
144335001-144340000 0.16026496824021444
144340001-144345000 2.1043314327181144
144345001-144350000 0.8319535837026683
144350001-144355000 0.3145452946930379
144355001-144360000 0.534521533981226
144360001-144365000 0.8569653769278704
144365001-144370000 0.40116972928226896
144370001-144375000 0.4517074804040727
144375001-144380000 0.8145234434755398
144380001-144385000 0.3175720787185207
144385001-144390000 0.3279542577813184
144390001-144395000 0.8764974977550798
144395001-144400000 0.8466560735679569
144400001-144405000 0.44987423863428583
144405001-144410000 1.4292217061163142
144410001-144415000 0.8504317702700473
144415001-144420000 0.08652692521849613
144420001-144425000 0.12913332964320812
144425001-144430000 0.3848392139030163
144430001-144435000 0.7007274310040456
144435001-144440000 0.3103927330554283
144440001-144445000 0.23185589430472647
144445001-144450000 0.8050139430557373
144450001-144455000 0.5686268684743478
144455001-144460000 0.22886630529168556
144460001-144465000 0.47265454710894905
144465001-144470000 0.4037443310891781
144470001-144475000 0.23546051880525576
144475001-144480000 0.3360837534838406
144480001-144485000 0.9421319701500831
144485001-144490000 0.42202241846112054
144490001-144495000 0.24686348173207187
144495001-144500000 1.370141191335777
144500001-144505000 0.5919729902466202
144505001-144510000 0.20376853473684725
144510001-144515000 0.4796712422539154
144515001-144520000 1.6912141978893633
144520001-144525000 0.7081463721852346
144525001-144530000 0.33411055171182025
144530001-144535000 0.37134490180397495
144535001-144540000 0.38083983335406196
144540001-144545000 0.7362270788207229
144545001-144550000 0.47361448594634364
144550001-144555000 0.3352229701694139
144555001-144560000 0.4968697626132234
144560001-144565000 0.8740382923078639
144565001-144570000 0.575167239925366
144570001-144575000 0.416913700696404
144575001-144580000 0.7637078054899038
144580001-144585000 0.760380376906194
144585001-144590000 0.516887664074704
144590001-144595000 0.5037793551573594
144595001-144600000 0.7629812021624826
144600001-144605000 0.6935948675203172
144605001-144610000 0.1981725591552585
144610001-144615000 0.18150894847287735
144615001-144620000 0.46579573627859167
144620001-144625000 0.24005642836703942
144625001-144630000 0.14654896898871703
144630001-144635000 0.23772222651938996
144635001-144640000 1.5925124895411213
144640001-144645000 6.022436394855513
144645001-144650000 1.693257785810074
144650001-144655000 0.8623553223192789
144655001-144660000 1.4087613475382443
144660001-144665000 3.314998837677609
144665001-144670000 0.7752925219647662
144670001-144675000 0.7000071116355137
144675001-144680000 0.33494013957575186
144680001-144685000 0.5681803021233471
144685001-144690000 2.6843302112445224
144690001-144695000 2.6501162806142586
144695001-144700000 0.8419526628697556
144700001-144705000 0.3989168460358499
144705001-144710000 0.7920462237899389
144710001-144715000 3.3918263033050353
144715001-144720000 0.3952967864583769
144720001-144725000 0.2177261056007181
144725001-144730000 0.38142616777692767
144730001-144735000 0.6189848823549172
144735001-144740000 0.5686504499408457
144740001-144745000 0.16599297582706127
144745001-144750000 0.12080326491495813
144750001-144755000 0.5402708863540218
144755001-144760000 1.2325429517191684
144760001-144765000 0.41621845849265593
144765001-144770000 0.37573053072806645
144770001-144775000 1.0203168147287862
144775001-144780000 0.49911830982215816
144780001-144785000 0.47877978921255915
144785001-144790000 1.076241157663952
144790001-144795000 1.0293688895650566
144795001-144800000 1.8160851575158226
144800001-144805000 0.8722085669016953
144805001-144810000 0.6340903028322247
144810001-144815000 0.8392766444837201
144815001-144820000 1.0244180662399769
144820001-144825000 1.2840594236753968
144825001-144830000 0.6848362144134194
144830001-144835000 0.5210100731668481
144835001-144840000 0.45940753220903424
144840001-144845000 0.3666843968598182
144845001-144850000 0.2841785994941231
144850001-144855000 0.3619115578826441
144855001-144860000 0.6528269892712604
144860001-144865000 0.6536311481236796
144865001-144870000 0.5728734274860784
144870001-144875000 0.5755235546594787
144875001-144880000 0.6464985925235902
144880001-144885000 1.679857809173163
144885001-144890000 7.392215703795893
144890001-144895000 2.641239256733537
144895001-144900000 2.1534523746029492
144900001-144905000 0.8780382645379247
144905001-144910000 0.42163696059866457
144910001-144915000 0.5496652719405027
144915001-144920000 0.7158948674203994
144920001-144925000 1.0495001126858887
144925001-144930000 0.7975045015703005
144930001-144935000 0.7650659382950982
144935001-144940000 0.8684908004828519
144940001-144945000 0.6838408334015451
144945001-144950000 0.9825621733712079
144950001-144955000 2.5186445177868486
144955001-144960000 1.5599089790372558
144960001-144965000 0.8307632385004488
144965001-144970000 1.154607593788182
144970001-144975000 0.8847613432384357
144975001-144980000 1.4962169777978165
144980001-144985000 1.2329234247363483
144985001-144990000 0.4987645173822355
144990001-144995000 1.3924068468611794
144995001-145000000 0.9585789971652073
145000001-145005000 0.3023107717990105
145005001-145010000 0.6867329517942831
145010001-145015000 0.8601580225684798
145015001-145020000 0.21072668583945653
145020001-145025000 0.6369856752700918
145025001-145030000 0.9607756664165401
145030001-145035000 0.36879934993016106
145035001-145040000 0.44404979375749754
145040001-145045000 0.2857206894821914
145045001-145050000 0.31433385031366884
145050001-145055000 0.5441933390319758
145055001-145060000 0.27536128355262957
145060001-145065000 0.20702312962824995
145065001-145070000 2.1157276618968623
145070001-145075000 0.8977364187904069
145075001-145080000 0.35393562580964866
145080001-145085000 0.3365532366269546
145085001-145090000 0.701004839136062
145090001-145095000 0.9281045477551476
145095001-145100000 0.18881877863157054
145100001-145105000 0.41668525649361926
145105001-145110000 0.5871134886531635
145110001-145115000 0.4805345747743724
145115001-145120000 0.7246332893172213
145120001-145125000 0.6280833198489577
145125001-145130000 1.1710689804985774
145130001-145135000 2.0115403445181705
145135001-145140000 1.4867610658067654
145140001-145145000 3.182463199216802
145145001-145150000 1.5158109305446612
145150001-145155000 0.4382735063363995
145155001-145160000 0.18647257335217507
145160001-145165000 0.09158395691341185
145165001-145170000 0.08245836551244565
145170001-145175000 1.3236793781655185
145175001-145180000 1.187354306544096
145180001-145185000 0.6993435232842442
145185001-145190000 1.4463909112369242
145190001-145195000 0.3747089367873605
145195001-145200000 0.201287108864912
145200001-145205000 0.1344941977325683
145205001-145210000 0.5151660575025806
145210001-145215000 0.7681086564606293
145215001-145220000 0.4538238979799728
145220001-145225000 1.102712183779953
145225001-145230000 1.0140366913325825
145230001-145235000 1.481897575535058
145235001-145240000 1.8241724855976482
145240001-145245000 1.3313330991368666
145245001-145250000 1.9671401472908472
145250001-145255000 1.225850395022288
145255001-145260000 0.6745830561312586
145260001-145265000 0.8073714792685718
145265001-145270000 1.485009239381793
145270001-145275000 2.2741971986898073
145275001-145280000 1.7004939076412953
145280001-145285000 0.5380870206801367
145285001-145290000 0.49177692608014684
145290001-145295000 0.605276214652863
145295001-145300000 0.5777491296220219
145300001-145305000 0.8757321736426249
145305001-145310000 0.9722158669234118
145310001-145315000 1.2288231952665754
145315001-145320000 1.4045048855515117
145320001-145325000 2.415599527455849
145325001-145330000 1.774314689341893
145330001-145335000 1.1688981369126403
145335001-145340000 0.9074148501867376
145340001-145345000 1.8557180039728658
145345001-145350000 1.3108197204423
145350001-145355000 2.0657238915473393
145355001-145360000 3.817122414544604
145360001-145365000 0.8391173684625285
145365001-145370000 1.682918994223229
145370001-145375000 1.0877361801994354
145375001-145380000 0.5943595228721817
145380001-145385000 0.6835854223076692
145385001-145390000 0.4188116026074736
145390001-145395000 0.3464099413270422
145395001-145400000 0.5377683826338308
145400001-145405000 1.2056845346222504
145405001-145410000 1.1743730821529559
145410001-145415000 0.6225581078688686
145415001-145420000 1.7025526847415902
145420001-145425000 3.79832318896661
145425001-145430000 0.6780894795009442
145430001-145435000 1.2903121079147468
145435001-145440000 2.0208897803842087
145440001-145445000 1.2324968577292648
145445001-145450000 2.2345697301658696
145450001-145455000 2.1741887214601
145455001-145460000 0.7245584146491411
145460001-145465000 0.8934471443882351
145465001-145470000 1.3516780542924265
145470001-145475000 0.43487695012823113
145475001-145480000 0.5182122568948806
145480001-145485000 2.2780398182526813
145485001-145490000 0.8498707138802477
145490001-145495000 0.8725381110822745
145495001-145500000 2.2840372325719476
145500001-145505000 2.487725930385576
145505001-145510000 2.0532603098764812
145510001-145515000 2.9882020866801873
145515001-145520000 4.181062748209748
145520001-145525000 1.4787326902808335
145525001-145530000 3.911721559136037
145530001-145535000 6.964032256508686
145535001-145540000 0.30753345683872185
145540001-145545000 0.2205625316527147
145545001-145550000 0.076510936240265
145550001-145555000 0.05584474894260539
145555001-145560000 0.08443260401385749
145560001-145565000 0.9318782252434933
145565001-145570000 1.5302222216175763
145570001-145575000 0.21183884827642804
145575001-145580000 0.49659144239536746
145580001-145585000 0.83589344990985
145585001-145590000 0.18081840619560796
145590001-145595000 0.029903407888607795
145595001-145600000 0.030857504262045102
145600001-145605000 0.18500566658813528
145605001-145610000 0.4388330443191923
145610001-145615000 1.1191978975635153
145615001-145620000 1.046749665466136
145620001-145625000 2.529018372163296
145625001-145630000 0.7799576942362106
145630001-145635000 0.32884780768872973
145635001-145640000 0.8859285785766495
145640001-145645000 0.4197936331834308
145645001-145650000 0.882053275566674
145650001-145655000 2.0797919213995635
145655001-145660000 0.5398155966211856
145660001-145665000 3.6229418481536886
145665001-145670000 2.164037128012292
145670001-145675000 0.31077937805068195
145675001-145680000 0.8680843306615216
145680001-145685000 1.585205692587931
145685001-145690000 0.6448280439273517
145690001-145695000 0.538335980754017
145695001-145700000 0.6815172454657761
145700001-145705000 0.6529025910929317
145705001-145710000 0.3245799236859712
145710001-145715000 0.39945732245067506
145715001-145720000 0.4058375096965924
145720001-145725000 0.2934218369066789
145725001-145730000 0.713605055501139
145730001-145735000 1.8554642404844228
145735001-145740000 2.662912749707658
145740001-145745000 4.165489418703166
145745001-145750000 0.7801752220640933
145750001-145755000 0.36213466261823446
145755001-145760000 2.306177273926196
145760001-145765000 1.5843627109998455
145765001-145770000 0.9643913125022251
145770001-145775000 1.1115353264630852
145775001-145780000 0.44394985270772597
145780001-145785000 0.39845660293574153
145785001-145790000 0.5985131737198057
145790001-145795000 0.7876503048504672
145795001-145800000 0.7334493497120024
145800001-145805000 1.0816927809518204
145805001-145810000 0.4822893773213812
145810001-145815000 0.3678555786343155
145815001-145820000 0.31959843799647303
145820001-145825000 0.3224261545177387
145825001-145830000 0.5735783855104772
145830001-145835000 1.3437693993322057
145835001-145840000 1.4072349924642857
145840001-145845000 0.6651421778681169
145845001-145850000 0.8145728967448526
145850001-145855000 0.6114094346850419
145855001-145860000 0.22901524741173432
145860001-145865000 0.2466771311414478
145865001-145870000 0.5542930610868769
145870001-145875000 1.5065154904331441
145875001-145880000 1.597850599933203
145880001-145885000 0.6062521441999881
145885001-145890000 0.7436703753274191
145890001-145895000 0.7981315402810708
145895001-145900000 0.6614196585875205
145900001-145905000 1.9114735718521694
145905001-145910000 1.6563003760664898
145910001-145915000 3.056358682347287
145915001-145920000 3.015612808826462
145920001-145925000 0.3638261987217915
145925001-145930000 0.5178805652099066
145930001-145935000 0.9217426270351872
145935001-145940000 1.885474776145957
145940001-145945000 3.484088501254684
145945001-145950000 0.6286608235495069
145950001-145955000 0.2204908423825107
145955001-145960000 0.2829775754468687
145960001-145965000 0.995987276741607
145965001-145970000 0.7682767978139102
145970001-145975000 0.31747014930009654
145975001-145980000 0.3526287540711452
145980001-145985000 0.4604437887525648
145985001-145990000 0.2252605337097646
145990001-145995000 0.1206536716403588
145995001-146000000 0.14718598040441677
146000001-146005000 0.19811412662502698
146005001-146010000 0.2878290344407801
146010001-146015000 0.3306144095174317
146015001-146020000 0.3358724261972191
146020001-146025000 0.707376038848581
146025001-146030000 0.709779879597242
146030001-146035000 0.8279313501726528
146035001-146040000 0.49393369076181626
146040001-146045000 0.4817036449893767
146045001-146050000 0.9040111424777584
146050001-146055000 0.5203882332594346
146055001-146060000 0.7768957433325783
146060001-146065000 1.0859634988929816
146065001-146070000 0.46393778044252243
146070001-146075000 0.5043112245419491
146075001-146080000 0.49642885939318065
146080001-146085000 0.4473455223192557
146085001-146090000 0.4503583273197003
146090001-146095000 0.8823701926067263
146095001-146100000 0.4466178198029673
146100001-146105000 0.41086609685054765
146105001-146110000 1.099164169851149
146110001-146115000 1.7416703934990725
146115001-146120000 1.3295012878579382
146120001-146125000 0.5637304925891803
146125001-146130000 0.7278701192692427
146130001-146135000 0.42106745767401843
146135001-146140000 0.41149440397857984
146140001-146145000 1.0588113310405372
146145001-146150000 0.8768943312051113
146150001-146155000 0.8268582664628946
146155001-146160000 0.7717116397880971
146160001-146165000 0.7237017931968612
146165001-146170000 0.6289882938576736
146170001-146175000 0.6424889159821555
146175001-146180000 0.6460369651450785
146180001-146185000 0.8410170947763942
146185001-146190000 1.607971736048859
146190001-146195000 0.8525497773458669
146195001-146200000 0.7847964393645709
146200001-146205000 0.7978776092576351
146205001-146210000 0.3648206735873045
146210001-146215000 0.7887390797709999
146215001-146220000 1.753757530468797
146220001-146225000 0.2162303685387164
146225001-146230000 0.5913738801318619
146230001-146235000 1.8749790866477014
146235001-146240000 1.9906991372080223
146240001-146245000 2.834269015709208
146245001-146250000 1.8686652995150268
146250001-146255000 1.5599040154614086
146255001-146260000 1.3144282988848162
146260001-146265000 1.644774627376422
146265001-146270000 1.4932449618911905
146270001-146275000 0.6667194062438512
146275001-146280000 0.424962802732057
146280001-146285000 2.1084561196995795
146285001-146290000 2.1249462920239313
146290001-146295000 0.7057183995928386
146295001-146300000 0.8157987004852528
146300001-146305000 0.7902668333242139
146305001-146310000 0.7089862327671617
146310001-146315000 0.641760550726773
146315001-146320000 0.922960249652359
146320001-146325000 1.523406018185226
146325001-146330000 1.001423561581792
146330001-146335000 1.0101427597110517
146335001-146340000 1.5838284265356786
146340001-146345000 1.1429518844260138
146345001-146350000 1.092233241680941
146350001-146355000 4.284228640579518
146355001-146360000 2.0958885508757974
146360001-146365000 1.476750391534095
146365001-146370000 2.7275691391765355
146370001-146375000 1.1422338186825587
146375001-146380000 0.9071833545754195
146380001-146385000 0.5347969821554583
146385001-146390000 1.0106971205995219
146390001-146395000 2.6212739437186836
146395001-146400000 1.2910384242683959
146400001-146405000 2.4193350868626977
146405001-146410000 1.1732197003871936
146410001-146415000 0.5700488671263766
146415001-146420000 0.7193454982683241
146420001-146425000 0.9599332562375231
146425001-146430000 0.8594826799714623
146430001-146435000 0.6679346298260218
146435001-146440000 0.8071237131971831
146440001-146445000 0.7670651157448904
146445001-146450000 0.3435999943418868
146450001-146455000 0.4010069756564597
146455001-146460000 1.434832893965759
146460001-146465000 0.7566359823582007
146465001-146470000 0.4098715045882678
146470001-146475000 1.0107119731551237
146475001-146480000 1.089332053984514
146480001-146485000 0.5138965900781928
146485001-146490000 0.7350928919726162
146490001-146495000 1.1057980275635049
146495001-146500000 1.2021395487991227
146500001-146505000 0.5944067923300548
146505001-146510000 0.6868129250583964
146510001-146515000 1.470396266569566
146515001-146520000 1.5833282526010422
146520001-146525000 0.8776013702620026
146525001-146530000 0.39901831875892435
146530001-146535000 0.2276092666589896
146535001-146540000 0.21295038546578018
146540001-146545000 0.2423285784056817
146545001-146550000 0.13843020124068864
146550001-146555000 0.12169295693822779
146555001-146560000 0.6316537301556657
146560001-146565000 0.7316879507743428
146565001-146570000 0.38334807587448927
146570001-146575000 3.4162338395916447
146575001-146580000 1.3368978837574552
146580001-146585000 0.5589194987527533
146585001-146590000 0.6275165570640235
146590001-146595000 0.6418100390465664
146595001-146600000 1.1141517799273961
146600001-146605000 1.7684539873134952
146605001-146610000 1.0183361959194954
146610001-146615000 2.3375111711705316
146615001-146620000 5.531212713830061
146620001-146625000 0.7080908042706527
146625001-146630000 1.0352035804897388
146630001-146635000 0.8831698973862769
146635001-146640000 1.5263318665402172
146640001-146645000 2.2482861763542905
146645001-146650000 0.9792421055721656
146650001-146655000 1.610444731110158
146655001-146660000 1.167184757948736
146660001-146665000 0.7578134317934638
146665001-146670000 0.9208874905563387
146670001-146675000 2.092651726325575
146675001-146680000 0.780432580287045
146680001-146685000 0.7080853741859756
146685001-146690000 3.007386103912774
146690001-146695000 0.7434751342848538
146695001-146700000 0.6055644061858335
146700001-146705000 0.6274846863116936
146705001-146710000 0.6401181715422858
146710001-146715000 0.8909181676156643
146715001-146720000 0.526394646877305
146720001-146725000 1.5547088757556178
146725001-146730000 2.682589101153786
146730001-146735000 1.5854966481301576
146735001-146740000 0.8476753332775415
146740001-146745000 0.38945888167577775
146745001-146750000 0.9615436050184542
146750001-146755000 0.6528115877754372
146755001-146760000 0.27325937729537764
146760001-146765000 0.2710381348595599
146765001-146770000 1.1220450057313647
146770001-146775000 1.3273548835781654
146775001-146780000 0.23878074837037375
146780001-146785000 0.3682307942715461
146785001-146790000 0.5107231417392105
146790001-146795000 0.2496741094934922
146795001-146800000 0.4646926774627083
146800001-146805000 1.149770153894707
146805001-146810000 0.6714474682533502
146810001-146815000 2.549303928381397
146815001-146820000 0.855089274453624
146820001-146825000 0.2634621112882453
146825001-146830000 0.32861684595551893
146830001-146835000 0.9511459638501392
146835001-146840000 2.6379547122189524
146840001-146845000 0.5602533410001461
146845001-146850000 0.666070576366417
146850001-146855000 1.2698441802664526
146855001-146860000 2.6836160885788534
146860001-146865000 1.6986576335479064
146865001-146870000 1.3105944096510191
146870001-146875000 1.5000286744871685
146875001-146880000 0.5152272268011233
146880001-146885000 0.3091488384431258
146885001-146890000 0.7048611788640755
146890001-146895000 0.544855199538077
146895001-146900000 0.29365009245169976
146900001-146905000 0.2246596820179504
146905001-146910000 0.32912837895098845
146910001-146915000 0.4356676901872076
146915001-146920000 0.4733653570537453
146920001-146925000 0.6362312573854407
146925001-146930000 0.39207410936983594
146930001-146935000 0.5403234157507929
146935001-146940000 1.1011315737542713
146940001-146945000 1.9120442158305224
146945001-146950000 0.7910844269855554
146950001-146955000 0.6034396297538013
146955001-146960000 0.925248484633782
146960001-146965000 1.3240151584618636
146965001-146970000 2.843045757407983
146970001-146975000 1.9251451423963157
146975001-146980000 1.4915331141039232
146980001-146985000 1.4104189171258432
146985001-146990000 0.5807377839225927
146990001-146995000 0.46928483820354056
146995001-147000000 0.8442546022340259
147000001-147005000 0.7075104036942383
147005001-147010000 0.6044443382419309
147010001-147015000 1.3562205055789973
147015001-147020000 0.7342917052985045
147020001-147025000 0.4693572145014142
147025001-147030000 1.7152760423518878
147030001-147035000 1.239178179249404
147035001-147040000 0.44873017410051697
147040001-147045000 0.7675158786977991
147045001-147050000 0.645960015802059
147050001-147055000 0.3395583011496598
147055001-147060000 3.045420087849703
147060001-147065000 1.9723343973298133
147065001-147070000 0.6025513734657547
147070001-147075000 1.1341978078369477
147075001-147080000 0.821055582941828
147080001-147085000 1.3816025032540846
147085001-147090000 3.0074950614468263
147090001-147095000 2.4696379359008214
147095001-147100000 1.0350390357492814
147100001-147105000 0.8619150457135012
147105001-147110000 0.7883709353946624
147110001-147115000 0.5092228099540518
147115001-147120000 0.3731710882206123
147120001-147125000 0.4845478334602738
147125001-147130000 0.5834212599833961
147130001-147135000 0.5566824457502508
147135001-147140000 0.8119147410595501
147140001-147145000 0.6953354813669483
147145001-147150000 0.48866647406012814
147150001-147155000 0.4460572279064714
147155001-147160000 0.17502369751509997
147160001-147165000 0.11424596869240533
147165001-147170000 0.2173695089917732
147170001-147175000 0.6070120729383793
147175001-147180000 0.5795088217574551
147180001-147185000 0.20552618398597652
147185001-147190000 0.40281115485557345
147190001-147195000 0.658610880155433
147195001-147200000 0.2983507083875133
147200001-147205000 1.3261929921543956
147205001-147210000 1.252169318293267
147210001-147215000 0.1841156302761723
147215001-147220000 0.18573512847773593
147220001-147225000 0.9730981948303892
147225001-147230000 2.4458586694771127
147230001-147235000 0.9469746756207982
147235001-147240000 0.7625270411524904
147240001-147245000 0.6269068684466886
147245001-147250000 0.2692023907643567
147250001-147255000 0.34411154031404784
147255001-147260000 0.7175992836481906
147260001-147265000 0.5593329664256264
147265001-147270000 2.167291375342643
147270001-147275000 1.3688694747651695
147275001-147280000 0.5150435129349159
147280001-147285000 0.5347492301901101
147285001-147290000 1.2219173019713776
147290001-147295000 0.9897069969326083
147295001-147300000 0.5756001996448965
147300001-147305000 1.902473852360212
147305001-147310000 0.7409930924980755
147310001-147315000 0.3247713254047841
147315001-147320000 0.4839246871052104
147320001-147325000 0.4584288008979926
147325001-147330000 0.6750764592775989
147330001-147335000 0.6325164595857866
147335001-147340000 0.33657813188226937
147340001-147345000 0.7643469449947329
147345001-147350000 1.0081946871978584
147350001-147355000 0.3694427691358482
147355001-147360000 1.825501367080293
147360001-147365000 8.073172019053917
147365001-147370000 1.0912114297242324
147370001-147375000 3.1061126433348223
147375001-147380000 1.8701917044625647
147380001-147385000 0.6724082617483413
147385001-147390000 1.4918326746938488
147390001-147395000 1.8149186600018758
147395001-147400000 1.6484243530659628
147400001-147405000 1.469167056583646
147405001-147410000 4.14274996256259
147410001-147415000 2.1755696124351025
147415001-147420000 1.543620212105634
147420001-147425000 5.571892109442711
147425001-147430000 1.2753581893377586
147430001-147435000 1.585817818288906
147435001-147440000 1.5281566999468454
147440001-147445000 0.923446059045167
147445001-147450000 1.604154337781278
147450001-147455000 0.7205834349416332
147455001-147460000 0.8268699204618531
147460001-147465000 0.8516260092168545
147465001-147470000 0.6946131958919465
147470001-147475000 0.8571011273549576
147475001-147480000 0.991151990919743
147480001-147485000 1.322305833522538
147485001-147490000 1.0464034190368576
147490001-147495000 6.220504059027031
147495001-147500000 4.111035173466714
147500001-147505000 1.7647598618782512
147505001-147510000 2.970585086952587
147510001-147515000 1.2104689043921497
147515001-147520000 0.6601635739209774
147520001-147525000 0.6348087933468259
147525001-147530000 1.0633399617175023
147530001-147535000 0.536792271845507
147535001-147540000 0.39970474292530034
147540001-147545000 0.8701375756282543
147545001-147550000 1.3041334973857308
147550001-147555000 0.6603372459632736
147555001-147560000 0.7824474895706668
147560001-147565000 0.9799844766765567
147565001-147570000 0.6136244543916352
147570001-147575000 0.5118014057424496
147575001-147580000 0.43841945968897317
147580001-147585000 0.47446560949494665
147585001-147590000 0.4314447220912846
147590001-147595000 0.458554823003834
147595001-147600000 0.6023670101563962
147600001-147605000 0.5657482218818608
147605001-147610000 0.5639256363783274
147610001-147615000 4.379151407426105
147615001-147620000 4.2142771796194625
147620001-147625000 0.835696208705285
147625001-147630000 0.4597841870264312
147630001-147635000 0.31024203499969305
147635001-147640000 0.3112089240720936
147640001-147645000 0.24849864042511188
147645001-147650000 0.34350655116183487
147650001-147655000 0.7350647353983758
147655001-147660000 0.8500991071602747
147660001-147665000 1.2924609319452132
147665001-147670000 0.8163735244156043
147670001-147675000 0.377971785590478
147675001-147680000 1.4066553313283419
147680001-147685000 3.0169153136803866
147685001-147690000 0.6182401274681916
147690001-147695000 0.4053067871560342
147695001-147700000 0.5102152158544812
147700001-147705000 0.7787708642741077
147705001-147710000 1.0511933615912463
147710001-147715000 2.165095216450806
147715001-147720000 0.6715755050636064
147720001-147725000 0.6993136526585237
147725001-147730000 0.9558556095083347
147730001-147735000 0.40661482100516344
147735001-147740000 0.4521557042917321
147740001-147745000 0.4872520027235847
147745001-147750000 0.42690697196754374
147750001-147755000 2.038471259959753
147755001-147760000 1.5101780154363769
147760001-147765000 0.706310037048855
147765001-147770000 0.9165844914978766
147770001-147775000 0.6794418653010682
147775001-147780000 0.5370618893020485
147780001-147785000 0.4551093253156166
147785001-147790000 0.48213986229941697
147790001-147795000 3.2782268176277314
147795001-147800000 1.6139565509494516
147800001-147805000 0.5630311072150107
147805001-147810000 1.1287481480429633
147810001-147815000 1.5614648323659113
147815001-147820000 0.3116223136145085
147820001-147825000 0.37360590147271344
147825001-147830000 3.224526880800982
147830001-147835000 0.960291937449932
147835001-147840000 1.0119251329093992
147840001-147845000 0.7853113776854314
147845001-147850000 0.2024497115481357
147850001-147855000 0.35666816679539887
147855001-147860000 0.6618253222483518
147860001-147865000 0.5578155735237214
147865001-147870000 1.601917054220843
147870001-147875000 2.92583633425675
147875001-147880000 1.2429287339711639
147880001-147885000 1.0137172589031116
147885001-147890000 2.611980024331185
147890001-147895000 0.6853290128756854
147895001-147900000 0.37303006161443225
147900001-147905000 0.4885382513673358
147905001-147910000 0.3344974177597056
147910001-147915000 0.38283910962543244
147915001-147920000 0.46237022571471637
147920001-147925000 0.33243472374358435
147925001-147930000 0.3480167492140474
147930001-147935000 0.4856097876181879
147935001-147940000 0.8414840571199682
147940001-147945000 1.169547618124723
147945001-147950000 2.660636676290208
147950001-147955000 3.4621717973286787
147955001-147960000 0.7075483584761453
147960001-147965000 0.35408656183012666
147965001-147970000 0.7428459801089746
147970001-147975000 1.0433841275964226
147975001-147980000 0.10234832274161927
147980001-147985000 0.19824778536831852
147985001-147990000 0.535192340118713
147990001-147995000 0.3658035370996596
147995001-148000000 0.583610568132209
148000001-148005000 0.3116444070306653
148005001-148010000 0.18184142939516976
148010001-148015000 0.27627621578186035
148015001-148020000 0.2893421162635755
148020001-148025000 0.4133974224539353
148025001-148030000 0.44711297481525664
148030001-148035000 0.3528899818837111
148035001-148040000 0.547345728359073
148040001-148045000 0.334329244851748
148045001-148050000 0.5519545066131515
148050001-148055000 0.47053972085905177
148055001-148060000 0.282975037968871
148060001-148065000 0.5013179553839249
148065001-148070000 0.2430406098085922
148070001-148075000 0.1663793538178689
148075001-148080000 0.21645360865542662
148080001-148085000 0.15677931472147652
148085001-148090000 0.39670935945489433
148090001-148095000 0.39456492090392875
148095001-148100000 0.18773675665124653
148100001-148105000 0.25775795273245716
148105001-148110000 0.4758853924462526
148110001-148115000 0.3513658141552869
148115001-148120000 0.16090309016263663
148120001-148125000 0.15503843932457523
148125001-148130000 0.5964077672692576
148130001-148135000 1.210263590311463
148135001-148140000 0.07527099776102385
148140001-148145000 0.14297891767515167
148145001-148150000 0.3998836589351678
148150001-148155000 0.42345609414585544
148155001-148160000 0.15291334359232317
148160001-148165000 0.07518145408337341
148165001-148170000 0.8082383326026468
148170001-148175000 0.6616804166153172
148175001-148180000 0.10396245763084355
148180001-148185000 0.560518586752478
148185001-148190000 0.8197317050742636
148190001-148195000 0.6873083291237854
148195001-148200000 1.3625167814835064
148200001-148205000 0.3792111866928686
148205001-148210000 0.25756902636949097
148210001-148215000 0.8194548132833889
148215001-148220000 0.8932674095288723
148220001-148225000 0.13905618727429134
148225001-148230000 0.38505177716375927
148230001-148235000 0.27208726720190834
148235001-148240000 0.147841869723153
148240001-148245000 0.461142248578377
148245001-148250000 0.30010043850213614
148250001-148255000 0.4412502471861956
148255001-148260000 1.6354923413915503
148260001-148265000 1.2698295991357826
148265001-148270000 1.5673890284277923
148270001-148275000 1.5670388145888459
148275001-148280000 1.0525453286220834
148280001-148285000 0.557275882477028
148285001-148290000 0.48224257039609153
148290001-148295000 0.8778833540782035
148295001-148300000 0.4807617023838741
148300001-148305000 0.5056876927105458
148305001-148310000 1.3368109945961453
148310001-148315000 1.4836335992188785
148315001-148320000 3.5156257506709103
148320001-148325000 2.431905494374415
148325001-148330000 0.639217179785635
148330001-148335000 0.756431044630907
148335001-148340000 0.7100578222287439
148340001-148345000 2.5678350985510567
148345001-148350000 7.074600064636335
148350001-148355000 4.0979492029266575
148355001-148360000 2.7515610536467885
148360001-148365000 1.5871679498385187
148365001-148370000 0.6965807386504516
148370001-148375000 1.1683921111386724
148375001-148380000 3.9087912349622322
148380001-148385000 0.6209665686168181
148385001-148390000 0.7127714718983801
148390001-148395000 1.168595460466792
148395001-148400000 1.596100901407206
148400001-148405000 0.7550486574977454
148405001-148410000 0.3616648991618899
148410001-148415000 0.5329506012681356
148415001-148420000 1.5781483725212297
148420001-148425000 1.3831120767095464
148425001-148430000 0.7045778689137052
148430001-148435000 1.0735453262829315
148435001-148440000 1.9381161108107747
148440001-148445000 2.2817489810533114
148445001-148450000 1.718959790933614
148450001-148455000 0.5538436290984909
148455001-148460000 1.5539963441674005
148460001-148465000 2.1161857672264763
148465001-148470000 0.3430817183243007
148470001-148475000 0.39068448778296333
148475001-148480000 0.681017702518397
148480001-148485000 1.2419810312310726
148485001-148490000 0.6630579944751757
148490001-148495000 0.38523778987940505
148495001-148500000 0.4532997637399684
148500001-148505000 0.7026607986163652
148505001-148510000 1.2605021812796418
148510001-148515000 1.439268096493594
148515001-148520000 0.7928659799913435
148520001-148525000 1.0004959379884664
148525001-148530000 0.9098987858575044
148530001-148535000 1.0872645338116387
148535001-148540000 2.287494341004048
148540001-148545000 0.681058795690216
148545001-148550000 0.7490537640451057
148550001-148555000 7.699807318900939
148555001-148560000 0.7652251883583617
148560001-148565000 0.5450041272820128
148565001-148570000 2.4836222112997555
148570001-148575000 1.6491781773145706
148575001-148580000 1.0063598576701251
148580001-148585000 0.7850358500992107
148585001-148590000 1.8335956823327986
148590001-148595000 1.8489092042967452
148595001-148600000 0.32358929935072556
148600001-148605000 0.6389467639905496
148605001-148610000 0.704567535092864
148610001-148615000 0.8062271527558588
148615001-148620000 2.629407637354909
148620001-148625000 2.984952727102113
148625001-148630000 1.7735288312897717
148630001-148635000 1.859080227969663
148635001-148640000 6.677067113948108
148640001-148645000 2.7704659145076826
148645001-148650000 1.2730529896282374
148650001-148655000 1.3192589666812249
148655001-148660000 1.4667934129008675
148660001-148665000 2.222065661891426
148665001-148670000 1.2400765838133787
148670001-148675000 1.0308524471658658
148675001-148680000 0.6284036667099531
148680001-148685000 0.5089692977167106
148685001-148690000 0.6479590891206204
148690001-148695000 0.6405391650191317
148695001-148700000 2.9518760973281917
148700001-148705000 2.354053646149637
148705001-148710000 1.0238299081606683
148710001-148715000 0.73763038161732
148715001-148720000 1.0749770923901003
148720001-148725000 1.0645095472010913
148725001-148730000 0.5332705821494143
148730001-148735000 0.6947311999929481
148735001-148740000 0.9813141734127441
148740001-148745000 0.6649511195241956
148745001-148750000 0.8206708607283713
148750001-148755000 0.7655317528916076
148755001-148760000 0.4623187041401585
148760001-148765000 0.5925445936554753
148765001-148770000 0.8884357318986806
148770001-148775000 0.6601654738028614
148775001-148780000 0.47518541143926
148780001-148785000 0.7083027950138115
148785001-148790000 0.5435973559482595
148790001-148795000 0.33003639845529453
148795001-148800000 0.202511088796028
148800001-148805000 0.37392712181968335
148805001-148810000 1.1157850974362198
148810001-148815000 0.2550269867877013
148815001-148820000 0.3057182593896599
148820001-148825000 0.7367528243918595
148825001-148830000 1.1379217755645337
148830001-148835000 0.6079011310077083
148835001-148840000 0.67887485681217
148840001-148845000 0.5872276280993547
148845001-148850000 0.6709493092976704
148850001-148855000 0.8293942864334677
148855001-148860000 0.5887094702667384
148860001-148865000 0.7497091755668582
148865001-148870000 1.5042042617221072
148870001-148875000 1.9672748812610306
148875001-148880000 0.4386190590539888
148880001-148885000 1.1638434003423803
148885001-148890000 1.5276475987019336
148890001-148895000 0.40813725067515527
148895001-148900000 2.2705012212788604
148900001-148905000 1.9781394046460885
148905001-148910000 0.21916264514190087
148910001-148915000 0.4843157923646726
148915001-148920000 0.7360075852503886
148920001-148925000 0.4653897029561773
148925001-148930000 0.5917719383977894
148930001-148935000 0.9061100733184027
148935001-148940000 1.5013103064961069
148940001-148945000 0.7422466991630712
148945001-148950000 0.5801800821901799
148950001-148955000 0.6723172610577951
148955001-148960000 0.6066695429525973
148960001-148965000 1.026339321483868
148965001-148970000 2.334605269582202
148970001-148975000 1.3141301585268312
148975001-148980000 1.185784697149611
148980001-148985000 0.9400620477979245
148985001-148990000 1.319550424598783
148990001-148995000 3.103163666232265
148995001-149000000 1.0844409884381738
149000001-149005000 1.8361010493584422
149005001-149010000 2.5194468696392986
149010001-149015000 1.8905994726889754
149015001-149020000 4.610739465601049
149020001-149025000 2.577438556367522
149025001-149030000 1.3372168938316806
149030001-149035000 0.8872425966395849
149035001-149040000 1.1386519742922951
149040001-149045000 2.999006252637089
149045001-149050000 1.2127835135616545
149050001-149055000 1.032185095801318
149055001-149060000 1.5541325661579544
149060001-149065000 0.7309524106128635
149065001-149070000 0.735319946606796
149070001-149075000 1.0230055354805845
149075001-149080000 0.9153773069858773
149080001-149085000 2.430817377313203
149085001-149090000 1.0983841618108152
149090001-149095000 0.738340992283878
149095001-149100000 2.568388101737072
149100001-149105000 1.4906277526764933
149105001-149110000 1.3747278467732313
149110001-149115000 1.1036622163417789
149115001-149120000 0.5423684732755474
149120001-149125000 1.8615775389979423
149125001-149130000 1.5102517341641362
149130001-149135000 0.5025450197259155
149135001-149140000 1.0501545644517611
149140001-149145000 1.5485979403683647
149145001-149150000 1.6922119521091863
149150001-149155000 8.032179230872918
149155001-149160000 4.369710213658327
149160001-149165000 0.9717138913563695
149165001-149170000 0.7845141988033144
149170001-149175000 0.3015649227110031
149175001-149180000 1.0636037789663497
149180001-149185000 5.98661782155236
149185001-149190000 0.6238997564152085
149190001-149195000 0.8349297811747743
149195001-149200000 2.0566789422571268
149200001-149205000 1.8808962484047862
149205001-149210000 1.3448619172718215
149210001-149215000 1.365470593147204
149215001-149220000 1.2605734736764234
149220001-149225000 1.2811631218213029
149225001-149230000 2.1932077641258325
149230001-149235000 3.0052608962789242
149235001-149240000 1.3498681441329223
149240001-149245000 1.481278521361821
149245001-149250000 1.8008358723738012
149250001-149255000 2.184488735480589
149255001-149260000 1.3022536918649668
149260001-149265000 0.9051358940844552
149265001-149270000 2.9511873279186123
149270001-149275000 1.1095442401000046
149275001-149280000 1.135101957633674
149280001-149285000 1.2921903024726056
149285001-149290000 0.8963069981688337
149290001-149295000 2.1277353785462934
149295001-149300000 1.6200690535887146
149300001-149305000 0.9727338672726321
149305001-149310000 5.836689670126831
149310001-149315000 1.9611401528310815
149315001-149320000 0.2564733520672541
149320001-149325000 0.49102568056147455
149325001-149330000 0.406177321125985
149330001-149335000 0.39048776728646917
149335001-149340000 1.1975201217101838
149340001-149345000 1.993541398480684
149345001-149350000 0.9272013825561354
149350001-149355000 0.5505389353911525
149355001-149360000 1.0039332939562386
149360001-149365000 4.560246169882209
149365001-149370000 1.0806357043498722
149370001-149375000 1.2524905053884874
149375001-149380000 1.6831008836496701
149380001-149385000 1.1441336512197295
149385001-149390000 1.6906878876053817
149390001-149395000 3.4100660598186123
149395001-149400000 0.8584826735193307
149400001-149405000 0.3684637870628316
149405001-149410000 0.7647702379990432
149410001-149415000 0.4118262780842645
149415001-149420000 0.1601830589509368
149420001-149425000 1.3176007364019007
149425001-149430000 0.8148821017782255
149430001-149435000 0.21389315171581724
149435001-149440000 0.6428623022703309
149440001-149445000 1.3088646265712025
149445001-149450000 0.3986897172710021
149450001-149455000 0.3832249379181764
149455001-149460000 0.18648232911394708
149460001-149465000 0.17770261378502364
149465001-149470000 0.3487345480592792
149470001-149475000 0.3634539124347973
149475001-149480000 0.31654246047643525
149480001-149485000 1.214524646069261
149485001-149490000 2.8469247600537093
149490001-149495000 0.7577844101108989
149495001-149500000 0.9405794413859001
149500001-149505000 0.6099533968957168
149505001-149510000 0.9587061238071061
149510001-149515000 1.394825011916936
149515001-149520000 0.2250811109263821
149520001-149525000 0.1617201218694846
149525001-149530000 0.4841090855167458
149530001-149535000 0.6079901353665016
149535001-149540000 0.2911510140723689
149540001-149545000 0.3318150940113579
149545001-149550000 0.33551316168957657
149550001-149555000 0.6948298160489967
149555001-149560000 0.3502875205544989
149560001-149565000 0.22820849774910135
149565001-149570000 0.2963336749604495
149570001-149575000 0.2736698233545002
149575001-149580000 0.5253662050675421
149580001-149585000 0.4228841652267856
149585001-149590000 0.15568246990713464
149590001-149595000 0.37716969788330884
149595001-149600000 0.4310275274354007
149600001-149605000 0.3270987445554389
149605001-149610000 0.326108463560524
149610001-149615000 0.22239287735792979
149615001-149620000 0.28901579789299003
149620001-149625000 0.8684994845711199
149625001-149630000 0.5154043667502382
149630001-149635000 0.18238440417705512
149635001-149640000 0.6038445791014971
149640001-149645000 0.37897863463642834
149645001-149650000 0.11818524538623226
149650001-149655000 0.754508443872006
149655001-149660000 1.5079158642506278
149660001-149665000 0.6746896385754916
149665001-149670000 1.4672512367759665
149670001-149675000 1.562247416625496
149675001-149680000 0.6637153678794558
149680001-149685000 0.733739704013348
149685001-149690000 1.6909043645843682
149690001-149695000 1.0748824790170084
149695001-149700000 0.7245287505531102
149700001-149705000 0.6195970556001866
149705001-149710000 0.607016356909865
149710001-149715000 0.5077619824073499
149715001-149720000 0.5231705428278572
149720001-149725000 0.5782696587705766
149725001-149730000 0.8177896893848268
149730001-149735000 1.374499984328308
149735001-149740000 0.4830253244104345
149740001-149745000 0.2732623929306458
149745001-149750000 0.74891771123873
149750001-149755000 1.526605454768377
149755001-149760000 0.3030428999571194
149760001-149765000 0.7291077327953036
149765001-149770000 0.4186277558041549
149770001-149775000 0.0046633630893456865
149775001-149780000 0.20645214896237643
149780001-149785000 4.038494352490886
149785001-149790000 1.8623905358368822
149790001-149795000 1.1014929012482462
149795001-149800000 1.6090784587887068
149800001-149805000 1.549419699403846
149805001-149810000 3.694883186113816
149810001-149815000 2.054084360968759
149815001-149820000 0.6237604419497351
149820001-149825000 0.7999225550515902
149825001-149830000 0.7301146435144847
149830001-149835000 1.798447385221347
149835001-149840000 2.2023159869644635
149840001-149845000 0.9369209725417035
149845001-149850000 0.9624844974665466
149850001-149855000 0.9615947698389865
149855001-149860000 0.7504442670195804
149860001-149865000 0.6116908268147973
149865001-149870000 0.6848288800569823
149870001-149875000 1.013643858984914
149875001-149880000 1.4036981880946737
149880001-149885000 2.716297533645371
149885001-149890000 1.4035637160230015
149890001-149895000 1.1068397105980274
149895001-149900000 1.9580319242299822
149900001-149905000 1.1004639007575334
149905001-149910000 0.9249167486559368
149910001-149915000 1.20688908156237
149915001-149920000 0.9038605698915906
149920001-149925000 1.62075770315267
149925001-149930000 2.5203864507478015
149930001-149935000 1.1770405235687358
149935001-149940000 2.369220309589697
149940001-149945000 1.8772801055484631
149945001-149950000 1.1224826722583316
149950001-149955000 1.1022975253860483
149955001-149960000 1.104339053985058
149960001-149965000 1.1557576303590456
149965001-149970000 0.8983831956859585
149970001-149975000 1.0347761769568546
149975001-149980000 1.475891163238679
149980001-149985000 0.678165453406175
149985001-149990000 0.36068438041683426
149990001-149995000 2.293375456063515
149995001-150000000 5.544705058977703
150000001-150005000 0.7276744990369424
150005001-150010000 0.6248137091941155
150010001-150015000 0.9185625861438063
150015001-150020000 0.6003209412317565
150020001-150025000 0.26587579393809146
150025001-150030000 1.5429162762695392
150030001-150035000 3.517821225255717
150035001-150040000 0.6383382283815242
150040001-150045000 0.852579406109343
150045001-150050000 0.7149360268580675
150050001-150055000 0.4834255010101893
150055001-150060000 3.837995396037984
150060001-150065000 3.07831254777296
150065001-150070000 1.3278595017751662
150070001-150075000 1.347393818939929
150075001-150080000 0.9578929858030963
150080001-150085000 2.519063523629641
150085001-150090000 0.8494024060173935
150090001-150095000 0.5624541079134936
150095001-150100000 1.095310514948882
150100001-150105000 0.9325179041624319
150105001-150110000 1.2658441318015912
150110001-150115000 1.0052816500955906
150115001-150120000 0.7337808812255704
150120001-150125000 0.9648795027546988
150125001-150130000 0.8397269459896329
150130001-150135000 0.26303980403757105
150135001-150140000 0.18470351011546307
150140001-150145000 0.3639030458911567
150145001-150150000 0.8445631133479438
150150001-150155000 0.7201296880565313
150155001-150160000 0.49390713242415707
150160001-150165000 0.5682966400886171
150165001-150170000 1.4015885750149484
150170001-150175000 0.707439948875133
150175001-150180000 0.4815769928329403
150180001-150185000 1.4830509069437798
150185001-150190000 1.2526975123857138
150190001-150195000 1.07606980958979
150195001-150200000 3.110661217769573
150200001-150205000 2.1547473409902236
150205001-150210000 2.4477532983596553
150210001-150215000 1.6403841338735132
150215001-150220000 1.1798541578733248
150220001-150225000 0.9798009588260069
150225001-150230000 0.729316437941792
150230001-150235000 1.292406552455849
150235001-150240000 1.8396796933827437
150240001-150245000 1.3254503746603359
150245001-150250000 1.3655497371546348
150250001-150255000 4.07227856146933
150255001-150260000 1.1706999582022724
150260001-150265000 0.3582849870799267
150265001-150270000 0.48325756539244386
150270001-150275000 0.7534370837304524
150275001-150280000 0.4461413445330872
150280001-150285000 0.4657961439211827
150285001-150290000 0.5318380950379987
150290001-150295000 0.5276964802199666
150295001-150300000 0.6660812112395874
150300001-150305000 1.1279672854894678
150305001-150310000 1.295493369743474
150310001-150315000 0.9195130510125858
150315001-150320000 1.2714814232142462
150320001-150325000 1.1422356717355395
150325001-150330000 0.5224323743257
150330001-150335000 0.44449038743036
150335001-150340000 0.6123536499136524
150340001-150345000 0.8191639699667328
150345001-150350000 1.68444348428059
150350001-150355000 1.1708144204196964
150355001-150360000 1.0876875329887372
150360001-150365000 1.6399760746392038
150365001-150370000 2.2176207626072175
150370001-150375000 1.413600870603991
150375001-150380000 0.7918374399342659
150380001-150385000 0.8226515083512908
150385001-150390000 0.5761486588626465
150390001-150395000 0.7796439103670267
150395001-150400000 5.081444487080435
150400001-150405000 1.8461406226709085
150405001-150410000 0.7938352830049813
150410001-150415000 0.8803800428339692
150415001-150420000 1.8405762461302
150420001-150425000 2.1901823136670067
150425001-150430000 0.6618867990884542
150430001-150435000 0.8395482832882749
150435001-150440000 2.134077394169825
150440001-150445000 1.472346312933614
150445001-150450000 2.594543263088018
150450001-150455000 1.121504930677268
150455001-150460000 0.17839329861013722
150460001-150465000 0.18261447282991988
150465001-150470000 0.3665228527528781
150470001-150475000 0.3535220569615397
150475001-150480000 0.7103613622987586
150480001-150485000 0.3014766791180164
150485001-150490000 0.24236961666615786
150490001-150495000 0.23508402938275208
150495001-150500000 0.2442826324610994
150500001-150505000 0.33070292582636684
150505001-150510000 0.427025247458451
150510001-150515000 0.6042894562245754
150515001-150520000 0.6331548866966157
150520001-150525000 0.6183639466486774
150525001-150530000 1.094476643287695
150530001-150535000 3.192897036311251
150535001-150540000 1.2320412264139868
150540001-150545000 0.9487247378987337
150545001-150550000 1.2442895087779797
150550001-150555000 1.6063110453983294
150555001-150560000 0.6223368749425902
150560001-150565000 0.4152779555521765
150565001-150570000 0.5314651608268517
150570001-150575000 0.8642345355659352
150575001-150580000 1.041638866260582
150580001-150585000 0.893353029208632
150585001-150590000 0.9735470180689689
150590001-150595000 2.5786148259358157
150595001-150600000 2.275604867260023
150600001-150605000 1.3993605196025682
150605001-150610000 2.9621349353473216
150610001-150615000 5.773582518445311
150615001-150620000 2.0070751739592216
150620001-150625000 1.6554074307430002
150625001-150630000 7.100402348089415
150630001-150635000 5.238750761151098
150635001-150640000 2.2708688399509485
150640001-150645000 3.083999130761964
150645001-150650000 2.808514740975468
150650001-150655000 1.9512396829014498
150655001-150660000 1.7888402965978305
150660001-150665000 1.5117061000536371
150665001-150670000 1.6089679593062085
150670001-150675000 3.1592391828719744
150675001-150680000 1.5970835906256207
150680001-150685000 0.698447213983957
150685001-150690000 0.4089981871532609
150690001-150695000 0.34687679173099006
150695001-150700000 0.47707159268414634
150700001-150705000 1.6150230056883381
150705001-150710000 6.024220252333081
150710001-150715000 1.7953124119989032
150715001-150720000 1.8175921926752463
150720001-150725000 1.320506295515264
150725001-150730000 1.3519828487406607
150730001-150735000 4.009555500629036
150735001-150740000 2.227197333512527
150740001-150745000 2.1429246234760497
150745001-150750000 3.1388658491360157
150750001-150755000 1.644466272315642
150755001-150760000 0.9047520540379077
150760001-150765000 0.6613860932347202
150765001-150770000 0.5531110000379649
150770001-150775000 0.5490248419884897
150775001-150780000 0.6578710523964768
150780001-150785000 2.413455974331037
150785001-150790000 2.9277858350526507
150790001-150795000 0.9788962352078974
150795001-150800000 1.3981142547587464
150800001-150805000 1.3976502394841772
150805001-150810000 0.907473327357064
150810001-150815000 0.9277922806658762
150815001-150820000 1.0571181468687774
150820001-150825000 1.7563915138763078
150825001-150830000 0.8133722691779306
150830001-150835000 0.47959532847907516
150835001-150840000 0.9012883862459872
150840001-150845000 0.6973599938227953
150845001-150850000 0.6112976408257529
150850001-150855000 0.5216828609751862
150855001-150860000 0.48377576972831837
150860001-150865000 0.7382613067733711
150865001-150870000 0.8115694505361272
150870001-150875000 0.7495262738567317
150875001-150880000 0.9631574875182848
150880001-150885000 0.9016538915822447
150885001-150890000 0.9592172258684876
150890001-150895000 0.7892584441871251
150895001-150900000 0.5326864827676783
150900001-150905000 0.3165615615257199
150905001-150910000 0.2937369908659428
150910001-150915000 0.6787714830540119
150915001-150920000 0.510521124756367
150920001-150925000 0.4800153729320558
150925001-150930000 0.5586062972628706
150930001-150935000 1.1042073379025041
150935001-150940000 2.404826491167822
150940001-150945000 2.2940741545123826
150945001-150950000 1.9145199607929728
150950001-150955000 0.835882275174065
150955001-150960000 1.176756737821487
150960001-150965000 1.0718468399129326
150965001-150970000 0.6577037158829914
150970001-150975000 1.5243977229279824
150975001-150980000 1.6493735940506267
150980001-150985000 0.7802166085757413
150985001-150990000 0.7460926586978817
150990001-150995000 0.9156040695883566
150995001-151000000 0.40483825122320144
151000001-151005000 0.43434006596756697
151005001-151010000 0.7815848516217573
151010001-151015000 0.9495065296248861
151015001-151020000 1.091697806205141
151020001-151025000 0.4646406012172568
151025001-151030000 0.5007507123705388
151030001-151035000 0.5709111771052591
151035001-151040000 0.6530812936108779
151040001-151045000 0.5402362256827554
151045001-151050000 0.870512326459537
151050001-151055000 1.1511289793468982
151055001-151060000 0.31940064193268664
151060001-151065000 0.5531260638297119
151065001-151070000 1.4072237382370893
151070001-151075000 1.3564450191144768
151075001-151080000 0.8588502138325994
151080001-151085000 1.7510394199848187
151085001-151090000 3.8272485858112915
151090001-151095000 0.5910122758545637
151095001-151100000 0.7411450321926887
151100001-151105000 1.1886300019266467
151105001-151110000 0.82461065354956
151110001-151115000 0.7128009794762701
151115001-151120000 0.7698977911716663
151120001-151125000 0.6256394947186308
151125001-151130000 0.5458017621790273
151130001-151135000 4.2827169273773915
151135001-151140000 1.3637022777064451
151140001-151145000 0.35913404656300946
151145001-151150000 0.502342520775757
151150001-151155000 0.6057930921025768
151155001-151160000 2.4349852557938894
151160001-151165000 0.6013114444994156
151165001-151170000 0.414402600026626
151170001-151175000 1.1583801692294637
151175001-151180000 2.351877233879769
151180001-151185000 2.867084954691801
151185001-151190000 1.728308870816571
151190001-151195000 2.066127852619005
151195001-151200000 1.172551014097333
151200001-151205000 0.5502790905032517
151205001-151210000 0.6356576524999492
151210001-151215000 1.0832649220845967
151215001-151220000 0.739639439657334
151220001-151225000 0.5547636049978216
151225001-151230000 0.4442570034259969
151230001-151235000 0.7180085001177073
151235001-151240000 0.7820756506914777
151240001-151245000 0.6034384772936734
151245001-151250000 0.9484150337318581
151250001-151255000 1.0196162418597674
151255001-151260000 1.980986274403573
151260001-151265000 2.8059961629025016
151265001-151270000 1.3277309694042356
151270001-151275000 1.115878256135245
151275001-151280000 0.35368035727471747
151280001-151285000 0.2965071327147799
151285001-151290000 0.7681776813867828
151290001-151295000 0.42066598595213167
151295001-151300000 0.39470124457718936
151300001-151305000 0.2997350015484908
151305001-151310000 0.5275763522798831
151310001-151315000 1.8822772187086407
151315001-151320000 2.0015830405902597
151320001-151325000 2.2232353667349343
151325001-151330000 1.0904828910242168
151330001-151335000 1.8498927777432643
151335001-151340000 3.375331225991875
151340001-151345000 1.2877969605118895
151345001-151350000 5.542438868653289
151350001-151355000 2.450180323983038
151355001-151360000 0.5113085161889055
151360001-151365000 0.824833716395016
151365001-151370000 1.2358829152389925
151370001-151375000 0.5654929217409422
151375001-151380000 0.39130531425337356
151380001-151385000 0.5290067933140521
151385001-151390000 0.49520987157289387
151390001-151395000 0.43753586234268926
151395001-151400000 0.38790927932987684
151400001-151405000 0.46973781632578043
151405001-151410000 1.0494141126081784
151410001-151415000 0.7825124428084271
151415001-151420000 0.5143431218249866
151420001-151425000 1.1982500207712032
151425001-151430000 4.0634494364828155
151430001-151435000 0.6928582765243375
151435001-151440000 0.46084516971996026
151440001-151445000 0.45482794670298166
151445001-151450000 0.37478499204961485
151450001-151455000 0.49873318597008204
151455001-151460000 0.8043635346032925
151460001-151465000 3.7669540124823757
151465001-151470000 2.0810999998189024
151470001-151475000 0.323754293254197
151475001-151480000 0.16030868477765192
151480001-151485000 0.14669821975132358
151485001-151490000 0.3480509099862096
151490001-151495000 0.861191647883764
151495001-151500000 1.9386870073985176
151500001-151505000 1.7801614281462217
151505001-151510000 1.5431269497783484
151510001-151515000 1.7170014426448286
151515001-151520000 2.7088447183077666
151520001-151525000 0.636953041657965
151525001-151530000 0.5696864757842822
151530001-151535000 1.65365413066384
151535001-151540000 0.7512260829395756
151540001-151545000 0.7242828611948839
151545001-151550000 1.315574872810199
151550001-151555000 1.6386178518172554
151555001-151560000 2.817297678742247
151560001-151565000 0.9876077888852778
151565001-151570000 0.6474114494490302
151570001-151575000 0.7026279457450219
151575001-151580000 0.6406571105676816
151580001-151585000 2.2780976456946003
151585001-151590000 0.5271305591963913
151590001-151595000 0.45204340537227905
151595001-151600000 2.375422327947447
151600001-151605000 0.4888167943054611
151605001-151610000 0.9926989165593639
151610001-151615000 0.969538457648957
151615001-151620000 0.6637907158748237
151620001-151625000 0.9385509264832712
151625001-151630000 0.2779245151001084
151630001-151635000 0.3536624242428518
151635001-151640000 0.5149090186109306
151640001-151645000 0.44164748190782843
151645001-151650000 0.4990448522629637
151650001-151655000 0.35375266295188607
151655001-151660000 0.4167565327822986
151660001-151665000 0.7315773232149514
151665001-151670000 1.0316365955008744
151670001-151675000 3.463566243978275
151675001-151680000 1.834911081786069
151680001-151685000 1.2564793410489141
151685001-151690000 2.4250954673382688
151690001-151695000 0.7202873043499401
151695001-151700000 0.7593960120627914
151700001-151705000 0.4337220883914806
151705001-151710000 0.23547245671133335
151710001-151715000 0.6082964875165849
151715001-151720000 0.5543964255353164
151720001-151725000 0.18043152012700328
151725001-151730000 0.2515434512960594
151730001-151735000 0.7582253324773499
151735001-151740000 0.6937791452237604
151740001-151745000 0.1706309196985092
151745001-151750000 0.17142957809007786
151750001-151755000 0.6425721561173898
151755001-151760000 0.47662273857801285
151760001-151765000 0.6624566443503169
151765001-151770000 1.165991742928713
151770001-151775000 0.5809586904160277
151775001-151780000 0.47728070043942517
151780001-151785000 2.4723302707140555
151785001-151790000 1.7739521670436151
151790001-151795000 0.358905154421333
151795001-151800000 0.5705050826478243
151800001-151805000 0.7218870338034055
151805001-151810000 0.8879239809965873
151810001-151815000 1.1646103123595366
151815001-151820000 0.6296668345964819
151820001-151825000 0.7874935897000833
151825001-151830000 0.9862971340128017
151830001-151835000 0.5367899744113448
151835001-151840000 0.9071302458422764
151840001-151845000 2.0184696890977185
151845001-151850000 0.5716153957629722
151850001-151855000 0.4751836338898738
151855001-151860000 0.4817962850204167
151860001-151865000 0.9521483898768223
151865001-151870000 1.5636783538517143
151870001-151875000 0.47091207027670534
151875001-151880000 0.47531642128433305
151880001-151885000 0.5030960564809869
151885001-151890000 1.111170092277675
151890001-151895000 1.1036497916219203
151895001-151900000 0.38648088974848527
151900001-151905000 1.592765320964347
151905001-151910000 4.412941521580348
151910001-151915000 0.3973598974345603
151915001-151920000 0.06939982621338477
151920001-151925000 0.015040315369054277
151925001-151930000 0.10753640219852105
151930001-151935000 0.3420528637945626
151935001-151940000 0.9717209765046131
151940001-151945000 0.31905259018519005
151945001-151950000 0.6054038207837444
151950001-151955000 1.793491161324002
151955001-151960000 1.0334707631698374
151960001-151965000 0.6612223592160417
151965001-151970000 0.6584831343311471
151970001-151975000 1.1459975273670415
151975001-151980000 0.970920509270151
151980001-151985000 1.179004172755897
151985001-151990000 2.5701064600804897
151990001-151995000 1.040820065827203
151995001-152000000 0.802051044084074
152000001-152005000 3.4024877658128365
152005001-152010000 1.1666109124546067
152010001-152015000 0.47585015833021144
152015001-152020000 0.308674023585069
152020001-152025000 0.5398754897107426
152025001-152030000 1.0351472708963454
152030001-152035000 0.6612234349683778
152035001-152040000 1.1633549389269515
152040001-152045000 1.013760478729104
152045001-152050000 0.6433261603088887
152050001-152055000 0.5353605207736315
152055001-152060000 0.8501967726936477
152060001-152065000 0.42803973226030473
152065001-152070000 0.3307883135601154
152070001-152075000 0.41745302693836456
152075001-152080000 0.43544561304416773
152080001-152085000 0.6213286345534594
152085001-152090000 1.0319893383622485
152090001-152095000 2.180928226166615
152095001-152100000 0.6728098392667109
152100001-152105000 0.4377089016244226
152105001-152110000 0.37535285542636093
152110001-152115000 0.4252593772501789
152115001-152120000 1.1064147299053726
152120001-152125000 0.31060472125458444
152125001-152130000 0.10944171874250674
152130001-152135000 0.32794436768047114
152135001-152140000 0.6218072142021221
152140001-152145000 0.5276752142266353
152145001-152150000 0.6217214612847501
152150001-152155000 0.38927029043413686
152155001-152160000 0.8488539865045518
152160001-152165000 0.6932590033750333
152165001-152170000 0.31948153675510943
152170001-152175000 1.4067556166763557
152175001-152180000 1.796240812480968
152180001-152185000 0.3486141686817456
152185001-152190000 1.5814363648175533
152190001-152195000 1.4240872071523971
152195001-152200000 0.6772160653980223
152200001-152205000 1.8578150793148587
152205001-152210000 0.5707599877801582
152210001-152215000 1.105215077515048
152215001-152220000 2.62147071096484
152220001-152225000 0.6295058491450405
152225001-152230000 1.238049494141452
152230001-152235000 1.9509258110552359
152235001-152240000 1.2431759809902594
152240001-152245000 2.6506045298179983
152245001-152250000 1.7456721892923375
152250001-152255000 1.5724363246403703
152255001-152260000 3.408946631482371
152260001-152265000 1.1444456755984846
152265001-152270000 0.47790692887723507
152270001-152275000 0.44173289766430335
152275001-152280000 0.8030375406823214
152280001-152285000 0.33542075555115397
152285001-152290000 0.8812390584417772
152290001-152295000 1.4359853419009099
152295001-152300000 0.159833762558444
152300001-152305000 0.20813516544787028
152305001-152310000 0.9175214071080071
152310001-152315000 1.3831808641269798
152315001-152320000 0.7818386596827407
152320001-152325000 0.9957496505807353
152325001-152330000 0.8447508281160582
152330001-152335000 0.759936986739384
152335001-152340000 0.6886660160041875
152340001-152345000 0.45838615356436857
152345001-152350000 0.26249327396375416
152350001-152355000 0.29908751957222063
152355001-152360000 0.7406228554020255
152360001-152365000 1.9714567657734452
152365001-152370000 0.8072996234895969
152370001-152375000 0.5093265806729832
152375001-152380000 0.7678504815302186
152380001-152385000 0.523429777708831
152385001-152390000 0.607035177262409
152390001-152395000 0.8512476166226697
152395001-152400000 0.5675424469678592
152400001-152405000 0.34740846215233784
152405001-152410000 0.40592928608858114
152410001-152415000 4.004139933636839
152415001-152420000 0.6301689964433396
152420001-152425000 0.40447235895525424
152425001-152430000 0.591461974185188
152430001-152435000 0.899191531629042
152435001-152440000 1.046722281010509
152440001-152445000 0.4133500311173644
152445001-152450000 0.2488847502536741
152450001-152455000 0.28776944847506974
152455001-152460000 0.3316035417343011
152460001-152465000 0.27757814540452586
152465001-152470000 0.19216685265871733
152470001-152475000 0.28029823333887643
152475001-152480000 0.4301562871071539
152480001-152485000 0.397936917278617
152485001-152490000 1.4116779156584245
152490001-152495000 1.5016693084681343
152495001-152500000 0.4398825673773515
152500001-152505000 0.2332978789958908
152505001-152510000 0.6744998756945728
152510001-152515000 1.1738772551762349
152515001-152520000 0.23504027493952256
152520001-152525000 0.186975421366699
152525001-152530000 0.21287998528097543
152530001-152535000 0.38978888341244994
152535001-152540000 0.4368461348676893
152540001-152545000 0.07353799408143019
152545001-152550000 0.0551074396894038
152550001-152555000 0.4231115810009929
152555001-152560000 0.336009948063653
152560001-152565000 0.2559689035157169
152565001-152570000 0.2947050531798022
152570001-152575000 0.5555311181230655
152575001-152580000 0.7145376849236004
152580001-152585000 1.0864478590032625
152585001-152590000 2.7373309115282476
152590001-152595000 0.6924378427284771
152595001-152600000 0.8137256029838321
152600001-152605000 1.8713870137564599
152605001-152610000 1.2794967775914223
152610001-152615000 1.0850511725053371
152615001-152620000 1.0860705319123398
152620001-152625000 0.8297434933668849
152625001-152630000 1.2274399803464384
152630001-152635000 2.436780804414004
152635001-152640000 2.4736151787038434
152640001-152645000 0.8150929657379256
152645001-152650000 0.6491747632524907
152650001-152655000 0.8322561879720509
152655001-152660000 0.7958956981516266
152660001-152665000 1.061163647449009
152665001-152670000 1.110721802334111
152670001-152675000 0.8280169119246439
152675001-152680000 1.0298713191621693
152680001-152685000 2.19669776386749
152685001-152690000 0.9692305601508749
152690001-152695000 1.078127909644257
152695001-152700000 1.438121134333264
152700001-152705000 0.5925358234088403
152705001-152710000 0.8001177687201126
152710001-152715000 2.763438294066259
152715001-152720000 1.3095417783472958
152720001-152725000 1.200160841866148
152725001-152730000 1.3473146975667354
152730001-152735000 0.8748020029256962
152735001-152740000 0.7934541413140521
152740001-152745000 2.042991883410602
152745001-152750000 4.803330762671279
152750001-152755000 1.0707506646527336
152755001-152760000 1.3290790149310885
152760001-152765000 1.3462682248566384
152765001-152770000 0.6583156541842035
152770001-152775000 0.8368149053144267
152775001-152780000 1.288107537026899
152780001-152785000 0.4976780156687047
152785001-152790000 0.6414111075633884
152790001-152795000 0.7596814492931061
152795001-152800000 0.41272769485332733
152800001-152805000 0.8296081600957537
152805001-152810000 0.6488020822508226
152810001-152815000 0.8260415423526752
152815001-152820000 1.4295752539410682
152820001-152825000 0.7985922688695417
152825001-152830000 0.8847108564490959
152830001-152835000 1.8512092033419651
152835001-152840000 1.1057166189631065
152840001-152845000 0.32854290760780175
152845001-152850000 0.3398743876302444
152850001-152855000 0.3934532773619162
152855001-152860000 0.4088642148274804
152860001-152865000 0.4156380573647467
152865001-152870000 0.526864500733721
152870001-152875000 0.5142708992590492
152875001-152880000 0.27253055447559055
152880001-152885000 1.051107903343246
152885001-152890000 0.913169331877523
152890001-152895000 0.3019817610070603
152895001-152900000 0.5726555295448875
152900001-152905000 0.49846983051598154
152905001-152910000 0.4391790066213423
152910001-152915000 0.39728354565779983
152915001-152920000 0.44742740567368394
152920001-152925000 2.0173982866160074
152925001-152930000 1.1450580778859871
152930001-152935000 0.4813707596769146
152935001-152940000 0.637370603541549
152940001-152945000 1.3251100569093588
152945001-152950000 0.611608479212104
152950001-152955000 1.1082941620434648
152955001-152960000 0.9440017960013634
152960001-152965000 0.7005326750649782
152965001-152970000 0.9525503010657531
152970001-152975000 0.43637421240834706
152975001-152980000 0.7522897494936912
152980001-152985000 0.9390770057176506
152985001-152990000 1.171898895424212
152990001-152995000 1.3334193522872018
152995001-153000000 1.0338343714957066
153000001-153005000 1.0496075420689626
153005001-153010000 0.8670880725666105
153010001-153015000 0.6927848778890312
153015001-153020000 2.5062812428225203
153020001-153025000 3.544616747098662
153025001-153030000 1.2471199664563297
153030001-153035000 1.8742446772783738
153035001-153040000 1.127001283312839
153040001-153045000 1.107066973493979
153045001-153050000 2.2991480893495826
153050001-153055000 1.2910136601961584
153055001-153060000 4.466017413769281
153060001-153065000 7.201868534728193
153065001-153070000 1.1162536710926163
153070001-153075000 0.833090274105636
153075001-153080000 0.5320317508262927
153080001-153085000 0.7165171807435102
153085001-153090000 0.8312816796878999
153090001-153095000 0.9501408628600003
153095001-153100000 3.2756629443214043
153100001-153105000 1.0025607934319711
153105001-153110000 0.5680760260889876
153110001-153115000 0.6510104415487025
153115001-153120000 0.9907325401300835
153120001-153125000 1.883560468780567
153125001-153130000 1.033118660140927
153130001-153135000 0.6520524454192965
153135001-153140000 0.9637118130262321
153140001-153145000 1.3469668704651663
153145001-153150000 1.4629275659987744
153150001-153155000 1.3134344237285236
153155001-153160000 0.8277540281473882
153160001-153165000 2.5930441315902346
153165001-153170000 3.3132135665585003
153170001-153175000 1.6422656008824452
153175001-153180000 2.8872338565643854
153180001-153185000 1.436739290394817
153185001-153190000 1.2394605304806652
153190001-153195000 2.6743001234350428
153195001-153200000 1.5056398922825378
153200001-153205000 0.6062811618153413
153205001-153210000 0.6474949930252668
153210001-153215000 1.3137913494503746
153215001-153220000 0.4036643800915852
153220001-153225000 0.18340831352406567
153225001-153230000 0.21622839433863722
153230001-153235000 0.23737653185697924
153235001-153240000 0.28909451800505764
153240001-153245000 2.0272835919356105
153245001-153250000 1.66483253512857
153250001-153255000 1.6134010121905142
153255001-153260000 6.3198239846346835
153260001-153265000 1.5729157733165906
153265001-153270000 1.5089809255990074
153270001-153275000 0.5916184140792894
153275001-153280000 0.3009060930986434
153280001-153285000 0.562033945710042
153285001-153290000 1.5728529586055173
153290001-153295000 2.2063447639099794
153295001-153300000 1.912246143715995
153300001-153305000 1.231957967423649
153305001-153310000 0.4295840075940114
153310001-153315000 0.3892089394400624
153315001-153320000 0.775369713885756
153320001-153325000 0.7901676884120814
153325001-153330000 0.595035478669706
153330001-153335000 0.5198835127278589
153335001-153340000 0.5264082330149695
153340001-153345000 0.9216564119955838
153345001-153350000 1.1690355039124942
153350001-153355000 0.9757419592580246
153355001-153360000 0.9547142359016699
153360001-153365000 0.9441836471922038
153365001-153370000 1.1556096029418386
153370001-153375000 0.6685602062769954
153375001-153380000 0.6168232201347452
153380001-153385000 1.5920428722287099
153385001-153390000 1.1178629964388684
153390001-153395000 0.8952031397133572
153395001-153400000 1.4955938439492735
153400001-153405000 2.696681745110552
153405001-153410000 8.42241148854045
153410001-153415000 1.8831953561454362
153415001-153420000 0.9351645961521515
153420001-153425000 0.738357130289869
153425001-153430000 0.7039913076550816
153430001-153435000 1.8389802247893505
153435001-153440000 5.804828167392529
153440001-153445000 1.7092182998155934
153445001-153450000 0.7066489929084169
153450001-153455000 0.9966318551647881
153455001-153460000 3.0527796508552627
153460001-153465000 1.4430512424634536
153465001-153470000 1.2340975360876327
153470001-153475000 1.719172298561923
153475001-153480000 5.400693368101356
153480001-153485000 2.4178923355687423
153485001-153490000 1.2603208994019093
153490001-153495000 1.6137618308554147
153495001-153500000 1.9932662072350884
153500001-153505000 3.006711475464902
153505001-153510000 2.239232229847933
153510001-153515000 1.253970333795727
153515001-153520000 0.7026942732702569
153520001-153525000 0.681819179379388
153525001-153530000 1.7410892618688305
153530001-153535000 1.1927800080276296
153535001-153540000 1.2115400281588435
153540001-153545000 2.8341371346283544
153545001-153550000 1.3737875933672619
153550001-153555000 1.2009680467625508
153555001-153560000 1.3774723852850042
153560001-153565000 1.2252019344609044
153565001-153570000 0.8883886978249188
153570001-153575000 0.7847938570704318
153575001-153580000 0.9562685763815348
153580001-153585000 0.5574119082065976
153585001-153590000 0.2830906178887221
153590001-153595000 0.40600477122969864
153595001-153600000 0.6060575512071459
153600001-153605000 0.7232290722978101
153605001-153610000 1.1628046939614805
153610001-153615000 0.4003658351277696
153615001-153620000 0.2946303573839736
153620001-153625000 0.6269126378171895
153625001-153630000 0.35652355630480487
153630001-153635000 0.1422572397610501
153635001-153640000 0.3406241334834554
153640001-153645000 0.6593785124409601
153645001-153650000 0.4565703047046774
153650001-153655000 0.7960398311702332
153655001-153660000 2.882277068414148
153660001-153665000 0.7300521119329386
153665001-153670000 0.46558532451303036
153670001-153675000 0.5992199640550557
153675001-153680000 0.4720556362623286
153680001-153685000 0.8506114468141496
153685001-153690000 0.5890155162407835
153690001-153695000 1.0229702161463
153695001-153700000 2.4097090610383436
153700001-153705000 0.16837990292370025
153705001-153710000 0.3550269340694135
153710001-153715000 1.7385861623055752
153715001-153720000 2.40128228281185
153720001-153725000 1.7780718563739832
153725001-153730000 2.405377261843263
153730001-153735000 2.2909384192257356
153735001-153740000 1.1680568995035545
153740001-153745000 1.5472486216896866
153745001-153750000 1.3753274423850426
153750001-153755000 0.5947172585456773
153755001-153760000 0.6923079276984914
153760001-153765000 0.76073692040319
153765001-153770000 0.6845175547079102
153770001-153775000 0.6160000723463264
153775001-153780000 0.8024182966830731
153780001-153785000 0.31197278640982473
153785001-153790000 0.22327993477907224
153790001-153795000 0.24940565553525715
153795001-153800000 0.17977848947555708
153800001-153805000 0.4062091824510943
153805001-153810000 1.0090451418989261
153810001-153815000 0.5992502827351119
153815001-153820000 0.47574298980817514
153820001-153825000 0.3647667371446043
153825001-153830000 0.33043961764382096
153830001-153835000 0.7349178026350225
153835001-153840000 0.5328268399666778
153840001-153845000 0.2479580731212682
153845001-153850000 0.22799423026548724
153850001-153855000 0.2830857051543702
153855001-153860000 0.49192234799950885
153860001-153865000 0.7846634599248113
153865001-153870000 0.3733838495743567
153870001-153875000 0.25473753253507936
153875001-153880000 0.3651061194266509
153880001-153885000 0.7881676814002747
153885001-153890000 1.4945245353088694
153890001-153895000 1.0902484459431299
153895001-153900000 0.5701269411433404
153900001-153905000 0.6409018859894339
153905001-153910000 1.0602878171562522
153910001-153915000 0.6841717212324337
153915001-153920000 0.48289394421100307
153920001-153925000 0.6102320588990638
153925001-153930000 1.5393757991743
153930001-153935000 2.073950117955625
153935001-153940000 0.6773350705695532
153940001-153945000 0.3647003099926327
153945001-153950000 0.6887341085204506
153950001-153955000 2.679780638374305
153955001-153960000 0.911863392385862
153960001-153965000 0.826290025740447
153965001-153970000 0.8547118501063093
153970001-153975000 0.6693838379543546
153975001-153980000 0.9006412154773774
153980001-153985000 0.46591964756925264
153985001-153990000 0.22730423427440624
153990001-153995000 0.5887455801991286
153995001-154000000 0.5190246355872982
154000001-154005000 0.21074265863738073
154005001-154010000 0.3906968500671948
154010001-154015000 0.6161413675389683
154015001-154020000 0.758969296985295
154020001-154025000 0.9529058410570374
154025001-154030000 1.040260739376835
154030001-154035000 0.5515207359032979
154035001-154040000 0.41484711448576084
154040001-154045000 0.5301420907185144
154045001-154050000 0.7067403294181532
154050001-154055000 1.008428179330802
154055001-154060000 0.5688508764066026
154060001-154065000 0.4857042999829981
154065001-154070000 0.912455939864933
154070001-154075000 1.3177718791202648
154075001-154080000 0.5713305279283213
154080001-154085000 0.45343808355616494
154085001-154090000 0.9751002405344951
154090001-154095000 1.065304377038945
154095001-154100000 0.5682105612454643
154100001-154105000 0.5248718389556375
154105001-154110000 0.8119084326983665
154110001-154115000 1.1909193569003618
154115001-154120000 0.7899009802679112
154120001-154125000 0.7557416774158096
154125001-154130000 1.0127143559373315
154130001-154135000 1.8156896096886388
154135001-154140000 1.1261649456030618
154140001-154145000 1.9334657945736369
154145001-154150000 0.9516435272853874
154150001-154155000 0.3172017851610791
154155001-154160000 0.7823083127138124
154160001-154165000 0.39112723469147764
154165001-154170000 0.4436794691230274
154170001-154175000 0.9242565389975781
154175001-154180000 0.3827551454063465
154180001-154185000 0.9801207450275299
154185001-154190000 0.9711886264855618
154190001-154195000 0.16622335644763928
154195001-154200000 0.289899172478311
154200001-154205000 0.3328445103930197
154205001-154210000 0.3977647642291123
154210001-154215000 1.4808252983316086
154215001-154220000 1.1092968232989109
154220001-154225000 0.7374207549444151
154225001-154230000 0.41040019515649784
154230001-154235000 0.17508871776403045
154235001-154240000 0.1460218540378516
154240001-154245000 0.19443611746687958
154245001-154250000 0.23651977325983892
154250001-154255000 0.2855434903977005
154255001-154260000 0.13394286357001892
154260001-154265000 0.167892122914221
154265001-154270000 0.7041001572142358
154270001-154275000 1.9374590612415772
154275001-154280000 0.7353734896306912
154280001-154285000 0.23335404533303553
154285001-154290000 0.14375850895931858
154290001-154295000 1.314558433504939
154295001-154300000 0.5868070304761072
154300001-154305000 0.10004994415427133
154305001-154310000 0.10266357807489256
154310001-154315000 0.23636626307018407
154315001-154320000 0.9992041137906207
154320001-154325000 0.21325046815429613
154325001-154330000 0.11752192448877123
154330001-154335000 0.2517057816854483
154335001-154340000 0.2487068091248608
154340001-154345000 0.09854099253755458
154345001-154350000 0.12581687650257178
154350001-154355000 0.0354235288967912
154355001-154360000 0.13280162091323214
154360001-154365000 0.251641638866417
154365001-154370000 0.12507128301500556
154370001-154375000 0.4851143634954526
154375001-154380000 1.0284467779527033
154380001-154385000 0.5703723360318085
154385001-154390000 0.2639861336742767
154390001-154395000 0.16578957313211778
154395001-154400000 0.194989331124723
154400001-154405000 0.36353548644794625
154405001-154410000 0.5648020683132328
154410001-154415000 0.1797658516823441
154415001-154420000 0.13372851026138333
154420001-154425000 0.31135602354781755
154425001-154430000 0.47072215772326925
154430001-154435000 0.3037535932825696
154435001-154440000 0.5643536467573704
154440001-154445000 0.39922516359479676
154445001-154450000 0.38031965922762395
154450001-154455000 0.35309272016350945
154455001-154460000 0.21862190080709548
154460001-154465000 0.22632805079749896
154465001-154470000 0.28517754079641505
154470001-154475000 0.2528043905654673
154475001-154480000 0.13020793938626912
154480001-154485000 0.7831515430913057
154485001-154490000 1.1043869354959395
154490001-154495000 0.25520752977054273
154495001-154500000 0.09458057556132701
154500001-154505000 0.0573391061832464
154505001-154510000 0.22413316953901913
154510001-154515000 0.3792694275426224
154515001-154520000 0.2631011513511489
154520001-154525000 0.5244511808376041
154525001-154530000 0.3888185012008202
154530001-154535000 0.23528509089511343
154535001-154540000 0.2028398624545942
154540001-154545000 0.20276669196420744
154545001-154550000 0.26148204696707794
154550001-154555000 0.3904104485630475
154555001-154560000 0.6416179695285589
154560001-154565000 0.6637360970326913
154565001-154570000 0.6965968273005666
154570001-154575000 0.603206603535126
154575001-154580000 0.4718517899592004
154580001-154585000 2.0764461364500906
154585001-154590000 0.9565072121063833
154590001-154595000 0.23795335398075187
154595001-154600000 0.26014598559859897
154600001-154605000 0.20302720686468484
154605001-154610000 0.25020722632239106
154610001-154615000 0.38159869636920507
154615001-154620000 0.4837741243192219
154620001-154625000 0.34770105024190767
154625001-154630000 0.22307482217528019
154630001-154635000 0.20862347172943596
154635001-154640000 0.6485997095108245
154640001-154645000 1.4904751610319145
154645001-154650000 0.2746082770033576
154650001-154655000 0.29092030599803115
154655001-154660000 0.2166193580694558
154660001-154665000 0.3910155391467637
154665001-154670000 0.49679189566568577
154670001-154675000 0.27931551982242286
154675001-154680000 0.5246091162458156
154680001-154685000 1.004184913026878
154685001-154690000 0.8750382730269415
154690001-154695000 0.408815726727171
154695001-154700000 0.2370467328100424
154700001-154705000 0.4534688757371104
154705001-154710000 1.3569131506200254
154710001-154715000 2.108544271414182
154715001-154720000 7.317602099772884
154720001-154725000 1.0452980950657509
154725001-154730000 1.6643952279508063
154730001-154735000 1.302239031349737
154735001-154740000 0.36919772411284446
154740001-154745000 0.20673687184004294
154745001-154750000 0.23907229886179762
154750001-154755000 0.09251306100368364
154755001-154760000 0.08239607193616473
154760001-154765000 0.525889584220788
154765001-154770000 0.1861029239659106
154770001-154775000 0.13006439628316635
154775001-154780000 0.8297721441893839
154780001-154785000 2.4152228014015638
154785001-154790000 0.20691567844427025
154790001-154795000 0.1705495819872298
154795001-154800000 1.21953049688221
154800001-154805000 9.372616154964136
154805001-154810000 1.0098550323055098
154810001-154815000 1.0861819011225575
154815001-154820000 1.5656486562136516
154820001-154825000 2.3538761874309526
154825001-154830000 2.652767864690404
154830001-154835000 0.9031705041861405
154835001-154840000 1.2445178389876133
154840001-154845000 0.7718680206783922
154845001-154850000 0.580863470052492
154850001-154855000 1.0655685184879753
154855001-154860000 0.9733295274647639
154860001-154865000 5.093137609909201
154865001-154870000 0.848400533026789
154870001-154875000 0.36266347305003405
154875001-154880000 0.9838980178683541
154880001-154885000 1.2639039893477468
154885001-154890000 0.6298263020870506
154890001-154895000 0.5710821042345636
154895001-154900000 3.423474854322061
154900001-154905000 2.0122808057476766
154905001-154910000 0.8875197660861613
154910001-154915000 3.1892084909401976
154915001-154920000 1.1386154445499663
154920001-154925000 0.40957576154103026
154925001-154930000 0.9078696241522405
154930001-154935000 1.1204685134760395
154935001-154940000 0.3805294264193535
154940001-154945000 0.6035668922945097
154945001-154950000 0.6456213866286101
154950001-154955000 0.48005298641885397
154955001-154960000 0.5523107824845943
154960001-154965000 0.3411456310291982
154965001-154970000 0.2719368285
154970001-154975000 0.4352744328267966
154975001-154980000 0.26964136370885855
154980001-154985000 0.7443668605045537
154985001-154990000 1.5233769599803795
154990001-154995000 0.3423899628002807
154995001-155000000 0.4400374687249099
155000001-155005000 0.5605994970067428
155005001-155010000 0.7404840685700402
155010001-155015000 0.779046457914946
155015001-155020000 0.6348731627196449
155020001-155025000 1.0384028811215815
155025001-155030000 1.150414583239962
155030001-155035000 1.359295191436457
155035001-155040000 2.98076879802474
155040001-155045000 3.164216533263859
155045001-155050000 2.5358170751284406
155050001-155055000 1.9728548113876572
155055001-155060000 0.9209510386563116
155060001-155065000 0.7100425706944351
155065001-155070000 1.338466178111356
155070001-155075000 0.705077471220047
155075001-155080000 1.2975207285296662
155080001-155085000 2.4625187463050695
155085001-155090000 1.5509134199341919
155090001-155095000 2.032698284686124
155095001-155100000 0.8383629049469217
155100001-155105000 0.4487572155239712
155105001-155110000 0.7546841055989186
155110001-155115000 0.3603524538600892
155115001-155120000 0.16387987044397892
155120001-155125000 0.34887143566152795
155125001-155130000 0.34312347201737664
155130001-155135000 0.12165099311305344
155135001-155140000 0.1007982410814395
155140001-155145000 0.10487020400020895
155145001-155150000 0.1689983761101495
155150001-155155000 0.15946589578367742
155155001-155160000 0.27422715418203353
155160001-155165000 0.15952200975943373
155165001-155170000 0.07254096916579014
155170001-155175000 0.3444243096917931
155175001-155180000 0.7511199777952549
155180001-155185000 0.41304227031672586
155185001-155190000 0.3520128684046846
155190001-155195000 0.36484606575651307
155195001-155200000 0.6049571736653937
155200001-155205000 0.3567705416386681
155205001-155210000 0.18055068568643168
155210001-155215000 0.5546106167826416
155215001-155220000 0.5547249824952091
155220001-155225000 0.3516648947147566
155225001-155230000 0.25807952949815816
155230001-155235000 0.17502951889058424
155235001-155240000 0.4290239735268123
155240001-155245000 3.5669008806250133
155245001-155250000 0.8651950407523679
155250001-155255000 0.4275172702400277
155255001-155260000 0.1887874961244376
155260001-155265000 0.18156946478702676
155265001-155270000 1.9316433694112431
155270001-155275000 0.3962459403767799
155275001-155280000 0.32997521101857274
155280001-155285000 1.359482941927773
155285001-155290000 0.3805832182345657
155290001-155295000 0.225930678384903
155295001-155300000 0.39114875083582584
155300001-155305000 0.40663110375224937
155305001-155310000 0.255757295505191
155310001-155315000 0.1906427152725109
155315001-155320000 0.2618608100065163
155320001-155325000 0.2634717865906241
155325001-155330000 0.24049221373989854
155330001-155335000 1.001449599498715
155335001-155340000 0.5691392765707832
155340001-155345000 0.4761737991251826
155345001-155350000 1.0318700127758798
155350001-155355000 0.8991029194783279
155355001-155360000 1.4209831110197604
155360001-155365000 1.325265552085251
155365001-155370000 1.156562104297645
155370001-155375000 1.5872843107100272
155375001-155380000 0.6027059727701531
155380001-155385000 0.7407905759787152
155385001-155390000 0.47538271664406656
155390001-155395000 0.22529767075825963
155395001-155400000 0.29072005187074634
155400001-155405000 0.6221894459460536
155405001-155410000 1.4314257974137348
155410001-155415000 0.9772210399016847
155415001-155420000 0.5890301996307334
155420001-155425000 0.7073443280481668
155425001-155430000 2.864607561096033
155430001-155435000 0.5822621010243099
155435001-155440000 0.4951182134184284
155440001-155445000 0.882103193761088
155445001-155450000 0.7455237130929337
155450001-155455000 1.577498761932837
155455001-155460000 0.578353456350554
155460001-155465000 0.8028970980512514
155465001-155470000 1.401416109349396
155470001-155475000 0.4893617041434674
155475001-155480000 0.47149013774670057
155480001-155485000 0.7691562841941008
155485001-155490000 1.216132766187089
155490001-155495000 0.6255481333035791
155495001-155500000 0.5831984127754584
155500001-155505000 0.5957744907020163
155505001-155510000 0.7775278590711664
155510001-155515000 2.006176512643059
155515001-155520000 1.2231604126788707
155520001-155525000 0.6041470333057216
155525001-155530000 0.9350708158949228
155530001-155535000 1.6661793298617045
155535001-155540000 0.6027365770859519
155540001-155545000 0.8323290149543482
155545001-155550000 0.9622862698409257
155550001-155555000 0.7398231363994302
155555001-155560000 0.5580008493423612
155560001-155565000 0.30601158235387566
155565001-155570000 1.3850328704669297
155570001-155575000 1.783190885958904
155575001-155580000 0.2836604663838148
155580001-155585000 0.439162631189676
155585001-155590000 0.7129914705169448
155590001-155595000 0.44918313983897173
155595001-155600000 0.4607957634864489
155600001-155605000 0.2762591027925091
155605001-155610000 0.20635288131418691
155610001-155615000 0.24537784846279517
155615001-155620000 0.23073090326894857
155620001-155625000 0.5543243322509495
155625001-155630000 0.5232241872612192
155630001-155635000 0.3028410523713815
155635001-155640000 0.5814160002653243
155640001-155645000 0.4489048037626101
155645001-155650000 0.40848569395042955
155650001-155655000 0.3114446781429869
155655001-155660000 0.23715268221943311
155660001-155665000 0.26495206810995264
155665001-155670000 0.541388635991117
155670001-155675000 1.0556021354790095
155675001-155680000 0.5849939807126713
155680001-155685000 0.7792097831938573
155685001-155690000 0.8393050379368486
155690001-155695000 0.6128510718990661
155695001-155700000 0.47337761293369435
155700001-155705000 0.9904567894361459
155705001-155710000 1.319743292381486
155710001-155715000 0.7999683437671724
155715001-155720000 0.8987979330665851
155720001-155725000 0.5528765144406191
155725001-155730000 0.658108806053326
155730001-155735000 3.359944306076853
155735001-155740000 2.2854744344462463
155740001-155745000 0.758405742835015
155745001-155750000 0.8953840808543182
155750001-155755000 2.0204226192024524
155755001-155760000 0.8319326555807015
155760001-155765000 0.8029067158750037
155765001-155770000 1.1422354189529065
155770001-155775000 0.3395283303618421
155775001-155780000 0.21749800476712577
155780001-155785000 0.3467469718795405
155785001-155790000 0.3922850962353448
155790001-155795000 0.16521696746308265
155795001-155800000 0.10592079443115392
155800001-155805000 0.8394513106219392
155805001-155810000 1.793739553989671
155810001-155815000 0.23088589089728764
155815001-155820000 0.32013325343725313
155820001-155825000 1.3788750941984405
155825001-155830000 0.7872684496002439
155830001-155835000 0.3337637341496323
155835001-155840000 0.6221365719941506
155840001-155845000 1.236975567960981
155845001-155850000 0.7614580085963147
155850001-155855000 1.2543981453961
155855001-155860000 1.9863638471225362
155860001-155865000 0.4984310868396322
155865001-155870000 0.8335368078945377
155870001-155875000 0.4760785742228818
155875001-155880000 0.21668309785670192
155880001-155885000 1.159202899495963
155885001-155890000 0.7152142956269101
155890001-155895000 0.4312111842635777
155895001-155900000 0.5512003711384945
155900001-155905000 0.6730134988477321
155905001-155910000 0.4849661532242557
155910001-155915000 0.4043837856948882
155915001-155920000 0.5489391986820928
155920001-155925000 0.4306363532275689
155925001-155930000 0.47370567901612337
155930001-155935000 0.3935496663259837
155935001-155940000 0.28154079648419206
155940001-155945000 0.6547162984018499
155945001-155950000 1.3593570597691287
155950001-155955000 0.6879002117433894
155955001-155960000 0.6287086343114714
155960001-155965000 1.5116668195377192
155965001-155970000 0.528334411611949
155970001-155975000 0.24194804652577495
155975001-155980000 0.27014876254045234
155980001-155985000 0.30139131322526774
155985001-155990000 1.0353261637471431
155990001-155995000 1.1921517340207917
155995001-156000000 0.9496435215745006
156000001-156005000 1.60442313254703
156005001-156010000 3.8501046099117198
156010001-156015000 2.2752882655918603
156015001-156020000 0.4945604229732237
156020001-156025000 0.4163321280019984
156025001-156030000 0.7102505498954375
156030001-156035000 0.9228326139173656
156035001-156040000 0.5122833497161073
156040001-156045000 0.4963717730892755
156045001-156050000 0.8616424516855711
156050001-156055000 0.778302174831452
156055001-156060000 1.7485714946505808
156060001-156065000 1.1894010682530178
156065001-156070000 1.0378440633382562
156070001-156075000 1.9976803427495842
156075001-156080000 0.6269448793865691
156080001-156085000 0.6630941069933589
156085001-156090000 0.4570165994399417
156090001-156095000 0.349712913172835
156095001-156100000 0.4730077617501238
156100001-156105000 0.2846901677699181
156105001-156110000 0.21375091813639444
156110001-156115000 0.8844655061605985
156115001-156120000 0.6146596927745523
156120001-156125000 0.3282968448572799
156125001-156130000 0.40937330447752973
156130001-156135000 0.47096476843944
156135001-156140000 0.3948916655863857
156140001-156145000 0.288696520526427
156145001-156150000 0.6626564688149983
156150001-156155000 1.630183485079408
156155001-156160000 0.7279525166412362
156160001-156165000 1.028840875110374
156165001-156170000 2.598078914566769
156170001-156175000 2.106550123915096
156175001-156180000 0.973971152617557
156180001-156185000 0.7012378469100218
156185001-156190000 0.8909425400667629
156190001-156195000 0.6852493860163478
156195001-156200000 0.8738742208929201
156200001-156205000 3.5916915141234615
156205001-156210000 1.1575229940880667
156210001-156215000 0.910520165909251
156215001-156220000 0.635845252802239
156220001-156225000 0.9604862461319741
156225001-156230000 1.4955784749648657
156230001-156235000 0.9231341686076853
156235001-156240000 3.289890316939948
156240001-156245000 2.9220604029774027
156245001-156250000 2.017603560623597
156250001-156255000 0.7826660928097608
156255001-156260000 0.6040880970656091
156260001-156265000 2.0645931014225862
156265001-156270000 0.4433538419179923
156270001-156275000 0.8792993659190974
156275001-156280000 1.7530877337992943
156280001-156285000 0.13125178443916966
156285001-156290000 0.18203521977788079
156290001-156295000 0.5544471653369648
156295001-156300000 0.6161122613679095
156300001-156305000 0.44924774077163715
156305001-156310000 0.22358674807352685
156310001-156315000 0.12676427970753668
156315001-156320000 0.37902602816172903
156320001-156325000 0.19096804302229198
156325001-156330000 0.1381066305853742
156330001-156335000 0.6634553115997823
156335001-156340000 2.1540930697698144
156340001-156345000 1.2228661871269566
156345001-156350000 0.9446002441132065
156350001-156355000 0.9237459402096906
156355001-156360000 0.6161911964707955
156360001-156365000 0.45163814015068865
156365001-156370000 0.5042373348717414
156370001-156375000 1.6260547190406938
156375001-156380000 1.4232207410326638
156380001-156385000 0.49696603420617413
156385001-156390000 0.46699067712074316
156390001-156395000 1.2834300177919438
156395001-156400000 0.5184617834424081
156400001-156405000 0.19342495417181393
156405001-156410000 0.14499175577947868
156410001-156415000 0.1654057613543448
156415001-156420000 0.3237381387804102
156420001-156425000 0.6476329991900232
156425001-156430000 0.5389527564556734
156430001-156435000 0.20080794980607397
156435001-156440000 0.39831985767614186
156440001-156445000 1.5181921387851354
156445001-156450000 0.17327779577291355
156450001-156455000 0.16325013460674911
156455001-156460000 0.2678902142684193
156460001-156465000 0.4014797255978051
156465001-156470000 1.6870966359846113
156470001-156475000 0.8664836916066161
156475001-156480000 0.3153139064314567
156480001-156485000 0.41790364365688737
156485001-156490000 0.34390018910394016
156490001-156495000 0.7117879933829616
156495001-156500000 1.3994832808160718
156500001-156505000 0.2648852787958032
156505001-156510000 0.25221978587635224
156510001-156515000 0.8466045588604724
156515001-156520000 2.4303094339556437
156520001-156525000 0.29061638041111826
156525001-156530000 0.44854942982408474
156530001-156535000 0.6829265915505802
156535001-156540000 0.41934738897150253
156540001-156545000 0.8188062819790604
156545001-156550000 0.6214740180351768
156550001-156555000 0.2588166527380588
156555001-156560000 0.36812041266626794
156560001-156565000 0.3259891216461751
156565001-156570000 0.16681029945584833
156570001-156575000 0.28503444492886965
156575001-156580000 0.5715061918241038
156580001-156585000 0.57230019652308
156585001-156590000 0.6291265537329991
156590001-156595000 0.43412497893452634
156595001-156600000 0.24804483162454324
156600001-156605000 0.455014841930269
156605001-156610000 0.34189510532453776
156610001-156615000 0.1595366874533589
156615001-156620000 0.33973734327700605
156620001-156625000 0.32893256613387517
156625001-156630000 0.2848930565228746
156630001-156635000 0.2551983117408279
156635001-156640000 0.2270565081127598
156640001-156645000 0.2365750600108477
156645001-156650000 0.41837129856342437
156650001-156655000 1.8856485938874181
156655001-156660000 0.6553045483756705
156660001-156665000 0.4418823326835472
156665001-156670000 0.2821173304335419
156670001-156675000 0.20767606793773874
156675001-156680000 0.3186226346813032
156680001-156685000 0.60205809014138
156685001-156690000 0.37532608022257696
156690001-156695000 0.3790933333218152
156695001-156700000 3.5239561707735443
156700001-156705000 0.7061173677240928
156705001-156710000 0.4115260940235034
156710001-156715000 1.3361030245178105
156715001-156720000 0.6904945558689298
156720001-156725000 0.5471758423622337
156725001-156730000 1.0090737135732135
156730001-156735000 0.9776854153377501
156735001-156740000 0.8720214672342165
156740001-156745000 0.5923921103371171
156745001-156750000 0.5724924110331464
156750001-156755000 1.5007094914565458
156755001-156760000 0.5600359310994605
156760001-156765000 0.3944095435974896
156765001-156770000 0.3394236686523696
156770001-156775000 0.37760895072848344
156775001-156780000 0.6016328384630472
156780001-156785000 0.47275957246162653
156785001-156790000 4.311857963259265
156790001-156795000 3.3367757685085255
156795001-156800000 1.616143047948196
156800001-156805000 2.3419598334147618
156805001-156810000 1.6962960708697026
156810001-156815000 1.8384371168011762
156815001-156820000 2.43997183894201
156820001-156825000 3.02666582050991
156825001-156830000 5.156712729009924
156830001-156835000 1.7083522171255363
156835001-156840000 0.8526292589013206
156840001-156845000 1.2160711482799655
156845001-156850000 1.2877898000682513
156850001-156855000 1.6489863816953156
156855001-156860000 1.3058350460373997
156860001-156865000 1.045711186501031
156865001-156870000 0.33792531150072197
156870001-156875000 0.15431145954528408
156875001-156880000 0.5328271338562743
156880001-156885000 1.5223161236218525
156885001-156890000 0.8660648571306763
156890001-156895000 1.1259421039883373
156895001-156900000 1.0793640981649046
156900001-156905000 1.0091408739824559
156905001-156910000 1.0246802476069443
156910001-156915000 0.807111093552473
156915001-156920000 0.7428195403998916
156920001-156925000 0.52455575940366
156925001-156930000 1.7046733444863387
156930001-156935000 1.9315397443557956
156935001-156940000 0.17919962198388956
156940001-156945000 0.20635175178127205
156945001-156950000 0.3680864974958252
156950001-156955000 0.8036665524079638
156955001-156960000 0.406485992351115
156960001-156965000 0.21006430933462905
156965001-156970000 0.42128611905309743
156970001-156975000 1.6855951555239586
156975001-156980000 1.0433709711337713
156980001-156985000 1.212832908773369
156985001-156990000 1.3311667811862697
156990001-156995000 0.8267317275473538
156995001-157000000 0.6453452471143074
157000001-157005000 0.8388983879925332
157005001-157010000 1.0463786495459566
157010001-157015000 0.9832149642658387
157015001-157020000 0.9745025153566088
157020001-157025000 0.5495235562961398
157025001-157030000 0.8804106967637788
157030001-157035000 0.7122212552584417
157035001-157040000 0.4436410146472357
157040001-157045000 0.5683062241505743
157045001-157050000 0.47815455034753934
157050001-157055000 1.0668970223133831
157055001-157060000 1.3702934536144027
157060001-157065000 0.4861050300800241
157065001-157070000 0.7144061644552331
157070001-157075000 1.0841398072170092
157075001-157080000 0.7109800079235622
157080001-157085000 0.8463794002467768
157085001-157090000 0.8558280063794219
157090001-157095000 1.6501266782494741
157095001-157100000 1.1436261569822974
157100001-157105000 0.1776536157209106
157105001-157110000 0.30090991676260803
157110001-157115000 0.7618675949630195
157115001-157120000 0.65480312912358
157120001-157125000 2.1908315863502046
157125001-157130000 1.0351667610804622
157130001-157135000 0.2607640495245767
157135001-157140000 0.5348645902140771
157140001-157145000 2.7310383871226067
157145001-157150000 1.0760633466485272
157150001-157155000 2.117158324119333
157155001-157160000 1.3641438333565687
157160001-157165000 0.7032914644102143
157165001-157170000 5.213461122612764
157170001-157175000 0.9346504173904306
157175001-157180000 0.5505013557965315
157180001-157185000 0.4050518316989698
157185001-157190000 0.4555095210881831
157190001-157195000 0.4337606919330614
157195001-157200000 0.20676168505910858
157200001-157205000 0.7277605623123774
157205001-157210000 0.6712734794314228
157210001-157215000 0.20447344472616616
157215001-157220000 1.3392826351584073
157220001-157225000 2.0875275798545614
157225001-157230000 0.3857176283411438
157230001-157235000 0.39363540836050837
157235001-157240000 0.8377690204011619
157240001-157245000 1.5706490866180864
157245001-157250000 0.6127157311069464
157250001-157255000 0.3343051279561371
157255001-157260000 0.46353880206143855
157260001-157265000 1.3983685121077447
157265001-157270000 0.411167764252188
157270001-157275000 0.5520690057012901
157275001-157280000 0.527700485514055
157280001-157285000 0.40877519516696237
157285001-157290000 0.526519122393007
157290001-157295000 0.501639507827815
157295001-157300000 0.626522513901384
157300001-157305000 0.5187584686959023
157305001-157310000 0.8875214392125909
157310001-157315000 8.163454266399807
157315001-157320000 0.9027594571828359
157320001-157325000 1.0538877670118512
157325001-157330000 1.7337970817153388
157330001-157335000 0.5478490484113828
157335001-157340000 0.6198875827554545
157340001-157345000 0.9788672337312293
157345001-157350000 0.452330356423666
157350001-157355000 0.37599946039268944
157355001-157360000 0.4001640928896515
157360001-157365000 0.3149579732456019
157365001-157370000 0.2825554810456941
157370001-157375000 1.524217280273875
157375001-157380000 1.7312653173207078
157380001-157385000 0.5206434496489146
157385001-157390000 0.9119371684931662
157390001-157395000 0.3804696240204464
157395001-157400000 0.19463058303487693
157400001-157405000 0.5808085954214642
157405001-157410000 0.4060528915677346
157410001-157415000 0.5041512932657074
157415001-157420000 1.3777327837258755
157420001-157425000 0.2705046489743224
157425001-157430000 0.3188379594130659
157430001-157435000 0.2497478593315134
157435001-157440000 0.18304316530014078
157440001-157445000 0.7526582025129372
157445001-157450000 0.31367705664906065
157450001-157455000 0.17719489921533751
157455001-157460000 0.3333048678872465
157460001-157465000 0.33031815885775623
157465001-157470000 1.0321449660589617
157470001-157475000 3.0899084507815258
157475001-157480000 0.4193336414834638
157480001-157485000 0.4047410778673612
157485001-157490000 0.7554010091695643
157490001-157495000 0.7610003120953556
157495001-157500000 0.5126963702016925
157500001-157505000 0.4514697860043399
157505001-157510000 0.6641177025215811
157510001-157515000 0.7412664401100859
157515001-157520000 0.45894950685421015
157520001-157525000 0.26243526034782944
157525001-157530000 0.24866350869257428
157530001-157535000 0.6882112051612527
157535001-157540000 2.003689783267094
157540001-157545000 0.46516533291414564
157545001-157550000 0.2694560195654292
157550001-157555000 0.25164913041704384
157555001-157560000 0.5720454415112436
157560001-157565000 1.5203713387615476
157565001-157570000 1.0706737389640335
157570001-157575000 0.9217819822142739
157575001-157580000 1.1951503966088473
157580001-157585000 3.3406937137638186
157585001-157590000 0.6490099977649156
157590001-157595000 0.4844942150109536
157595001-157600000 1.1892463080621372
157600001-157605000 1.0807341413740235
157605001-157610000 0.4586390012817821
157610001-157615000 0.9081384543157732
157615001-157620000 1.1496066116642358
157620001-157625000 0.3522279985880985
157625001-157630000 0.6318646887770865
157630001-157635000 1.6403050418193805
157635001-157640000 1.4888837757769149
157640001-157645000 0.6080287060651878
157645001-157650000 0.6404543784513885
157650001-157655000 0.5890711540510143
157655001-157660000 0.7444987971106385
157660001-157665000 1.5502328874079936
157665001-157670000 0.49947360708311916
157670001-157675000 0.6374131202647314
157675001-157680000 0.687704802260457
157680001-157685000 0.780808387328844
157685001-157690000 2.2507696190963
157690001-157695000 0.7292292066365278
157695001-157700000 0.7325679593750778
157700001-157705000 1.125046233636352
157705001-157710000 1.1938314530486982
157710001-157715000 1.1463304676647181
157715001-157720000 0.44803224039323564
157720001-157725000 1.3182739307348514
157725001-157730000 1.1402673127775098
157730001-157735000 0.3427009372757612
157735001-157740000 0.7298293237097688
157740001-157745000 0.5512818150280719
157745001-157750000 0.5392037983039961
157750001-157755000 0.6137111538831543
157755001-157760000 0.4360552864537258
157760001-157765000 0.42118786045274353
157765001-157770000 0.6026090201524691
157770001-157775000 1.0428101450399485
157775001-157780000 0.3851189240619424
157780001-157785000 0.27401380771352024
157785001-157790000 0.5616512393161056
157790001-157795000 0.8077314697979583
157795001-157800000 0.7721965250473413
157800001-157805000 0.6427007472089454
157805001-157810000 0.32489056862985916
157810001-157815000 0.6055567006564174
157815001-157820000 0.5120197817067118
157820001-157825000 0.5649914921912997
157825001-157830000 1.9829610610003237
157830001-157835000 0.4074244750382591
157835001-157840000 0.49586197538402654
157840001-157845000 0.6795477560048142
157845001-157850000 0.6526657644640527
157850001-157855000 1.097172801850285
157855001-157860000 0.6732993834591878
157860001-157865000 0.7048689990806761
157865001-157870000 0.6489452553905957
157870001-157875000 0.32018999704152784
157875001-157880000 0.4826163703585797
157880001-157885000 0.42842635788498346
157885001-157890000 0.3561410947482566
157890001-157895000 0.7475459191765145
157895001-157900000 1.0629097157954983
157900001-157905000 0.5148295097683389
157905001-157910000 0.8472473049898426
157910001-157915000 0.7934731832324232
157915001-157920000 0.3893286513172826
157920001-157925000 0.4967020012737903
157925001-157930000 0.7213284670983724
157930001-157935000 0.904181110243127
157935001-157940000 0.569344110997231
157940001-157945000 0.7046050707137701
157945001-157950000 2.0037052353712563
157950001-157955000 0.777809707546234
157955001-157960000 0.2872451014651006
157960001-157965000 0.21744594711824292
157965001-157970000 0.3033534679734905
157970001-157975000 0.616587572766912
157975001-157980000 0.43144981260622234
157980001-157985000 0.3295386767493469
157985001-157990000 0.23633460751575078
157990001-157995000 0.21973963482391745
157995001-158000000 0.48320626656876775
158000001-158005000 0.6403100597030853
158005001-158010000 0.4629626701177793
158010001-158015000 0.9541096548340835
158015001-158020000 0.635924139549744
158020001-158025000 0.5299394700785591
158025001-158030000 1.2705076418541552
158030001-158035000 1.2531581528971225
158035001-158040000 0.9179795059777267
158040001-158045000 0.6432504067846274
158045001-158050000 0.5919183904879138
158050001-158055000 1.2386318466382955
158055001-158060000 0.5398115471766034
158060001-158065000 0.3235393138838783
158065001-158070000 1.402676311154184
158070001-158075000 0.3568169201305408
158075001-158080000 0.18760606700268462
158080001-158085000 0.35286317027461805
158085001-158090000 0.6480650598068689
158090001-158095000 2.8777159034777857
158095001-158100000 0.793893157752766
158100001-158105000 0.4546184846649448
158105001-158110000 0.8369375886559389
158110001-158115000 0.6473941305555131
158115001-158120000 0.7431633873827712
158120001-158125000 0.790845619948285
158125001-158130000 0.40955562425883757
158130001-158135000 0.4220272949264456
158135001-158140000 1.0577938712403578
158140001-158145000 0.4823147282459872
158145001-158150000 0.3825853732482714
158150001-158155000 0.5270062805457874
158155001-158160000 0.46308320551991494
158160001-158165000 0.6063328046263364
158165001-158170000 0.627872740442353
158170001-158175000 2.5789344360835638
158175001-158180000 0.9453725893329107
158180001-158185000 1.0768497832587973
158185001-158190000 1.3151510870577654
158190001-158195000 0.8857537687232354
158195001-158200000 1.467101485674719
158200001-158205000 0.6371862897084605
158205001-158210000 0.7846856329392962
158210001-158215000 2.3315889531514022
158215001-158220000 0.3865275863152461
158220001-158225000 0.2204966586245602
158225001-158230000 1.6029135958767884
158230001-158235000 1.005107581478328
158235001-158240000 0.3255317534475186
158240001-158245000 0.5849289982441982
158245001-158250000 0.9897457394052117
158250001-158255000 0.8866553391015671
158255001-158260000 0.32552337208489535
158260001-158265000 0.8559029528931
158265001-158270000 1.0387848006937894
158270001-158275000 0.8073051205661321
158275001-158280000 0.7986132715463334
158280001-158285000 1.2696479822702484
158285001-158290000 2.4094913940835974
158290001-158295000 0.9871077495783177
158295001-158300000 0.741352779701343
158300001-158305000 0.6235449065097849
158305001-158310000 0.4025672929038399
158310001-158315000 0.7044776727409761
158315001-158320000 0.6511467885149188
158320001-158325000 0.5047018926571837
158325001-158330000 1.5252793723388531
158330001-158335000 1.9464697393298707
158335001-158340000 1.391211224262841
158340001-158345000 1.7372243846413504
158345001-158350000 0.9002283483897172
158350001-158355000 0.46112709667036234
158355001-158360000 0.5080183379877339
158360001-158365000 0.7480682016960929
158365001-158370000 1.691596276113452
158370001-158375000 0.8531251439157693
158375001-158380000 0.7369722980682639
158380001-158385000 1.3807472399223066
158385001-158390000 0.8665352002201954
158390001-158395000 0.732090710695877
158395001-158400000 0.9973257485430139
158400001-158405000 0.9313339628292503
158405001-158410000 0.2945992656084982
158410001-158415000 0.3134090919969451
158415001-158420000 0.4171357834064756
158420001-158425000 1.0230964598202423
158425001-158430000 1.0970110520366458
158430001-158435000 0.26293563470777254
158435001-158440000 0.3609988410131066
158440001-158445000 1.0943977668232823
158445001-158450000 1.0029611759044665
158450001-158455000 0.3691280497621719
158455001-158460000 0.5461848973705917
158460001-158465000 0.8309172946266496
158465001-158470000 0.5900625779793335
158470001-158475000 0.7462678141768723
158475001-158480000 0.6385323898372696
158480001-158485000 0.7020688453997033
158485001-158490000 0.4895078594697835
158490001-158495000 0.4677434240136337
158495001-158500000 0.7244973866965184
158500001-158505000 0.8066837351567265
158505001-158510000 0.8264820193842933
158510001-158515000 0.5622158153397762
158515001-158520000 0.9236121527619918
158520001-158525000 0.7481402765669068
158525001-158530000 0.4047349423950182
158530001-158535000 0.627713097024727
158535001-158540000 3.5979513140544253
158540001-158545000 1.1708379028023617
158545001-158550000 0.675970431238912
158550001-158555000 1.9600254114847635
158555001-158560000 1.0434934217040148
158560001-158565000 0.531837852601694
158565001-158570000 2.723866822926996
158570001-158575000 1.3682185953787953
158575001-158580000 0.8877331720269266
158580001-158585000 1.3034141058144246
158585001-158590000 0.8646824456944711
158590001-158595000 1.1363835845090229
158595001-158600000 0.9902783467468593
158600001-158605000 0.6887646526895362
158605001-158610000 1.7478076920002477
158610001-158615000 6.7064572646281215
158615001-158620000 0.6043895426114536
158620001-158625000 0.5891109263987484
158625001-158630000 1.678895368589627
158630001-158635000 0.8317935556543702
158635001-158640000 0.8849475113475076
158640001-158645000 1.098883153571882
158645001-158650000 1.5156329496704428
158650001-158655000 2.66555468857464
158655001-158660000 0.8709543578489473
158660001-158665000 0.6323778416221744
158665001-158670000 0.8728907634984907
158670001-158675000 0.757194428046632
158675001-158680000 0.7691875115405772
158680001-158685000 3.8305315666316435
158685001-158690000 0.5867164728589883
158690001-158695000 0.24114692794843956
158695001-158700000 0.3000750964309422
158700001-158705000 0.6859543855695871
158705001-158710000 0.7504126859938035
158710001-158715000 0.7476728205472204
158715001-158720000 0.9575346630444832
158720001-158725000 3.636236628865691
158725001-158730000 5.222301573826102
158730001-158735000 0.6181431234710432
158735001-158740000 0.46400709653165395
158740001-158745000 0.6723000139422664
158745001-158750000 0.5111679992039873
158750001-158755000 0.43766871311548017
158755001-158760000 0.9270499939460113
158760001-158765000 1.4991470220320309
158765001-158770000 2.2830224640402195
158770001-158775000 1.7801056331944054
158775001-158780000 1.3360965318187412
158780001-158785000 0.7195576931347919
158785001-158790000 0.8441923684738778
158790001-158795000 1.5189324219849158
158795001-158800000 0.5887715095649444
158800001-158805000 0.9203903403285262
158805001-158810000 2.0210334721758096
158810001-158815000 0.710216096937706
158815001-158820000 0.6639078893462332
158820001-158825000 0.4340982504320007
158825001-158830000 0.4480999610666274
158830001-158835000 4.1453910890323655
158835001-158840000 0.710743989091312
158840001-158845000 0.5190486335490645
158845001-158850000 1.285690623099016
158850001-158855000 0.9306159086832635
158855001-158860000 0.6278899408112046
158860001-158865000 0.8405430983301311
158865001-158870000 2.3469817879915658
158870001-158875000 1.747714584655181
158875001-158880000 0.8717810602113905
158880001-158885000 0.8219122585433569
158885001-158890000 1.324752162616835
158890001-158895000 1.272373064850878
158895001-158900000 0.7088709828995762
158900001-158905000 0.3730756920528645
158905001-158910000 0.3176359354798373
158910001-158915000 0.5234741548907121
158915001-158920000 1.4212405085269246
158920001-158925000 0.4872920831850229
158925001-158930000 0.675524886098182
158930001-158935000 1.4476861046791143
158935001-158940000 0.47346558191828864
158940001-158945000 0.5480650174807646
158945001-158950000 1.0353161844084424
158950001-158955000 0.9198890129688203
158955001-158960000 0.4229316510191486
158960001-158965000 0.4542979315781251
158965001-158970000 0.5966578230729912
158970001-158975000 0.7762783366205865
158975001-158980000 1.2767305457875657
158980001-158985000 0.6189022111896825
158985001-158990000 0.5479810658028741
158990001-158995000 0.7053961595316411
158995001-159000000 0.7331117862615856
159000001-159005000 1.1503057301336657
159005001-159010000 1.0388515456319825
159010001-159015000 0.7256779066437025
159015001-159020000 0.6643281024972627
159020001-159025000 0.7303369591485335
159025001-159030000 0.7856090362255662
159030001-159035000 0.5749273935415934
159035001-159040000 1.2322098714648635
159040001-159045000 0.9110723881149679
159045001-159050000 0.6484779610004595
159050001-159055000 0.4336050139775488
159055001-159060000 1.2352305505888332
159060001-159065000 1.793666636207982
159065001-159070000 0.8837713343751984
159070001-159075000 1.2310677425062262
159075001-159080000 0.5814347380322022
159080001-159085000 1.1692068643308486
159085001-159090000 0.8470231187137509
159090001-159095000 0.6089666954155873
159095001-159100000 0.8058483447875975
159100001-159105000 0.6069332068382647
159105001-159110000 2.3649589054818803
159110001-159115000 0.6941950886657874
159115001-159120000 0.2216245587679451
159120001-159125000 0.4013474851369787
159125001-159130000 0.49314981422584353
159130001-159135000 0.8962422524634239
159135001-159140000 1.0124145406647986
159140001-159145000 0.531536047499945
159145001-159150000 0.31146873948495635
159150001-159155000 2.0439005352811046
159155001-159160000 4.08454523206625
159160001-159165000 0.9743695933630383
159165001-159170000 0.8253273174435407
159170001-159175000 0.7759495976417802
159175001-159180000 1.1159021655128545
159180001-159185000 2.339187162907329
159185001-159190000 1.1253529581678854
159190001-159195000 0.6441104299563106
159195001-159200000 1.8723880045606913
159200001-159205000 1.111259415074903
159205001-159210000 0.5429885577633278
159210001-159215000 1.0677213368036278
159215001-159220000 1.515397483416887
159220001-159225000 1.1215033756526618
159225001-159230000 0.9515867025167543
159230001-159235000 0.9282398934794013
159235001-159240000 1.2071848843058082
159240001-159245000 1.1081754965553436
159245001-159250000 0.9777971113032975
159250001-159255000 1.373294285071105
159255001-159260000 1.1720399170295093
159260001-159265000 0.8549484516263935
159265001-159270000 5.115806113385462
159270001-159275000 2.1321531934466442
159275001-159280000 0.46977511317012943
159280001-159285000 0.6301906199064163
159285001-159290000 0.564199775053957
159290001-159295000 0.4364141561532291
159295001-159300000 0.6262817993935087
159300001-159305000 0.3907720942627647
159305001-159310000 0.13677850189050783
159310001-159315000 0.12204485242274017
159315001-159320000 0.09732172357605713
159320001-159325000 0.29831359587226003
159325001-159330000 0.5138444283916775
159330001-159335000 0.03590157312226087
159335001-159340000 0.04848962317676678
159340001-159345000 1.4779831818353006
159345001-159350000 0.8300016286747
159350001-159355000 0.3598377871302318
159355001-159360000 0.4797418822301983
159360001-159365000 0.307238243611081
159365001-159370000 0.19934825564950504
159370001-159375000 0.42284458132360836
159375001-159380000 0.3241139398889825
159380001-159385000 0.1800056081776515
159385001-159390000 0.16738731906808968
159390001-159395000 0.4660180259103752
159395001-159400000 0.6298603273188197
159400001-159405000 0.06048856835239776
159405001-159410000 0.06567968630936746
159410001-159415000 1.1126992274478573
159415001-159420000 0.24093962270420316
159420001-159425000 0.05018589647674899
159425001-159430000 0.4958756936266264
159430001-159435000 0.3589260714672134
159435001-159440000 0.21895869869688878
159440001-159445000 0.5538969280788809
159445001-159450000 0.7835875440635641
159450001-159455000 3.1882053213754604
159455001-159460000 2.609638787113905
159460001-159465000 0.9340976878556158
159465001-159470000 0.9752925149073329
159470001-159475000 1.0684846269035624
159475001-159480000 5.093747445851431
159480001-159485000 2.75052438012463
159485001-159490000 0.27850524259875986
159490001-159495000 0.3576554972580839
159495001-159500000 0.4717076614241592
159500001-159505000 0.5611102775082354
159505001-159510000 0.6148362270224618
159510001-159515000 0.45229314792452335
159515001-159520000 0.44553774411266667
159520001-159525000 0.765924307207493
159525001-159530000 1.4538205616425741
159530001-159535000 0.9548486091942108
159535001-159540000 0.5237620197940672
159540001-159545000 0.45653829340342283
159545001-159550000 0.7929669830347025
159550001-159555000 0.777562162704453
159555001-159560000 0.6125301300185134
159560001-159565000 0.7209243918621893
159565001-159570000 0.9717689683305438
159570001-159575000 1.3882895172468572
159575001-159580000 0.6253962213213262
159580001-159585000 0.5046556595603632
159585001-159590000 1.2958556379915933
159590001-159595000 0.8563211426347347
159595001-159600000 0.9486223559334657
159600001-159605000 1.716570337489781
159605001-159610000 1.2631459838720336
159610001-159615000 2.5220111228869206
159615001-159620000 1.3498731883649604
159620001-159625000 1.1779196032076054
159625001-159630000 0.7254525436083733
159630001-159635000 0.6816564075608184
159635001-159640000 0.361461946249982
159640001-159645000 0.1492937859744967
159645001-159650000 0.2781910552667193
159650001-159655000 0.41528763575333544
159655001-159660000 0.5561985926121692
159660001-159665000 0.4349668717559161
159665001-159670000 0.23135102655595122
159670001-159675000 0.3467492195155221
159675001-159680000 0.5258567913435509
159680001-159685000 0.9464952498470546
159685001-159690000 2.2086090646336465
159690001-159695000 1.6057894860872624
159695001-159700000 2.0839501554557835
159700001-159705000 1.9765251305446632
159705001-159710000 0.5361399844741319
159710001-159715000 0.3156430214871813
159715001-159720000 2.1856537111190453
159720001-159725000 1.1425478948525334
159725001-159730000 0.702703097602799
159730001-159735000 1.5832832885299963
159735001-159740000 0.6037140334763633
159740001-159745000 0.44614974240925953
159745001-159750000 0.645544741643243
159750001-159755000 3.771414256571287
159755001-159760000 0.4655578090455227
159760001-159765000 0.3861188035287303
159765001-159770000 0.6995411588655892
159770001-159775000 0.27457582964814187
159775001-159780000 0.6986114620836569
159780001-159785000 0.61098743101733
159785001-159790000 0.2769086395883398
159790001-159795000 0.2712778992412259
159795001-159800000 0.2758484104400624
159800001-159805000 0.3315389178764285
159805001-159810000 0.2725742460884393
159810001-159815000 0.42033386201085615
159815001-159820000 0.6302296537487753
159820001-159825000 3.796081159276629
159825001-159830000 1.3062318489465787
159830001-159835000 0.39794449636500495
159835001-159840000 0.5128107648145368
159840001-159845000 0.5560983304442584
159845001-159850000 0.2612228025703534
159850001-159855000 0.21243551111984343
159855001-159860000 0.39490793387800355
159860001-159865000 1.0630448267823494
159865001-159870000 0.3855671932188065
159870001-159875000 0.3169995106055259
159875001-159880000 0.3364193318662222
159880001-159885000 0.4397655088113359
159885001-159890000 1.1934005961138923
159890001-159895000 1.2908075858566892
159895001-159900000 0.6248497629711426
159900001-159905000 0.5499043056173368
159905001-159910000 0.637641496086263
159910001-159915000 0.24912280993939767
159915001-159920000 0.2854034667864734
159920001-159925000 0.5963134411921953
159925001-159930000 0.3588321926220663
159930001-159935000 0.5262499005449405
159935001-159940000 0.8874079647228945
159940001-159945000 1.4168436554829724
159945001-159950000 1.8394306938512675
159950001-159955000 1.9965439775184097
159955001-159960000 1.1209381629778812
159960001-159965000 0.6686571604695613
159965001-159970000 0.6457731625633714
159970001-159975000 1.5119995418486634
159975001-159980000 0.5137600205878063
159980001-159985000 0.15597260301704155
159985001-159990000 0.2978381049657929
159990001-159995000 0.5754634266766097
159995001-160000000 0.43121585285158504
160000001-160005000 0.2515093759112728
160005001-160010000 0.24576334724192878
160010001-160015000 0.3333244541758687
160015001-160020000 0.5896373594708462
160020001-160025000 0.847195031600771
160025001-160030000 0.38437096868125237
160030001-160035000 0.4107467792869836
160035001-160040000 1.0213584285913226
160040001-160045000 1.3464213229052922
160045001-160050000 0.6460312070477646
160050001-160055000 0.4844194571378256
160055001-160060000 0.412660184818862
160060001-160065000 0.4422776791321646
160065001-160070000 0.6545472857301073
160070001-160075000 0.7921082021214586
160075001-160080000 0.40118582971368966
160080001-160085000 0.22896602544478553
160085001-160090000 0.5267079128681592
160090001-160095000 0.3866732873999975
160095001-160100000 0.22433302138078745
160100001-160105000 0.4706581776830836
160105001-160110000 0.5478737325307415
160110001-160115000 0.45975833116607323
160115001-160120000 0.5380869542746497
160120001-160125000 1.4111358026371605
160125001-160130000 0.5671364686883655
160130001-160135000 0.4334570754137794
160135001-160140000 0.7336509796216768
160140001-160145000 0.7598705931060022
160145001-160150000 0.4973324377717007
160150001-160155000 0.5560998513449756
160155001-160160000 0.5877067782564771
160160001-160165000 0.3226039020235372
160165001-160170000 0.4289498984300912
160170001-160175000 0.7687725772405993
160175001-160180000 1.0346175456924027
160180001-160185000 0.524177466044352
160185001-160190000 0.24914674856403193
160190001-160195000 0.3702276476679447
160195001-160200000 0.6317444915830938
160200001-160205000 0.6895332105899551
160205001-160210000 0.531738688122242
160210001-160215000 0.430379009978963
160215001-160220000 0.42272992655064373
160220001-160225000 0.2848875515683486
160225001-160230000 0.46392745097881055
160230001-160235000 0.5132456353193023
160235001-160240000 0.20135413532131943
160240001-160245000 0.36052666466004385
160245001-160250000 0.4850390194095495
160250001-160255000 0.25087847671199176
160255001-160260000 0.7557057998282363
160260001-160265000 0.6667848841476994
160265001-160270000 0.5025874862905593
160270001-160275000 0.7663204397605439
160275001-160280000 0.5097662295589299
160280001-160285000 0.4061626518269745
160285001-160290000 0.6328996514200161
160290001-160295000 0.8989044066623938
160295001-160300000 0.6324568264338065
160300001-160305000 0.7722331997488071
160305001-160310000 0.9754070788951961
160310001-160315000 1.375731321742168
160315001-160320000 0.9178268778567167
160320001-160325000 0.536735734483629
160325001-160330000 0.6447741683595303
160330001-160335000 1.03526464083735
160335001-160340000 0.5214030325231414
160340001-160345000 0.4344539135397516
160345001-160350000 0.3951767218633092
160350001-160355000 0.5170205792015611
160355001-160360000 2.191380626007202
160360001-160365000 0.9022687603195308
160365001-160370000 0.42386946715413737
160370001-160375000 0.5179632831979325
160375001-160380000 1.966518034825209
160380001-160385000 1.7047227987103997
160385001-160390000 0.8470288144341896
160390001-160395000 0.6671816416194559
160395001-160400000 0.6618711476288345
160400001-160405000 6.866616817935782
160405001-160410000 1.4600130828728208
160410001-160415000 0.6255622508985812
160415001-160420000 0.6197079718292842
160420001-160425000 0.6236647361799758
160425001-160430000 0.9788200835072529
160430001-160435000 0.4640416568850046
160435001-160440000 0.40617446606775154
160440001-160445000 0.5121102153928566
160445001-160450000 0.5299675333304126
160450001-160455000 0.6873743447510658
160455001-160460000 0.3803993509534442
160460001-160465000 0.2877920882052574
160465001-160470000 0.5362295513866093
160470001-160475000 0.23442970586878809
160475001-160480000 0.12643715371216874
160480001-160485000 0.13133502910620334
160485001-160490000 0.06966548929211276
160490001-160495000 0.08913983162895812
160495001-160500000 0.28039338401350883
160500001-160505000 0.22144575916681628
160505001-160510000 0.14810613283336366
160510001-160515000 0.17064499498704583
160515001-160520000 0.17476764483702872
160520001-160525000 0.09953551909393299
160525001-160530000 0.6658287558768625
160530001-160535000 1.573653363812498
160535001-160540000 0.26837417049541873
160540001-160545000 0.2983520597081557
160545001-160550000 1.9996326907512203
160550001-160555000 0.8021707241574061
160555001-160560000 0.23482844366354122
160560001-160565000 0.2298352249177213
160565001-160570000 0.3055526718103367
160570001-160575000 0.7911706638278063
160575001-160580000 2.8518845772212815
160580001-160585000 2.007720636191444
160585001-160590000 1.1370398027259938
160590001-160595000 0.6688425407923588
160595001-160600000 0.38175552483886793
160600001-160605000 0.5987645821130181
160605001-160610000 0.5741753754087365
160610001-160615000 0.24727246280777712
160615001-160620000 0.18760925264770384
160620001-160625000 0.32608911927217066
160625001-160630000 0.7490380676786335
160630001-160635000 1.3089564142186647
160635001-160640000 3.154629971777677
160640001-160645000 0.8649737963244932
160645001-160650000 1.037062424726959
160650001-160655000 1.0583226360489417
160655001-160660000 0.739632362661873
160660001-160665000 0.597094304690235
160665001-160670000 0.5384924536511353
160670001-160675000 0.6329977872013557
160675001-160680000 0.40443533493964323
160680001-160685000 0.4284221734448787
160685001-160690000 2.632623810997633
160690001-160695000 0.7896305854952431
160695001-160700000 0.2852413403637559
160700001-160705000 0.7534144011412869
160705001-160710000 0.6989708072696345
160710001-160715000 0.3370613620666994
160715001-160720000 0.9465974847979773
160720001-160725000 0.5002596452223949
160725001-160730000 0.24043324905524413
160730001-160735000 0.35174485478642054
160735001-160740000 0.52436283496896
160740001-160745000 0.3838863576643288
160745001-160750000 0.46721870052991166
160750001-160755000 1.0030403084023007
160755001-160760000 0.8376355598777367
160760001-160765000 0.879998187529268
160765001-160770000 0.5600539634973303
160770001-160775000 0.8491298895604034
160775001-160780000 1.1303135987441517
160780001-160785000 0.659563460017999
160785001-160790000 0.9183908695943289
160790001-160795000 0.8557641929671246
160795001-160800000 1.3228453331122052
160800001-160805000 0.4614704302615939
160805001-160810000 0.22676163054626575
160810001-160815000 0.820378032360663
160815001-160820000 0.5873771015345839
160820001-160825000 0.504929122636098
160825001-160830000 0.4821113977743216
160830001-160835000 0.321106020501103
160835001-160840000 0.9154050407277234
160840001-160845000 1.1688979959936383
160845001-160850000 0.4433345191619132
160850001-160855000 0.337104801598654
160855001-160860000 0.45736373172144645
160860001-160865000 0.9070080287285766
160865001-160870000 1.5841634792238706
160870001-160875000 0.7160352181808902
160875001-160880000 0.5320811667820933
160880001-160885000 0.582318929353774
160885001-160890000 0.3853736129053048
160890001-160895000 0.5144847788855678
160895001-160900000 0.6184614203275842
160900001-160905000 1.1717205243643676
160905001-160910000 1.4341951805941044
160910001-160915000 0.47578121191917355
160915001-160920000 0.8081292939631148
160920001-160925000 0.9112460057495099
160925001-160930000 0.2185579161180672
160930001-160935000 0.1641393627658928
160935001-160940000 1.7938847311569317
160940001-160945000 0.6836718614147426
160945001-160950000 0.1446296411998245
160950001-160955000 0.5699408851288155
160955001-160960000 0.49269781951459274
160960001-160965000 0.24354449418015997
160965001-160970000 0.2615941807646679
160970001-160975000 0.3054045587416684
160975001-160980000 0.3856402175126112
160980001-160985000 0.2007682542106688
160985001-160990000 0.490956065111388
160990001-160995000 0.4183580788688114
160995001-161000000 0.27069064617541994
161000001-161005000 0.6762685540885494
161005001-161010000 0.50629657387027
161010001-161015000 0.4720902591831196
161015001-161020000 0.5613513095937467
161020001-161025000 0.7048030809694745
161025001-161030000 1.101444984248538
161030001-161035000 0.39000332091811507
161035001-161040000 0.19344589213476346
161040001-161045000 0.5432093147349002
161045001-161050000 0.611849429473067
161050001-161055000 0.27225788413480456
161055001-161060000 0.4354155123793309
161060001-161065000 0.9894673629461107
161065001-161070000 0.7256430776222591
161070001-161075000 0.24935262722435736
161075001-161080000 0.2614207589658903
161080001-161085000 0.3938845265926839
161085001-161090000 0.3321570412977021
161090001-161095000 0.5573561179703763
161095001-161100000 1.3646934785920235
161100001-161105000 0.809637950854949
161105001-161110000 0.58773989963465
161110001-161115000 0.45338770227641106
161115001-161120000 0.5065781254908438
161120001-161125000 0.4329250883305819
161125001-161130000 0.41682018916204866
161130001-161135000 0.4769779606519949
161135001-161140000 0.534993389002913
161140001-161145000 1.41402419538304
161145001-161150000 2.0565231904690617
161150001-161155000 0.8839484159210387
161155001-161160000 1.0080035194910597
161160001-161165000 0.464709590804138
161165001-161170000 0.22740977425415254
161170001-161175000 0.2137283122274292
161175001-161180000 0.2755310754209371
161180001-161185000 0.3747764574163897
161185001-161190000 0.21206562331885137
161190001-161195000 0.4927040311573891
161195001-161200000 1.2723006694177468
161200001-161205000 1.0684819165837331
161205001-161210000 1.5764197971172058
161210001-161215000 0.8350485378530246
161215001-161220000 1.0234384598266144
161220001-161225000 1.0010413178210278
161225001-161230000 0.7842891972651062
161230001-161235000 0.8936842509548308
161235001-161240000 0.9171661368764051
161240001-161245000 0.6645474935644425
161245001-161250000 0.5212524854000462
161250001-161255000 0.5776790399851596
161255001-161260000 0.8636994336839918
161260001-161265000 0.9845403743261022
161265001-161270000 0.4342513591416087
161270001-161275000 0.2850492237171108
161275001-161280000 0.5788592320279194
161280001-161285000 0.7287024571663612
161285001-161290000 0.36619114313881423
161290001-161295000 0.44868372792491285
161295001-161300000 1.3621446127269699
161300001-161305000 0.5130906701948776
161305001-161310000 0.33592258043130213
161310001-161315000 0.45555313394389
161315001-161320000 0.21975855711665304
161320001-161325000 0.35975220183693296
161325001-161330000 0.3372480700187315
161330001-161335000 0.39105745205660325
161335001-161340000 0.7225234145710965
161340001-161345000 0.3020662814061898
161345001-161350000 0.6022494377009028
161350001-161355000 0.9572306795883588
161355001-161360000 0.6938824499609195
161360001-161365000 1.7494596660670763
161365001-161370000 1.0261776636847073
161370001-161375000 0.9291070163224143
161375001-161380000 1.16897108551762
161380001-161385000 0.4381433438191689
161385001-161390000 1.1581103830477921
161390001-161395000 4.755305540077123
161395001-161400000 0.2637333273682398
161400001-161405000 0.3806074340519267
161405001-161410000 3.04791804089212
161410001-161415000 1.0373729199329682
161415001-161420000 0.6628708562739956
161420001-161425000 1.844462822977625
161425001-161430000 0.5834329108928884
161430001-161435000 0.3345581920174359
161435001-161440000 0.3830557305630856
161440001-161445000 0.461740326712629
161445001-161450000 1.7703659134914682
161450001-161455000 0.8450580134457001
161455001-161460000 0.40565408156731336
161460001-161465000 0.38115509383095025
161465001-161470000 0.7726707047040106
161470001-161475000 0.8177951799184136
161475001-161480000 0.37738356490513975
161480001-161485000 0.2251315224987446
161485001-161490000 0.23993642593557007
161490001-161495000 1.9098068021780155
161495001-161500000 1.470526495864755
161500001-161505000 0.6033228752103552
161505001-161510000 0.5294146863985918
161510001-161515000 0.795348598194958
161515001-161520000 1.4436556902540743
161520001-161525000 2.807820612644011
161525001-161530000 1.2519200988969426
161530001-161535000 0.3776156335544439
161535001-161540000 0.4476906358886332
161540001-161545000 0.7787650864490683
161545001-161550000 0.7572993767492348
161550001-161555000 1.2545310619804662
161555001-161560000 5.3689094564792805
161560001-161565000 0.8885796685401074
161565001-161570000 0.6858034956282544
161570001-161575000 2.4788415320926287
161575001-161580000 0.9911443905305447
161580001-161585000 0.6456079878035514
161585001-161590000 1.6460249047520548
161590001-161595000 2.347344777361048
161595001-161600000 1.47700947012376
161600001-161605000 1.0559223892233138
161605001-161610000 0.7359330217374469
161610001-161615000 0.5970828062704177
161615001-161620000 0.8463074000294079
161620001-161625000 3.451005185407276
161625001-161630000 2.7980516134415003
161630001-161635000 0.6940141127536403
161635001-161640000 0.5505451109421562
161640001-161645000 0.7542322618034033
161645001-161650000 0.9685811938020061
161650001-161655000 0.5767519570485119
161655001-161660000 0.8822024973384276
161660001-161665000 1.4709522690565036
161665001-161670000 0.5408332722261463
161670001-161675000 0.9047190473114545
161675001-161680000 1.3580665122836577
161680001-161685000 1.3478657368988014
161685001-161690000 1.9017608026135453
161690001-161695000 0.7329302427766694
161695001-161700000 1.4609753284143594
161700001-161705000 1.4069067885245259
161705001-161710000 0.6426426956501002
161710001-161715000 0.7778358484265621
161715001-161720000 0.9830002016426524
161720001-161725000 0.5882702795191147
161725001-161730000 0.2800477417489764
161730001-161735000 0.3159176079945275
161735001-161740000 0.9692631624741699
161740001-161745000 1.7610256164354432
161745001-161750000 0.6591216810742064
161750001-161755000 0.6581331846438189
161755001-161760000 0.8932653019687928
161760001-161765000 1.7620456259502306
161765001-161770000 2.7109462077554314
161770001-161775000 1.2054112788633091
161775001-161780000 1.208859564538058
161780001-161785000 1.2551180959000672
161785001-161790000 0.7979394352254308
161790001-161795000 0.7133010779015704
161795001-161800000 0.7986192084535267
161800001-161805000 0.9907048279113151
161805001-161810000 1.014712108305533
161810001-161815000 1.1645526445443857
161815001-161820000 2.321074644895207
161820001-161825000 1.3459107330395335
161825001-161830000 1.1977848316197122
161830001-161835000 0.7411282480205373
161835001-161840000 1.384609454553739
161840001-161845000 2.368257431247613
161845001-161850000 0.6621088632120045
161850001-161855000 1.1424085991253858
161855001-161860000 0.9768999033465444
161860001-161865000 0.7238253608919527
161865001-161870000 1.3410751332667088
161870001-161875000 0.9630213698530459
161875001-161880000 0.5416279979969938
161880001-161885000 1.712914667635173
161885001-161890000 3.597855937296923
161890001-161895000 1.294119226957727
161895001-161900000 2.0020950240625965
161900001-161905000 1.0604892649822275
161905001-161910000 0.5975818254943666
161910001-161915000 0.7064509801780344
161915001-161920000 0.8527498893433816
161920001-161925000 3.7595172414723788
161925001-161930000 2.3066355286663507
161930001-161935000 0.6140368805583434
161935001-161940000 1.0694259230244878
161940001-161945000 1.2869090480944325
161945001-161950000 0.482133850028779
161950001-161955000 1.7299636683090895
161955001-161960000 3.454172942147227
161960001-161965000 0.6113551934114464
161965001-161970000 0.842473827351568
161970001-161975000 0.5437815264868681
161975001-161980000 0.48468186718852224
161980001-161985000 1.226726710914624
161985001-161990000 0.7771312290100412
161990001-161995000 0.5950149230944368
161995001-162000000 0.3725590640287303
162000001-162005000 0.45463835385536605
162005001-162010000 0.5769974675475867
162010001-162015000 0.3537216324564694
162015001-162020000 0.3144278169034588
162020001-162025000 1.0546019532765551
162025001-162030000 0.8686661325728452
162030001-162035000 0.4042324848356141
162035001-162040000 1.8022408436191533
162040001-162045000 0.9915832446674345
162045001-162050000 0.6658145860049031
162050001-162055000 0.6944410196342351
162055001-162060000 1.34416818181373
162060001-162065000 3.7307230793609936
162065001-162070000 4.8800926635792345
162070001-162075000 1.4408800867824278
162075001-162080000 0.5374709149521528
162080001-162085000 0.43741049623686057
162085001-162090000 0.2700163478666435
162090001-162095000 0.3861061957515465
162095001-162100000 0.3025355334015239
162100001-162105000 0.2172349923110861
162105001-162110000 0.9773740733304951
162110001-162115000 0.9259498447680468
162115001-162120000 0.3511040866490585
162120001-162125000 1.2646654174156826
162125001-162130000 0.41186010601717554
162130001-162135000 0.05602830100787623
162135001-162140000 0.10619651793548687
162140001-162145000 1.4170016865544799
162145001-162150000 1.254216291247283
162150001-162155000 0.4823952353294493
162155001-162160000 0.6821898662032378
162160001-162165000 2.3476102489767507
162165001-162170000 0.9856297221792159
162170001-162175000 0.5768316725147747
162175001-162180000 1.0068988980105449
162180001-162185000 1.301496601956571
162185001-162190000 1.4476772630628867
162190001-162195000 0.7568070611270266
162195001-162200000 0.5188460712450155
162200001-162205000 0.6426690123832961
162205001-162210000 0.4271445878340221
162210001-162215000 0.42818750627970315
162215001-162220000 2.0975470246494967
162220001-162225000 1.1515309874694195
162225001-162230000 0.6956052095524009
162230001-162235000 2.472929199060924
162235001-162240000 1.2428479033160313
162240001-162245000 0.6424122744700123
162245001-162250000 1.6643837100534213
162250001-162255000 1.2305314184627572
162255001-162260000 1.6490238714400516
162260001-162265000 2.3277301311036758
162265001-162270000 0.6438878593375745
162270001-162275000 0.5717621121745499
162275001-162280000 0.6679591561427942
162280001-162285000 0.7458561882072137
162285001-162290000 0.5816619124188646
162290001-162295000 0.4379216918488815
162295001-162300000 0.37103219670894744
162300001-162305000 0.7761089742592144
162305001-162310000 1.307526500452464
162310001-162315000 1.6874772614374605
162315001-162320000 1.5395706356758858
162320001-162325000 0.6232478253964789
162325001-162330000 0.9558380658900368
162330001-162335000 0.7932352046663886
162335001-162340000 0.5232062119791937
162340001-162345000 1.6523226160236493
162345001-162350000 1.9739108457686627
162350001-162355000 1.0627658135922329
162355001-162360000 2.0894242266133527
162360001-162365000 1.4650348660348549
162365001-162370000 0.7407572601119469
162370001-162375000 0.6388622853483227
162375001-162380000 1.0953626751858547
162380001-162385000 1.881307825652556
162385001-162390000 1.804410237313449
162390001-162395000 1.5249766684203274
162395001-162400000 1.2779125766436685
162400001-162405000 1.6682866063896495
162405001-162410000 1.1296511222897674
162410001-162415000 1.0155670133302621
162415001-162420000 0.6597094444658839
162420001-162425000 0.5056727387302999
162425001-162430000 1.1185524384554746
162430001-162435000 1.2853746674775401
162435001-162440000 0.7768500523538608
162440001-162445000 1.072369523500254
162445001-162450000 1.266052708836226
162450001-162455000 0.6893399121078505
162455001-162460000 0.3707333511948818
162460001-162465000 0.340947048027983
162465001-162470000 0.6422274869527096
162470001-162475000 1.3709897834171347
162475001-162480000 0.9271138926352831
162480001-162485000 0.7137499767872842
162485001-162490000 1.6557754158583597
162490001-162495000 1.7946546260435687
162495001-162500000 0.9097392340544334
162500001-162505000 1.775326185856789
162505001-162510000 2.09022264730772
162510001-162515000 1.4658765345463038
162515001-162520000 0.42045347707822456
162520001-162525000 0.1426746076637362
162525001-162530000 23.184142617506843
162530001-162535000 14.130666217702272
162535001-162540000 4.234384087828786
162540001-162545000 10.327974415070647
162545001-162550000 1.9131560586999228
162550001-162555000 0.3873275556122009
162555001-162560000 0.22146963822200535
162560001-162565000 0.5966283636648771
162565001-162570000 0.5814610303523493
162570001-162575000 0.4513004351239314
162575001-162580000 2.3700874046680696
162580001-162585000 3.7268552667951003
162585001-162590000 0.5713371816441364
162590001-162595000 0.35528271483374896
162595001-162600000 0.29112641515521487
162600001-162605000 0.19395457157073087
162605001-162610000 0.2540295335904526
162610001-162615000 0.2602372499938479
162615001-162620000 0.18058896126766477
162620001-162625000 0.45701460278910067
162625001-162630000 1.877181711659271
162630001-162635000 0.8372430869043056
162635001-162640000 0.9268594139315435
162640001-162645000 1.200686268165506
162645001-162650000 0.5073103715871627
162650001-162655000 0.4520950425291368
162655001-162660000 0.7491445680609348
162660001-162665000 0.7369560334446712
162665001-162670000 0.72763951070896
162670001-162675000 0.8038469596365977
162675001-162680000 1.2813493458904497
162680001-162685000 1.5780097375793467
162685001-162690000 3.0248625135734972
162690001-162695000 3.1186895559880217
162695001-162700000 1.248696269257146
162700001-162705000 1.7326093717302702
162705001-162710000 3.140302116017618
162710001-162715000 0.8404827411025091
162715001-162720000 1.126345712714676
162720001-162725000 2.1514321377635395
162725001-162730000 2.558134498425749
162730001-162735000 3.2465164711113603
162735001-162740000 2.008357955227232
162740001-162745000 2.672131291245729
162745001-162750000 2.9659003014138428
162750001-162755000 1.9919870239214152
162755001-162760000 1.3982146288787338
162760001-162765000 0.7782990542874706
162765001-162770000 0.8369149326296367
162770001-162775000 2.439652024615398
162775001-162780000 0.7350435467629023
162780001-162785000 0.47349622095190513
162785001-162790000 1.2208471922045163
162790001-162795000 1.5067278275489862
162795001-162800000 1.1304610227392422
162800001-162805000 5.0628143948815305
162805001-162810000 0.45736554040710437
162810001-162815000 0.21436723062671534
162815001-162820000 0.9497505659002113
162820001-162825000 0.42104208004471394
162825001-162830000 0.4016368987605884
162830001-162835000 0.3641026044698618
162835001-162840000 0.3856667510285694
162840001-162845000 0.7735546076763197
162845001-162850000 0.702706042486324
162850001-162855000 1.4710608630980782
162855001-162860000 2.023467046506946
162860001-162865000 0.8021986074634515
162865001-162870000 0.6048547013578685
162870001-162875000 1.464252315747304
162875001-162880000 1.54741673871214
162880001-162885000 0.3233470343390395
162885001-162890000 0.385583771017328
162890001-162895000 0.8020892028271311
162895001-162900000 0.85148924718121
162900001-162905000 0.8573944702608233
162905001-162910000 0.7277286350674171
162910001-162915000 0.766910673829172
162915001-162920000 1.0922383434733316
162920001-162925000 0.4678441458188683
162925001-162930000 0.39509001040945213
162930001-162935000 1.0339336518032571
162935001-162940000 0.8348963949028703
162940001-162945000 0.5984555485674065
162945001-162950000 0.7943618848059839
162950001-162955000 0.24911677722320572
162955001-162960000 0.31661797944724346
162960001-162965000 0.8180035024415655
162965001-162970000 0.4739151683410295
162970001-162975000 0.8146750900694918
162975001-162980000 0.9267503192519719
162980001-162985000 0.7632243372478289
162985001-162990000 0.619100261305732
162990001-162995000 0.6418613444912163
162995001-163000000 0.7434418680567577
163000001-163005000 0.7005958194751163
163005001-163010000 0.43131088767328174
163010001-163015000 0.391672051025794
163015001-163020000 0.608380225047771
163020001-163025000 0.544697454388629
163025001-163030000 0.7196129240319101
163030001-163035000 0.4796126465716258
163035001-163040000 0.350222527963824
163040001-163045000 0.8903493948452148
163045001-163050000 0.8264783104758382
163050001-163055000 0.4391739914583282
163055001-163060000 0.5805319432363165
163060001-163065000 1.280214788769118
163065001-163070000 0.6067398617316526
163070001-163075000 0.3020189578238116
163075001-163080000 0.47985165403464747
163080001-163085000 0.6394211169291343
163085001-163090000 0.7752873748076884
163090001-163095000 1.544330978317215
163095001-163100000 0.8631741986474962
163100001-163105000 0.42623936447010946
163105001-163110000 0.6743374362350378
163110001-163115000 0.949864718768885
163115001-163120000 0.7103520930710076
163120001-163125000 1.1296730663309544
163125001-163130000 0.8482675012901337
163130001-163135000 0.7142906393486361
163135001-163140000 1.1768352257896129
163140001-163145000 1.2319312741007944
163145001-163150000 0.3573687804497267
163150001-163155000 0.4303469688060666
163155001-163160000 1.2089973696176461
163160001-163165000 1.720130746731481
163165001-163170000 0.9998987033616241
163170001-163175000 0.5569381441219118
163175001-163180000 1.0484253840476059
163180001-163185000 1.6032537843828831
163185001-163190000 0.6101543245306104
163190001-163195000 0.6020699153295529
163195001-163200000 0.9978979164853439
163200001-163205000 0.5218068676341504
163205001-163210000 0.4724846734054086
163210001-163215000 0.9470493103493749
163215001-163220000 1.9176791450554411
163220001-163225000 1.7952761111701292
163225001-163230000 0.5033534835345733
163230001-163235000 0.5793247779642686
163235001-163240000 2.3144924542039513
163240001-163245000 1.4103367790017953
163245001-163250000 0.9290658121754115
163250001-163255000 2.985464403465443
163255001-163260000 3.5958140647189207
163260001-163265000 0.7489717444117047
163265001-163270000 1.081444058937071
163270001-163275000 0.6874624290281905
163275001-163280000 0.31530161818336516
163280001-163285000 0.6088185864397024
163285001-163290000 0.665544795512319
163290001-163295000 0.5053396198894778
163295001-163300000 0.7537944611188886
163300001-163305000 1.03070249196802
163305001-163310000 0.7574441181244882
163310001-163315000 0.5598297747834587
163315001-163320000 0.14378697210521257
163320001-163325000 0.08832627243174963
163325001-163330000 0.4973133767058905
163330001-163335000 0.9163891088062064
163335001-163340000 0.22461603040229022
163340001-163345000 0.22969257197915138
163345001-163350000 0.8334125114723643
163350001-163355000 0.6668917652917448
163355001-163360000 0.3444374052235889
163360001-163365000 1.216501598283374
163365001-163370000 3.027596798658242
163370001-163375000 0.435943549214981
163375001-163380000 0.3318453699620394
163380001-163385000 0.24337585852977828
163385001-163390000 0.2962010934637647
163390001-163395000 0.3386104809957511
163395001-163400000 0.2391487494896498
163400001-163405000 0.30989147769305486
163405001-163410000 0.16206862336497488
163410001-163415000 0.12635163585127487
163415001-163420000 0.17393610508658727
163420001-163425000 0.28646529601160986
163425001-163430000 0.45738458229105894
163430001-163435000 0.03939425722730514
163435001-163440000 0.010265976898462332
163440001-163445000 1.0373017562283755
163445001-163450000 0.4830191315324605
163450001-163455000 0.1043333849521022
163455001-163460000 0.13043530009966445
163460001-163465000 0.2467942968420118
163465001-163470000 0.36848865616605203
163470001-163475000 0.15423934281036566
163475001-163480000 0.22158302679311456
163480001-163485000 0.34842779749713776
163485001-163490000 0.24683777152569236
163490001-163495000 0.16795447984003828
163495001-163500000 0.2988526600498139
163500001-163505000 0.3564237957404045
163505001-163510000 0.16885327839439263
163510001-163515000 0.8391893747047726
163515001-163520000 0.9863387998868994
163520001-163525000 0.5655385274087493
163525001-163530000 1.437032290640908
163530001-163535000 1.452299224072354
163535001-163540000 1.6448629277466562
163540001-163545000 2.999808109998348
163545001-163550000 0.9106215245008574
163550001-163555000 0.9988161352754076
163555001-163560000 3.3414724004214387
163560001-163565000 0.49848690137212875
163565001-163570000 0.20349099828314796
163570001-163575000 0.6443536040821771
163575001-163580000 3.7982274942982444
163580001-163585000 0.9673078118036913
163585001-163590000 0.7136647327564687
163590001-163595000 0.9374394475455671
163595001-163600000 2.8501202674673025
163600001-163605000 1.6415927330518338
163605001-163610000 1.186008287258393
163610001-163615000 1.325804694819874
163615001-163620000 3.804641583598838
163620001-163625000 2.1735219275279345
163625001-163630000 1.017329753321735
163630001-163635000 0.994066251710605
163635001-163640000 0.8032298784760542
163640001-163645000 1.100713942377163
163645001-163650000 1.0799358125454825
163650001-163655000 1.2769940618681128
163655001-163660000 1.5296367940168836
163660001-163665000 1.4004091413596849
163665001-163670000 0.835122908538784
163670001-163675000 0.7000494093998217
163675001-163680000 1.1640587845081802
163680001-163685000 1.0881172187199708
163685001-163690000 0.6820811046521813
163690001-163695000 0.6329396346776681
163695001-163700000 1.0872085180849504
163700001-163705000 1.2620094972198312
163705001-163710000 0.6808869818389464
163710001-163715000 0.6149316008387326
163715001-163720000 1.5607613667605356
163720001-163725000 3.1060258947972303
163725001-163730000 0.7269792271915306
163730001-163735000 0.9336007611246259
163735001-163740000 2.705831342295314
163740001-163745000 1.5280225456795522
163745001-163750000 1.6549145430001122
163750001-163755000 1.339911751416087
163755001-163760000 0.5210267939997036
163760001-163765000 0.6796383481099272
163765001-163770000 2.021422447972686
163770001-163775000 1.0266790713900833
163775001-163780000 0.4538687281204129
163780001-163785000 0.5554479342775966
163785001-163790000 0.6791168143022306
163790001-163795000 0.7883578415244709
163795001-163800000 1.0739679636168245
163800001-163805000 0.9733372183837787
163805001-163810000 0.9416296094994602
163810001-163815000 0.7886308386123024
163815001-163820000 1.0842762859541597
163820001-163825000 1.4286251654561881
163825001-163830000 1.5627648701359795
163830001-163835000 1.3650055964219023
163835001-163840000 1.2706561922319914
163840001-163845000 0.5426620999623019
163845001-163850000 0.2951983518755753
163850001-163855000 0.4276703000328967
163855001-163860000 0.8673342173146809
163860001-163865000 0.650143398776498
163865001-163870000 0.5921817690494773
163870001-163875000 0.7277544211670047
163875001-163880000 0.9972496773603453
163880001-163885000 1.16682238940127
163885001-163890000 1.2511253334956431
163890001-163895000 0.9848465742259006
163895001-163900000 1.2560048308136242
163900001-163905000 2.069499637825986
163905001-163910000 1.3061340316017722
163910001-163915000 1.8333563626967364
163915001-163920000 1.4418661724610677
163920001-163925000 0.82586179273978
163925001-163930000 0.9465424967320062
163930001-163935000 0.8227980625365845
163935001-163940000 0.5254190239925035
163940001-163945000 0.548964775050032
163945001-163950000 0.9921559553414445
163950001-163955000 0.8369099784336393
163955001-163960000 0.6546781421843157
163960001-163965000 0.45267499293899965
163965001-163970000 0.5918598120614365
163970001-163975000 1.1063600189263039
163975001-163980000 0.3739445928406484
163980001-163985000 0.3877323749648974
163985001-163990000 1.5474662611759111
163990001-163995000 0.4841187006340001
163995001-164000000 0.357866204731532
164000001-164005000 0.8389633698209091
164005001-164010000 2.256029456621122
164010001-164015000 0.45366723574720447
164015001-164020000 0.3189312548452699
164020001-164025000 0.8616496492059412
164025001-164030000 0.4958418352090385
164030001-164035000 0.3615809504820877
164035001-164040000 0.728359857280245
164040001-164045000 0.7275046681411641
164045001-164050000 0.34420183118496983
164050001-164055000 0.5010366926623028
164055001-164060000 1.2658006288589225
164060001-164065000 0.44685759557011845
164065001-164070000 0.2910932130455079
164070001-164075000 0.6544048460863836
164075001-164080000 1.9894769468954394
164080001-164085000 2.0945959735356676
164085001-164090000 1.831414336468308
164090001-164095000 2.3156577108368652
164095001-164100000 1.3374689042898522
164100001-164105000 1.0253558370008087
164105001-164110000 1.0888684779689832
164110001-164115000 1.7277966603005368
164115001-164120000 2.9458968301156965
164120001-164125000 2.4011214012024777
164125001-164130000 2.956622754567214
164130001-164135000 2.0281777047911205
164135001-164140000 1.8932787260749349
164140001-164145000 2.851596645912952
164145001-164150000 2.1269789405775703
164150001-164155000 1.8745885572323089
164155001-164160000 1.6769847199459222
164160001-164165000 1.0099323530998778
164165001-164170000 1.3061514644539927
164170001-164175000 0.8022131945866737
164175001-164180000 0.7468560821611744
164180001-164185000 1.6138880537591465
164185001-164190000 1.7886462557254856
164190001-164195000 1.7319631730598508
164195001-164200000 1.8122138341434588
164200001-164205000 1.940402122839918
164205001-164210000 1.2200974527236292
164210001-164215000 1.043203804048643
164215001-164220000 1.5693494052933263
164220001-164225000 2.309891589326083
164225001-164230000 1.2856961414849564
164230001-164235000 1.0762058694726437
164235001-164240000 1.6545678930544863
164240001-164245000 1.2306095344068184
164245001-164250000 0.7076387125496383
164250001-164255000 2.086343845769899
164255001-164260000 1.0558750642719528
164260001-164265000 0.6685022739049999
164265001-164270000 0.7885811422855166
164270001-164275000 0.8695587473765111
164275001-164280000 2.9168074177892613
164280001-164285000 1.0812114343199903
164285001-164290000 0.75754971896715
164290001-164295000 0.8776112968236782
164295001-164300000 0.685432001807921
164300001-164305000 0.8768708238370241
164305001-164310000 2.3545526399596706
164310001-164315000 0.6805141203928694
164315001-164320000 0.7208855584143848
164320001-164325000 1.6414687634944363
164325001-164330000 1.0693587852049313
164330001-164335000 0.5917170518807324
164335001-164340000 0.7202043842094196
164340001-164345000 1.0173200157134377
164345001-164350000 0.7617930467841424
164350001-164355000 0.6947320616511693
164355001-164360000 2.777437844496949
164360001-164365000 4.248694560909967
164365001-164370000 0.5509538470741958
164370001-164375000 0.8802270569057812
164375001-164380000 1.769482042347512
164380001-164385000 1.1944742817935994
164385001-164390000 0.6401942435831361
164390001-164395000 0.6919855315037513
164395001-164400000 1.2855193759474084
164400001-164405000 1.5545607799260095
164405001-164410000 0.7135613459019536
164410001-164415000 0.9483257168556879
164415001-164420000 2.4576997635353695
164420001-164425000 0.5025959659629666
164425001-164430000 0.5852171827830733
164430001-164435000 3.351787797957926
164435001-164440000 1.2534661252043617
164440001-164445000 0.7781076009689918
164445001-164450000 0.8646500785745748
164450001-164455000 0.6680272234648318
164455001-164460000 0.5719039879557709
164460001-164465000 0.6017876986861173
164465001-164470000 0.9563864726792497
164470001-164475000 0.8060841794210853
164475001-164480000 0.722709993236632
164480001-164485000 0.35715253064477365
164485001-164490000 0.24734686046959933
164490001-164495000 0.2979557219910216
164495001-164500000 0.5242762260136908
164500001-164505000 1.1604842421997785
164505001-164510000 0.8384466297206759
164510001-164515000 0.813821652179855
164515001-164520000 2.408907321677372
164520001-164525000 1.2087977996614898
164525001-164530000 0.5570021717234513
164530001-164535000 0.5801937304278683
164535001-164540000 0.4611856361086464
164540001-164545000 0.4468002033022771
164545001-164550000 0.41706172245735434
164550001-164555000 0.6000690803808488
164555001-164560000 0.46681054133395217
164560001-164565000 0.3790457357597881
164565001-164570000 0.8412857943988713
164570001-164575000 1.2895583684533893
164575001-164580000 0.6531111592249226
164580001-164585000 0.6916065681180313
164585001-164590000 1.6584391333794666
164590001-164595000 2.286142420931857
164595001-164600000 0.7788060764489688
164600001-164605000 0.5013137576321138
164605001-164610000 0.39421878772486546
164610001-164615000 1.0791178390177916
164615001-164620000 0.7557590067038814
164620001-164625000 0.22391583575198049
164625001-164630000 0.4190686671280004
164630001-164635000 0.36142014768544406
164635001-164640000 0.3537364638658454
164640001-164645000 0.5233905163258038
164645001-164650000 0.32174658083331503
164650001-164655000 0.4009582830487681
164655001-164660000 0.5291179937008815
164660001-164665000 0.36257534699847155
164665001-164670000 0.4224143715816118
164670001-164675000 0.5999657757346674
164675001-164680000 0.8786791462333189
164680001-164685000 0.7439116274378162
164685001-164690000 0.40912326704032964
164690001-164695000 0.5725577962760194
164695001-164700000 0.1688491566793665
164700001-164705000 0.058560074711020454
164705001-164710000 0.8551225803195648
164710001-164715000 1.5697042772264216
164715001-164720000 0.6164438753938962
164720001-164725000 0.4157259592651676
164725001-164730000 0.40943737682159087
164730001-164735000 1.5262937134197343
164735001-164740000 0.9381562151842627
164740001-164745000 0.5114776922367188
164745001-164750000 0.9562618717453245
164750001-164755000 0.8397847360123466
164755001-164760000 0.4836373186259299
164760001-164765000 1.19635286050452
164765001-164770000 2.215052421882894
164770001-164775000 1.7689175688250391
164775001-164780000 0.5980183788751413
164780001-164785000 0.5056998470049137
164785001-164790000 2.999692705091054
164790001-164795000 0.8928220054411907
164795001-164800000 0.6433950076155119
164800001-164805000 0.6403321919035351
164805001-164810000 1.6193526653862262
164810001-164815000 1.4026913046697633
164815001-164820000 0.3773073146007816
164820001-164825000 0.3790599942862871
164825001-164830000 0.35503311416839556
164830001-164835000 0.27144958014082327
164835001-164840000 0.2776885694878524
164840001-164845000 0.24930949568618507
164845001-164850000 0.258292731963335
164850001-164855000 0.4053339294529277
164855001-164860000 0.2970987564868151
164860001-164865000 0.2163759112850804
164865001-164870000 0.2405210325985693
164870001-164875000 0.3371698434240131
164875001-164880000 0.6006717866322577
164880001-164885000 0.4854608656672058
164885001-164890000 0.4321098748342232
164890001-164895000 0.46211039401061277
164895001-164900000 0.36801299633907125
164900001-164905000 0.5356227349126002
164905001-164910000 1.0585729963722832
164910001-164915000 2.2699995613565562
164915001-164920000 0.74266766651194
164920001-164925000 1.208093199428461
164925001-164930000 0.8527485596157872
164930001-164935000 0.18179033240341624
164935001-164940000 0.29410600560535227
164940001-164945000 0.40949277710435306
164945001-164950000 0.35573009106252884
164950001-164955000 0.3196061853607031
164955001-164960000 2.118740967059455
164960001-164965000 0.6852115031761461
164965001-164970000 0.4717576213518581
164970001-164975000 1.1753337588959434
164975001-164980000 0.6671749105033238
164980001-164985000 0.8684699715772741
164985001-164990000 1.2337905445670232
164990001-164995000 0.9570008278391918
164995001-165000000 0.505031300515285
165000001-165005000 0.5134418527880379
165005001-165010000 0.6963740142473971
165010001-165015000 1.1149103205608712
165015001-165020000 2.22808502445192
165020001-165025000 2.072918299983428
165025001-165030000 1.1379847880928238
165030001-165035000 1.5153718098367424
165035001-165040000 1.8062177880983894
165040001-165045000 1.7423685353206
165045001-165050000 1.016573411188571
165050001-165055000 0.5822366979466845
165055001-165060000 5.518877403512251
165060001-165065000 2.787765100629734
165065001-165070000 0.47513621276527973
165070001-165075000 0.915916085978167
165075001-165080000 0.40173161101284194
165080001-165085000 0.3752128592193421
165085001-165090000 0.5865066138462416
165090001-165095000 0.3828025808994809
165095001-165100000 0.4030828987051876
165100001-165105000 0.18763498366062498
165105001-165110000 0.13357093674353582
165110001-165115000 0.3343031916722592
165115001-165120000 2.290724477757146
165120001-165125000 1.6383626065853356
165125001-165130000 0.6924285210859898
165130001-165135000 0.6619349516972
165135001-165140000 1.1222972421105708
165140001-165145000 0.8615271012217408
165145001-165150000 0.3561332659389213
165150001-165155000 0.4926069136900507
165155001-165160000 0.4191873304233336
165160001-165165000 0.38998301146907216
165165001-165170000 1.1132382614832501
165170001-165175000 0.38001436898375385
165175001-165180000 0.6861746643862219
165180001-165185000 0.8704638042319364
165185001-165190000 0.22301793211065127
165190001-165195000 0.40507181752672544
165195001-165200000 0.6602845991448563
165200001-165205000 0.7758242446185456
165205001-165210000 0.8895325056415366
165210001-165215000 1.4769443083521079
165215001-165220000 0.926711384255427
165220001-165225000 0.43730015181429127
165225001-165230000 0.7045051271365448
165230001-165235000 0.6645559010982708
165235001-165240000 0.802117625083693
165240001-165245000 1.309224937711547
165245001-165250000 1.1025685032514745
165250001-165255000 1.280043589476607
165255001-165260000 0.6914401690329008
165260001-165265000 2.05980270807423
165265001-165270000 2.265369851689037
165270001-165275000 0.2976246017415435
165275001-165280000 0.573846629454977
165280001-165285000 1.0220009078770869
165285001-165290000 0.2588455894004039
165290001-165295000 0.620151393957166
165295001-165300000 1.5976804721855309
165300001-165305000 0.4601507785102845
165305001-165310000 1.4664404069338701
165310001-165315000 1.3131437891041202
165315001-165320000 0.6156362237481021
165320001-165325000 1.844040706699372
165325001-165330000 0.48955503112876886
165330001-165335000 0.26890739544205244
165335001-165340000 0.39048967315253263
165340001-165345000 0.4435161920990584
165345001-165350000 0.2617619976137146
165350001-165355000 0.1667928345427987
165355001-165360000 0.2766002571048484
165360001-165365000 0.723221287022576
165365001-165370000 0.5140590554474953
165370001-165375000 0.34523218767251745
165375001-165380000 0.6164929444791979
165380001-165385000 1.811046169483235
165385001-165390000 0.5120625612025032
165390001-165395000 0.5531065041311992
165395001-165400000 0.48481855343264646
165400001-165405000 0.6432186424503936
165405001-165410000 1.0166087735178955
165410001-165415000 0.25265003912178474
165415001-165420000 0.2899699035800388
165420001-165425000 0.4809639992289937
165425001-165430000 0.4642884206636365
165430001-165435000 1.5701540115132717
165435001-165440000 5.594179824627104
165440001-165445000 0.9103007808338612
165445001-165450000 1.253057146736958
165450001-165455000 1.9034775435823466
165455001-165460000 1.7071190006105137
165460001-165465000 3.054919482690481
165465001-165470000 1.182163497687957
165470001-165475000 0.865453659739327
165475001-165480000 0.6860953777876567
165480001-165485000 0.34162514011460593
165485001-165490000 0.3662625530676691
165490001-165495000 1.0153960865981246
165495001-165500000 0.5264996477021877
165500001-165505000 0.5183800845196144
165505001-165510000 0.6884583610128885
165510001-165515000 0.5332329036166933
165515001-165520000 0.7290741226701993
165520001-165525000 0.29855665381707525
165525001-165530000 0.2987088085459207
165530001-165535000 0.3856721625597683
165535001-165540000 0.9084091029921352
165540001-165545000 0.9112479794298349
165545001-165550000 0.5881295736745096
165550001-165555000 1.4191052260948982
165555001-165560000 0.5726168139274215
165560001-165565000 0.4897551186113202
165565001-165570000 0.48232318473659175
165570001-165575000 0.7906562494762552
165575001-165580000 0.5840274095790672
165580001-165585000 0.5889258946647903
165585001-165590000 0.5415454356169854
165590001-165595000 0.18013847384179518
165595001-165600000 0.63846525007854
165600001-165605000 0.4957222490406196
165605001-165610000 0.09099545833339079
165610001-165615000 0.7049186880487236
165615001-165620000 0.841595246926687
165620001-165625000 0.3314927631495963
165625001-165630000 0.4757561965925696
165630001-165635000 1.4717558891747466
165635001-165640000 1.5930278953542059
165640001-165645000 0.31324119211942636
165645001-165650000 0.6714929775827233
165650001-165655000 0.596500550031961
165655001-165660000 0.5767597194177044
165660001-165665000 0.7192974622993366
165665001-165670000 0.280551838026734
165670001-165675000 0.25267548828451514
165675001-165680000 0.37909959745818844
165680001-165685000 0.478150253980682
165685001-165690000 0.34363152117368606
165690001-165695000 0.3874679728023766
165695001-165700000 0.9404751928469042
165700001-165705000 0.3975643696345632
165705001-165710000 0.4669462033425665
165710001-165715000 0.8902655171623706
165715001-165720000 0.2739192441998802
165720001-165725000 0.41543159627937715
165725001-165730000 0.6736877991247571
165730001-165735000 0.6526062516119765
165735001-165740000 0.8654102948044767
165740001-165745000 1.3934977720083837
165745001-165750000 0.8690449533376994
165750001-165755000 1.0996134193123754
165755001-165760000 1.8800251293831605
165760001-165765000 0.749397365807051
165765001-165770000 0.9221459858426447
165770001-165775000 0.6634398627628832
165775001-165780000 0.4803785559296783
165780001-165785000 2.6063383383747705
165785001-165790000 1.2774779361674091
165790001-165795000 0.5184906389198553
165795001-165800000 0.6519779324177362
165800001-165805000 0.2603068663340094
165805001-165810000 0.37750428862757485
165810001-165815000 1.438574110523044
165815001-165820000 0.6601170440991408
165820001-165825000 0.7947210965052799
165825001-165830000 2.3265762511773693
165830001-165835000 0.9353911211654042
165835001-165840000 0.39933848486235024
165840001-165845000 0.7310192211940393
165845001-165850000 1.447846217695481
165850001-165855000 1.5307579288585567
165855001-165860000 2.0093156965272634
165860001-165865000 1.7390065686518636
165865001-165870000 1.7142663275515475
165870001-165875000 0.9504463247249565
165875001-165880000 0.5415773463549766
165880001-165885000 0.3632448024886506
165885001-165890000 0.7639191012500264
165890001-165895000 0.41513848479092763
165895001-165900000 0.17860714938712544
165900001-165905000 0.17032533888933457
165905001-165910000 0.13431210000475424
165910001-165915000 0.30406513458331813
165915001-165920000 0.18972998507556071
165920001-165925000 0.26706952681302104
165925001-165930000 0.6980586145913693
165930001-165935000 0.9663560885071683
165935001-165940000 6.9025410612225055
165940001-165945000 1.7591611115735948
165945001-165950000 0.7282314728843313
165950001-165955000 0.5319441854929693
165955001-165960000 0.5299274401132108
165960001-165965000 0.9364180638542674
165965001-165970000 1.6218608655145739
165970001-165975000 1.0845037962101987
165975001-165980000 1.1152473978400366
165980001-165985000 0.691354352887799
165985001-165990000 0.6888968484914535
165990001-165995000 1.1921380874922474
165995001-166000000 1.0822134075668475
166000001-166005000 0.9205888967422061
166005001-166010000 0.2675523530739884
166010001-166015000 0.16217745475386763
166015001-166020000 0.41998027074313976
166020001-166025000 0.7419803766075074
166025001-166030000 0.8838699145540311
166030001-166035000 1.9064689793644056
166035001-166040000 2.835308669590332
166040001-166045000 1.5677454784417475
166045001-166050000 1.0649821125356806
166050001-166055000 1.2539327066889288
166055001-166060000 2.0933135518136794
166060001-166065000 1.558367913964167
166065001-166070000 0.37892948849424796
166070001-166075000 0.21297535335398785
166075001-166080000 0.43375233325004975
166080001-166085000 0.33708009409138195
166085001-166090000 0.3526768790826618
166090001-166095000 0.3206254806873494
166095001-166100000 0.23193782016621717
166100001-166105000 0.43429069205640847
166105001-166110000 0.7502318826812651
166110001-166115000 0.9828356135144635
166115001-166120000 0.7570977580521703
166120001-166125000 0.3684606833478887
166125001-166130000 0.41335575867058033
166130001-166135000 0.9902383520517489
166135001-166140000 0.8349256144554151
166140001-166145000 0.5371821337996139
166145001-166150000 0.8615314592802535
166150001-166155000 1.0902076106986014
166155001-166160000 0.274208651382824
166160001-166165000 0.23614006422103787
166165001-166170000 0.6406954684056245
166170001-166175000 0.5406263235191316
166175001-166180000 0.3229670836643859
166180001-166185000 0.403476342822228
166185001-166190000 0.48803659210376027
166190001-166195000 0.932360226438735
166195001-166200000 0.3953184983587364
166200001-166205000 0.35171327851270434
166205001-166210000 0.8133444051272869
166210001-166215000 0.6631697261476021
166215001-166220000 0.5376639138264812
166220001-166225000 0.48003055950695656
166225001-166230000 0.3053777660108244
166230001-166235000 0.3523850928040258
166235001-166240000 0.35259791516979494
166240001-166245000 0.13327958312454175
166245001-166250000 0.12110657245653256
166250001-166255000 0.5143837894149205
166255001-166260000 0.9157738690478345
166260001-166265000 0.21940960961823658
166265001-166270000 0.18344954585885936
166270001-166275000 0.37938691929956525
166275001-166280000 0.2596538176866656
166280001-166285000 0.12022513839991064
166285001-166290000 0.6959943391608505
166290001-166295000 0.39425206121434375
166295001-166300000 0.15249937271972447
166300001-166305000 0.5026315717265168
166305001-166310000 0.5770417635298905
166310001-166315000 0.4255468984047291
166315001-166320000 0.678773638976594
166320001-166325000 1.8494281059503364
166325001-166330000 2.7692028608063164
166330001-166335000 0.6186577182665245
166335001-166340000 0.33128703927266184
166340001-166345000 0.4677368193737546
166345001-166350000 0.46484019964755974
166350001-166355000 0.4587913819885489
166355001-166360000 0.7923963451778079
166360001-166365000 0.8875055273434641
166365001-166370000 0.6496705097594812
166370001-166375000 0.6865300646721448
166375001-166380000 1.3459490616274288
166380001-166385000 1.1044837382637809
166385001-166390000 0.9357095569318779
166390001-166395000 0.6871521137215524
166395001-166400000 0.8859386732495501
166400001-166405000 0.9156166839675417
166405001-166410000 0.5738729407884506
166410001-166415000 0.7246656620505295
166415001-166420000 0.9206998361875399
166420001-166425000 0.5756479570491873
166425001-166430000 0.7005670827296182
166430001-166435000 0.3349887683064117
166435001-166440000 0.18612198852081221
166440001-166445000 0.3151470620223348
166445001-166450000 1.8195741959746359
166450001-166455000 1.5903869826605412
166455001-166460000 0.2826798629135592
166460001-166465000 0.5046360150601132
166465001-166470000 3.4130836087032925
166470001-166475000 0.3754693914792805
166475001-166480000 0.3341053037470012
166480001-166485000 0.4533505489138916
166485001-166490000 0.4317765190200399
166490001-166495000 0.9654093368154429
166495001-166500000 0.7001921179440065
166500001-166505000 0.5373064866430693
166505001-166510000 0.9425248856465435
166510001-166515000 0.7431691457319851
166515001-166520000 0.7503192894482575
166520001-166525000 0.984649444551679
166525001-166530000 3.8131470649385846
166530001-166535000 1.7927163758154177
166535001-166540000 1.2347222759393914
166540001-166545000 2.2430116835199145
166545001-166550000 2.966424678219253
166550001-166555000 2.748831834989986
166555001-166560000 0.4980136969452153
166560001-166565000 0.5438380990818638
166565001-166570000 0.5317054141829375
166570001-166575000 0.1548921401097335
166575001-166580000 0.44759691960321407
166580001-166585000 2.1513728959446645
166585001-166590000 0.4721775506321879
166590001-166595000 0.3636501315684142
166595001-166600000 0.835250228906154
166600001-166605000 0.3364501866273208
166605001-166610000 0.2974346202882221
166610001-166615000 0.6416052862816615
166615001-166620000 0.18257192909452324
166620001-166625000 0.2008504564437507
166625001-166630000 0.33774426277724945
166630001-166635000 0.3693621943513543
166635001-166640000 0.5520063094269644
166640001-166645000 0.4939818211790401
166645001-166650000 0.9704331361336254
166650001-166655000 1.5647220284047163
166655001-166660000 0.3199717323936675
166660001-166665000 0.20477155150867074
166665001-166670000 0.16065807085247905
166670001-166675000 0.8563511133223656
166675001-166680000 0.8409747369458885
166680001-166685000 0.19825310318016395
166685001-166690000 0.2830382159624459
166690001-166695000 0.8515299159867431
166695001-166700000 0.8055006994940216
166700001-166705000 0.4913435455662378
166705001-166710000 0.535682330105492
166710001-166715000 1.8295785207560813
166715001-166720000 1.4464250760043909
166720001-166725000 0.4408036024046486
166725001-166730000 0.2993249806858103
166730001-166735000 0.4823831537302618
166735001-166740000 2.978645375875649
166740001-166745000 1.269252374098637
166745001-166750000 1.0607077287378621
166750001-166755000 0.4160758451580962
166755001-166760000 0.2940642881750092
166760001-166765000 0.869451240995969
166765001-166770000 0.45955415561054547
166770001-166775000 0.8408404334563254
166775001-166780000 0.6533650547661647
166780001-166785000 0.2241362512563501
166785001-166790000 0.8103729572750583
166790001-166795000 1.1425776298741588
166795001-166800000 1.5244028456489063
166800001-166805000 1.9934688084769243
166805001-166810000 0.34384666855490964
166810001-166815000 0.5128511264076526
166815001-166820000 0.4686641852557996
166820001-166825000 0.23247542642185798
166825001-166830000 0.6261625316704342
166830001-166835000 0.6749159641847666
166835001-166840000 0.14245588303994344
166840001-166845000 0.39314360592111275
166845001-166850000 0.35378738597074466
166850001-166855000 0.05405461261049394
166855001-166860000 0.2392433198706532
166860001-166865000 0.6100980424864806
166865001-166870000 0.0834720758519574
166870001-166875000 0.12180161621212977
166875001-166880000 0.5783559191361235
166880001-166885000 0.4771780587460655
166885001-166890000 0.24851526375503538
166890001-166895000 0.2706615610465833
166895001-166900000 0.2917059079786857
166900001-166905000 0.11565873156330962
166905001-166910000 0.3154906198567442
166910001-166915000 0.6498501700437889
166915001-166920000 0.3227047677908599
166920001-166925000 0.6962358855772401
166925001-166930000 0.44964439144804363
166930001-166935000 0.22633113836223584
166935001-166940000 0.2420658268306475
166940001-166945000 0.42693788934741017
166945001-166950000 0.28680839304460387
166950001-166955000 0.2901648295002329
166955001-166960000 1.1434759663683158
166960001-166965000 0.9610778905348634
166965001-166970000 0.477384747953766
166970001-166975000 0.699898121557215
166975001-166980000 0.7466040535675124
166980001-166985000 0.5252276637265951
166985001-166990000 0.6237113184174249
166990001-166995000 0.8105636356079796
166995001-167000000 0.6861202504258719
167000001-167005000 1.9283826615026696
167005001-167010000 1.0577332689535204
167010001-167015000 0.3670600021403152
167015001-167020000 0.7441413584601658
167020001-167025000 0.6826041787896235
167025001-167030000 1.237541407904346
167030001-167035000 1.0963544302898056
167035001-167040000 0.6025708245670593
167040001-167045000 1.5015176408646322
167045001-167050000 1.057652594430178
167050001-167055000 0.8350030998637792
167055001-167060000 1.4500070457551182
167060001-167065000 2.1103691500664263
167065001-167070000 1.1863787126386385
167070001-167075000 1.3692825989675226
167075001-167080000 2.3949373153023346
167080001-167085000 1.7353821477995335
167085001-167090000 1.0218745018278024
167090001-167095000 0.8603203279927745
167095001-167100000 1.0261038103512548
167100001-167105000 0.8790575945554284
167105001-167110000 0.8880618079846112
167110001-167115000 2.5063559679004275
167115001-167120000 3.4065349335691155
167120001-167125000 0.654569630004378
167125001-167130000 0.5114894428612642
167130001-167135000 0.9421154084654775
167135001-167140000 1.122124201754868
167140001-167145000 0.658949371548713
167145001-167150000 0.8672606550466447
167150001-167155000 1.9959121132697297
167155001-167160000 1.0303287698594414
167160001-167165000 0.4023569888860821
167165001-167170000 0.49218778849481537
167170001-167175000 1.389720868815932
167175001-167180000 0.38030030953127075
167180001-167185000 0.3932992160427748
167185001-167190000 0.42607698710848335
167190001-167195000 0.29120412916016664
167195001-167200000 0.8653802861673476
167200001-167205000 0.7779767749437165
167205001-167210000 0.4559795426887044
167210001-167215000 0.7671639505472946
167215001-167220000 0.9834599110464393
167220001-167225000 2.178515963074384
167225001-167230000 0.5625751156708936
167230001-167235000 0.5480804530833054
167235001-167240000 1.1108552808499
167240001-167245000 0.6441549621292939
167245001-167250000 0.7072192037588864
167250001-167255000 0.5146603352496433
167255001-167260000 0.5534978248072203
167260001-167265000 0.6049707584422853
167265001-167270000 0.6547900856448944
167270001-167275000 1.2057158113627757
167275001-167280000 2.460473089493308
167280001-167285000 1.4654501425144888
167285001-167290000 0.8524473398177441
167290001-167295000 1.275515428083405
167295001-167300000 0.9067809291677901
167300001-167305000 1.1940333097081874
167305001-167310000 1.242195305181811
167310001-167315000 0.15394566526209866
167315001-167320000 0.23910156526670237
167320001-167325000 0.22651752294466485
167325001-167330000 0.11396058670170485
167330001-167335000 0.5537427226978647
167335001-167340000 0.4381464436740756
167340001-167345000 0.16221421050965304
167345001-167350000 0.38126719753973887
167350001-167355000 0.6084430961205822
167355001-167360000 0.23041955780893095
167360001-167365000 0.17283893001790465
167365001-167370000 0.3420049091162444
167370001-167375000 1.2053618167349742
167375001-167380000 0.9508909011364262
167380001-167385000 0.686782178220968
167385001-167390000 0.30286489100875186
167390001-167395000 0.1679651532800067
167395001-167400000 0.17998912537876083
167400001-167405000 0.3779210220570648
167405001-167410000 0.36585248073512255
167410001-167415000 0.3468584903482909
167415001-167420000 0.25708893970230845
167420001-167425000 0.26147038309582776
167425001-167430000 0.6534066632073978
167430001-167435000 0.6229599235961644
167435001-167440000 0.27456962996062306
167440001-167445000 0.13453423640895656
167445001-167450000 0.3202387374506074
167450001-167455000 0.730138659794065
167455001-167460000 0.5163368380593871
167460001-167465000 0.6042206805272039
167465001-167470000 1.286151463834928
167470001-167475000 2.0422496058579553
167475001-167480000 1.4139343503812807
167480001-167485000 1.344093602771184
167485001-167490000 1.1660494146048885
167490001-167495000 1.3545549689548328
167495001-167500000 0.9138321176268805
167500001-167505000 0.6833118794958613
167505001-167510000 0.6067328480800156
167510001-167515000 4.534335332350611
167515001-167520000 4.330225876517832
167520001-167525000 0.9428986093526054
167525001-167530000 1.5866514692601945
167530001-167535000 2.7604883658560246
167535001-167540000 1.8929348579068228
167540001-167545000 0.750714169767691
167545001-167550000 0.5170519849037679
167550001-167555000 0.5262107076052316
167555001-167560000 0.9829130720470216
167560001-167565000 1.4517222300297379
167565001-167570000 0.4066704967326964
167570001-167575000 0.6387454380691511
167575001-167580000 0.697933818052094
167580001-167585000 0.5122958451652666
167585001-167590000 0.876041934003148
167590001-167595000 0.5793107102097985
167595001-167600000 0.5665503662524441
167600001-167605000 2.2181275810832464
167605001-167610000 1.0512963229219088
167610001-167615000 0.47543937401869557
167615001-167620000 3.0033618045071746
167620001-167625000 1.845527330917374
167625001-167630000 1.1000457147629001
167630001-167635000 2.274208692372925
167635001-167640000 0.39975986052582996
167640001-167645000 0.3739172223987844
167645001-167650000 0.7711424075717761
167650001-167655000 2.7912000876157914
167655001-167660000 3.303760892912939
167660001-167665000 1.1206068959122297
167665001-167670000 1.4513277010089678
167670001-167675000 1.2165459109660786
167675001-167680000 0.4886059344774917
167680001-167685000 0.4739333703107389
167685001-167690000 0.9630903084468159
167690001-167695000 2.733008879541132
167695001-167700000 1.7514451013669992
167700001-167705000 0.3904508646803653
167705001-167710000 0.24838145618569815
167710001-167715000 0.4608349340062939
167715001-167720000 0.9602848690166441
167720001-167725000 1.1122104066900254
167725001-167730000 0.5482243036015946
167730001-167735000 0.6276749705933953
167735001-167740000 0.996426660857972
167740001-167745000 1.2056348951675022
167745001-167750000 2.526515501828634
167750001-167755000 0.694370052722922
167755001-167760000 0.43199448393349327
167760001-167765000 1.305544417631087
167765001-167770000 0.5091873412470859
167770001-167775000 0.21122602520995962
167775001-167780000 0.5560816846466938
167780001-167785000 1.065702862712157
167785001-167790000 1.09698509471764
167790001-167795000 1.7027629858132836
167795001-167800000 3.776032598507806
167800001-167805000 0.5322785374055758
167805001-167810000 0.6491991902373898
167810001-167815000 0.7307180416505934
167815001-167820000 0.20976792282631415
167820001-167825000 0.20101730584416458
167825001-167830000 0.3219501224986641
167830001-167835000 0.44481581638900153
167835001-167840000 0.5301051544273135
167840001-167845000 0.6296683247767116
167845001-167850000 0.7342566074183586
167850001-167855000 0.42470413956509473
167855001-167860000 0.31859508568993006
167860001-167865000 0.2895471055285652
167865001-167870000 0.29457497713852626
167870001-167875000 0.3218290697979774
167875001-167880000 0.2621601415452115
167880001-167885000 0.2754776055912824
167885001-167890000 0.3333165520177895
167890001-167895000 0.6873723436240033
167895001-167900000 1.6011855247713556
167900001-167905000 2.0146759491360386
167905001-167910000 1.6802421381292938
167910001-167915000 2.5400511853568477
167915001-167920000 1.779317544915761
167920001-167925000 0.6305723120389068
167925001-167930000 0.30789163543942943
167930001-167935000 0.4427138695579984
167935001-167940000 1.111841984768997
167940001-167945000 0.2761496730429949
167945001-167950000 0.5236283735958722
167950001-167955000 0.22174352178567527
167955001-167960000 0.16131943068085308
167960001-167965000 0.2583921739772059
167965001-167970000 0.17726753403621004
167970001-167975000 0.29466090537644113
167975001-167980000 0.14800693699951012
167980001-167985000 0.2428610933504672
167985001-167990000 0.21891748589798837
167990001-167995000 0.027464942139639216
167995001-168000000 0.004253192754677384
168000001-168005000 0.04419114194579386
168005001-168010000 0.28536073328825384
168010001-168015000 0.37853154650812937
168015001-168020000 0.6380881438330293
168020001-168025000 1.6837567013764985
168025001-168030000 1.0525220277590515
168030001-168035000 0.3045212153724463
168035001-168040000 0.2947541031872563
168040001-168045000 0.7947963316617672
168045001-168050000 0.5197021876492829
168050001-168055000 0.11741017553005496
168055001-168060000 0.8868758294446097
168060001-168065000 2.195799638199332
168065001-168070000 0.25532714360832676
168070001-168075000 0.33443734610692527
168075001-168080000 0.6968319392908409
168080001-168085000 0.5261530494924909
168085001-168090000 0.40289833134615904
168090001-168095000 0.5416587818407246
168095001-168100000 0.6951901675012512
168100001-168105000 0.8182612783967711
168105001-168110000 0.9603325729553432
168110001-168115000 0.6871275848479733
168115001-168120000 0.4374300400057626
168120001-168125000 0.2769717427104887
168125001-168130000 0.24901420973540192
168130001-168135000 0.42253766685873645
168135001-168140000 0.743726037334113
168140001-168145000 0.45891541203170055
168145001-168150000 0.39317768755542404
168150001-168155000 0.3466007966997933
168155001-168160000 0.49503861580107467
168160001-168165000 1.3944976262782318
168165001-168170000 1.675716132282432
168170001-168175000 2.765551342101859
168175001-168180000 1.4450237900405158
168180001-168185000 0.6711300646423941
168185001-168190000 0.6477174646931607
168190001-168195000 0.7107440202818562
168195001-168200000 0.9191564885176814
168200001-168205000 1.1202855559631635
168205001-168210000 2.271280162918803
168210001-168215000 0.9873312241273187
168215001-168220000 0.2633078763486889
168220001-168225000 0.42075862872410336
168225001-168230000 1.1821759500697584
168230001-168235000 0.8195068158207102
168235001-168240000 0.7996224468206721
168240001-168245000 2.1772083928793626
168245001-168250000 1.4151280140854816
168250001-168255000 0.48208366573096895
168255001-168260000 0.9245789541404973
168260001-168265000 1.2379708080481011
168265001-168270000 2.457233581902604
168270001-168275000 4.357248578794834
168275001-168280000 0.7224378709800828
168280001-168285000 0.7366403804156213
168285001-168290000 0.7107592274021908
168290001-168295000 0.6364555582372564
168295001-168300000 0.9311236455201732
168300001-168305000 1.118531128656155
168305001-168310000 0.5771938783815623
168310001-168315000 0.6819777599979465
168315001-168320000 0.8160869484448214
168320001-168325000 0.4995458967810559
168325001-168330000 1.1157977070831275
168330001-168335000 2.5061104607506595
168335001-168340000 2.5115656464068143
168340001-168345000 7.554818165556781
168345001-168350000 2.2123170378938433
168350001-168355000 1.7153897210920594
168355001-168360000 1.7997974452069616
168360001-168365000 1.6247431077807912
168365001-168370000 1.0445704069116855
168370001-168375000 0.7955631666078462
168375001-168380000 0.810505717736778
168380001-168385000 0.7808915345533219
168385001-168390000 0.8895677734907973
168390001-168395000 2.29821421447995
168395001-168400000 1.5090203620754405
168400001-168405000 0.6747520953391982
168405001-168410000 1.050922986956766
168410001-168415000 1.500518129166486
168415001-168420000 0.7733921260795584
168420001-168425000 0.532889862986326
168425001-168430000 0.5711794742691115
168430001-168435000 0.7432867745711621
168435001-168440000 0.55830934116985
168440001-168445000 0.49926013106945155
168445001-168450000 0.9073823112223717
168450001-168455000 1.2213804008761004
168455001-168460000 0.86173838868432
168460001-168465000 0.9153166266882004
168465001-168470000 0.6520816100057542
168470001-168475000 0.47855783687886944
168475001-168480000 1.1536833010751846
168480001-168485000 0.3142504836353825
168485001-168490000 0.3929495746156941
168490001-168495000 0.9987179403952214
168495001-168500000 0.7062677231130626
168500001-168505000 0.7992732244743013
168505001-168510000 0.5423945352388992
168510001-168515000 1.1454325813948678
168515001-168520000 2.018942210277963
168520001-168525000 0.6254294319535839
168525001-168530000 0.6148581829969642
168530001-168535000 0.44971124710718996
168535001-168540000 0.43635725888315646
168540001-168545000 0.7753638135833986
168545001-168550000 0.6140091004673447
168550001-168555000 0.6535678859956177
168555001-168560000 0.6546191805172453
168560001-168565000 0.4736253608762887
168565001-168570000 0.5992217349467882
168570001-168575000 0.8397953089561963
168575001-168580000 3.666159625175481
168580001-168585000 2.721588564789461
168585001-168590000 1.10852455812658
168590001-168595000 1.413817036269389
168595001-168600000 2.5270518998492246
168600001-168605000 4.346523500254172
168605001-168610000 1.155409974502047
168610001-168615000 0.8706210527415689
168615001-168620000 0.7550802970027225
168620001-168625000 0.5400168100564614
168625001-168630000 1.049999305004452
168630001-168635000 0.8645519664154073
168635001-168640000 0.39529661108584385
168640001-168645000 0.8111358196705761
168645001-168650000 1.142980420913866
168650001-168655000 0.47359882749085436
168655001-168660000 0.6969862645264525
168660001-168665000 2.4174880394012166
168665001-168670000 2.1689910908038397
168670001-168675000 0.7037765162930849
168675001-168680000 0.9968747024833241
168680001-168685000 1.6056138607033967
168685001-168690000 1.0203495975614936
168690001-168695000 0.8937618982137637
168695001-168700000 0.718154348207294
168700001-168705000 0.5168970257761549
168705001-168710000 0.5063124711812946
168710001-168715000 1.0426603817809204
168715001-168720000 0.6255070077562421
168720001-168725000 0.38483748120619743
168725001-168730000 0.7314112658759161
168730001-168735000 0.9033606903228082
168735001-168740000 0.591036419841798
168740001-168745000 0.706775568566784
168745001-168750000 0.46745683291989126
168750001-168755000 0.7466651940040923
168755001-168760000 0.7189930842958349
168760001-168765000 0.35390879009140735
168765001-168770000 0.4080583693546442
168770001-168775000 0.9567818665788428
168775001-168780000 2.2272694812564837
168780001-168785000 0.33595267043882393
168785001-168790000 0.2208106922943234
168790001-168795000 0.30761229650545985
168795001-168800000 0.2302481399434666
168800001-168805000 0.15315191633939934
168805001-168810000 0.7998244792160077
168810001-168815000 2.470423961899153
168815001-168820000 0.45493064345763173
168820001-168825000 0.7790497084475864
168825001-168830000 1.0623697117319977
168830001-168835000 0.5219385677893357
168835001-168840000 0.35983881782055144
168840001-168845000 0.3036048940617561
168845001-168850000 0.5732609243822546
168850001-168855000 1.6041088573229776
168855001-168860000 0.6177988448562891
168860001-168865000 1.0791758164332732
168865001-168870000 2.898341307262373
168870001-168875000 0.36941264792460593
168875001-168880000 0.29417407481607805
168880001-168885000 0.39836390615164563
168885001-168890000 1.0496280405279534
168890001-168895000 0.9294255075111737
168895001-168900000 0.8399218383093247
168900001-168905000 0.978778946385466
168905001-168910000 1.275089815349523
168910001-168915000 2.4210865376635518
168915001-168920000 0.5561462894879076
168920001-168925000 0.7606546223090493
168925001-168930000 0.8526032857885417
168930001-168935000 0.7265441946170447
168935001-168940000 1.241232408953315
168940001-168945000 1.0281093573690103
168945001-168950000 0.9011591262322942
168950001-168955000 0.447453195876655
168955001-168960000 1.105023633940509
168960001-168965000 0.8768222294629306
168965001-168970000 0.49673889315361225
168970001-168975000 0.8787212628901936
168975001-168980000 4.310224017968977
168980001-168985000 11.952600557902333
168985001-168990000 0.5274218960602827
168990001-168995000 0.8312875897699541
168995001-169000000 1.1038439657739045
169000001-169005000 0.20444246964612772
169005001-169010000 0.12046882274930708
169010001-169015000 0.5306812591764467
169015001-169020000 0.5374789404258041
169020001-169025000 0.40550251684893246
169025001-169030000 0.7791457526936836
169030001-169035000 0.4665794723664678
169035001-169040000 1.4727698742152688
169040001-169045000 1.957488449387454
169045001-169050000 0.3533977967639312
169050001-169055000 0.3032060175375203
169055001-169060000 0.257889186944089
169060001-169065000 0.5372090218436906
169065001-169070000 0.30876598540854605
169070001-169075000 0.43328338473123984
169075001-169080000 0.6841246631123999
169080001-169085000 0.32439995248768094
169085001-169090000 1.3573123829294709
169090001-169095000 1.9824617090358816
169095001-169100000 1.5941502188416243
169100001-169105000 2.1810794087873604
169105001-169110000 1.0556323629683968
169110001-169115000 0.5865709161033008
169115001-169120000 0.4195151185798822
169120001-169125000 0.7024097917867507
169125001-169130000 0.4474753176779963
169130001-169135000 0.4839190082534244
169135001-169140000 0.5601687561303651
169140001-169145000 0.3186123920732241
169145001-169150000 0.567680129931319
169150001-169155000 0.6139569719474128
169155001-169160000 0.6582756892525817
169160001-169165000 0.5740491718044025
169165001-169170000 0.4124176756432303
169170001-169175000 0.9184615591228136
169175001-169180000 0.7773855800580068
169180001-169185000 0.5484221994304976
169185001-169190000 0.8170891357110983
169190001-169195000 5.572798570772741
169195001-169200000 1.1201748069989648
169200001-169205000 0.2256540621563327
169205001-169210000 0.5474249436636514
169210001-169215000 2.318269076464525
169215001-169220000 0.3394988674939262
169220001-169225000 0.4453273605870293
169225001-169230000 1.1121121075452052
169230001-169235000 0.67628333316446
169235001-169240000 0.9658999033011869
169240001-169245000 1.5140582299282705
169245001-169250000 0.47673588424397595
169250001-169255000 0.6481682040530572
169255001-169260000 1.0205574651662659
169260001-169265000 0.6090951494740175
169265001-169270000 0.8796913779283044
169270001-169275000 0.9431039610105048
169275001-169280000 1.3049666381897163
169280001-169285000 1.0202287705790651
169285001-169290000 0.44808924330248884
169290001-169295000 0.3731770202262056
169295001-169300000 0.8292778126186875
169300001-169305000 2.715150541055216
169305001-169310000 0.5331892550909183
169310001-169315000 0.9030378782165793
169315001-169320000 1.3039894764429119
169320001-169325000 0.8957988270092282
169325001-169330000 0.8526765076281061
169330001-169335000 0.8285402562875891
169335001-169340000 2.0695610054970976
169340001-169345000 1.3362792975633504
169345001-169350000 1.191537459114176
169350001-169355000 4.4321772363663365
169355001-169360000 2.9396864194778742
169360001-169365000 0.7649137010270155
169365001-169370000 0.6134233794006474
169370001-169375000 0.8534071896221933
169375001-169380000 0.8737529895761943
169380001-169385000 1.0417973305386825
169385001-169390000 1.1638334216389052
169390001-169395000 0.9887227545667291
169395001-169400000 0.4388687629548626
169400001-169405000 0.519709771968073
169405001-169410000 1.0347358079775129
169410001-169415000 0.5933550375147092
169415001-169420000 2.1024910544732407
169420001-169425000 0.8152656805595332
169425001-169430000 0.34221620242276624
169430001-169435000 0.5084564724710939
169435001-169440000 0.7375807681279264
169440001-169445000 0.46881864333295936
169445001-169450000 0.2420478417419796
169450001-169455000 0.3892003989826382
169455001-169460000 3.336948386099251
169460001-169465000 1.046099682558409
169465001-169470000 0.16936038054594393
169470001-169475000 0.20881722874873718
169475001-169480000 0.40436033260320137
169480001-169485000 0.5491711855862588
169485001-169490000 3.1939356907704113
169490001-169495000 0.606347935457276
169495001-169500000 0.17386718139791282
169500001-169505000 0.5561515569372933
169505001-169510000 0.570298004239382
169510001-169515000 0.10747753606138438
169515001-169520000 0.1367321000929471
169520001-169525000 0.14308533090574585
169525001-169530000 2.2196565902450893
169530001-169535000 1.1059957676520902
169535001-169540000 0.20978750267126267
169540001-169545000 0.3406581386720284
169545001-169550000 2.7698417772272728
169550001-169555000 0.8707277825088153
169555001-169560000 0.21977196438825425
169560001-169565000 0.39119580851904495
169565001-169570000 0.7838962646238975
169570001-169575000 0.6676138292763328
169575001-169580000 1.8005902488113488
169580001-169585000 2.5425655031108816
169585001-169590000 1.2864055742987437
169590001-169595000 1.585515751139752
169595001-169600000 2.488193583550294
169600001-169605000 1.6425231947958665
169605001-169610000 1.7464563964346786
169610001-169615000 3.074079055695193
169615001-169620000 1.1075535051269632
169620001-169625000 0.5406086304042823
169625001-169630000 0.6173095672152626
169630001-169635000 0.700603100335811
169635001-169640000 0.6825851781262706
169640001-169645000 1.7828461387128218
169645001-169650000 0.8262531040858797
169650001-169655000 0.6583143939339018
169655001-169660000 0.915799055237049
169660001-169665000 0.7040342349990198
169665001-169670000 0.35572892093253633
169670001-169675000 0.42393159017513204
169675001-169680000 0.3932408208317759
169680001-169685000 0.36798422039435985
169685001-169690000 0.5620990895928534
169690001-169695000 0.17573710312487348
169695001-169700000 0.12847661067706062
169700001-169705000 0.5363106615701121
169705001-169710000 0.24613051548285833
169710001-169715000 0.19075720947350738
169715001-169720000 1.1612814227169963
169720001-169725000 2.893962563543435
169725001-169730000 2.2139856852686735
169730001-169735000 1.611966054047121
169735001-169740000 1.8445906256991902
169740001-169745000 2.537881577612425
169745001-169750000 1.5259598324801869
169750001-169755000 1.0631447082184677
169755001-169760000 0.9456562283864822
169760001-169765000 0.5330280524300361
169765001-169770000 0.4244167018667049
169770001-169775000 0.8072413083974466
169775001-169780000 2.838010460992954
169780001-169785000 2.3073261927090893
169785001-169790000 0.8299965811331278
169790001-169795000 1.0249710508944678
169795001-169800000 1.2876586696114367
169800001-169805000 0.9549703214979379
169805001-169810000 1.39573070224051
169810001-169815000 1.4842686856456542
169815001-169820000 0.8727446255539992
169820001-169825000 1.0560671681902964
169825001-169830000 2.0816253064445083
169830001-169835000 0.7609454172267434
169835001-169840000 0.5780021879583388
169840001-169845000 0.8854870391908913
169845001-169850000 0.649770253524164
169850001-169855000 0.653401549389586
169855001-169860000 0.6869221390900926
169860001-169865000 0.3668919295685074
169865001-169870000 0.4202046625956816
169870001-169875000 0.5485417440058028
169875001-169880000 0.5563389142482567
169880001-169885000 0.3480818245984762
169885001-169890000 0.8010487095939435
169890001-169895000 0.7871164456281464
169895001-169900000 0.32290405009802314
169900001-169905000 1.1134202482660058
169905001-169910000 0.9544074874950927
169910001-169915000 0.6496836022971475
169915001-169920000 1.394498106970029
169920001-169925000 2.282757585060992
169925001-169930000 0.9376438913009074
169930001-169935000 0.3406426848667938
169935001-169940000 0.22898283543588124
169940001-169945000 1.7626031531669644
169945001-169950000 1.6881301457679727
169950001-169955000 0.15894167507993534
169955001-169960000 0.15824856709253807
169960001-169965000 0.3276435567887979
169965001-169970000 1.0135083246048442
169970001-169975000 0.7459121149293672
169975001-169980000 0.5764998843941481
169980001-169985000 0.40090522416129715
169985001-169990000 0.3063491550585001
169990001-169995000 0.3260299077892022
169995001-170000000 0.42242055924769356
170000001-170005000 1.186058011251644
170005001-170010000 1.29409803927006
170010001-170015000 0.4716442982150488
170015001-170020000 0.5355629328142828
170020001-170025000 0.6317546480305489
170025001-170030000 0.5545257417256466
170030001-170035000 0.339764442682385
170035001-170040000 0.3502406749047693
170040001-170045000 0.6289197209225185
170045001-170050000 0.6247313172303316
170050001-170055000 0.4639685020941235
170055001-170060000 0.7009126534121705
170060001-170065000 3.4777463811411264
170065001-170070000 0.6230368967629912
170070001-170075000 1.080420284464635
170075001-170080000 0.7444472663003147
170080001-170085000 0.3667723969388535
170085001-170090000 0.4244425723155319
170090001-170095000 0.4004103962378958
170095001-170100000 0.47967679472593244
170100001-170105000 0.6429264813178268
170105001-170110000 0.5725625105665533
170110001-170115000 0.36584713598776775
170115001-170120000 1.2864123089059907
170120001-170125000 0.824609973529558
170125001-170130000 0.5867959293650791
170130001-170135000 1.2184172132194055
170135001-170140000 0.8358048656986163
170140001-170145000 0.9393929274894486
170145001-170150000 0.8953337135880434
170150001-170155000 0.7674678092813502
170155001-170160000 1.717779796392469
170160001-170165000 2.2844838954822615
170165001-170170000 2.3697530328917473
170170001-170175000 4.139546357558843
170175001-170180000 1.2759024832713175
170180001-170185000 1.1146675839414724
170185001-170190000 2.7621818301556873
170190001-170195000 0.9393535417274482
170195001-170200000 0.5731670858455156
170200001-170205000 2.9352142329840287
170205001-170210000 0.8824233492450557
170210001-170215000 0.6144034207923418
170215001-170220000 0.993968811647528
170220001-170225000 0.3359642945080998
170225001-170230000 0.5223627138516719
170230001-170235000 1.7274115657551476
170235001-170240000 0.9631195717531427
170240001-170245000 1.0514999166664245
170245001-170250000 2.4012454057280705
170250001-170255000 1.66890809886141
170255001-170260000 1.0447725087986315
170260001-170265000 0.8755689868942858
170265001-170270000 0.6594135051703538
170270001-170275000 0.7622603843715381
170275001-170280000 0.7841441446155523
170280001-170285000 1.8316005870120142
170285001-170290000 1.192018159439021
170290001-170295000 0.46679566825905355
170295001-170300000 1.3014010825699958
170300001-170305000 0.6590889654754594
170305001-170310000 0.4872130488511595
170310001-170315000 0.8043034566196211
170315001-170320000 0.762014357143205
170320001-170325000 1.4698106698908942
170325001-170330000 1.5011569116750536
170330001-170335000 0.5182246699666122
170335001-170340000 0.47369057188546826
170340001-170345000 0.34282636190040183
170345001-170350000 0.28781600975899213
170350001-170355000 0.41043322121387166
170355001-170360000 0.5038621368549765
170360001-170365000 0.4706068673240868
170365001-170370000 0.27182706563827014
170370001-170375000 0.21066541272995543
170375001-170380000 3.048712682244103
170380001-170385000 0.5594251134432782
170385001-170390000 0.20132799717775268
170390001-170395000 1.368670743656862
170395001-170400000 1.4820851505777821
170400001-170405000 1.1817204063955897
170405001-170410000 1.102498653897637
170410001-170415000 0.8160529996264846
170415001-170420000 1.7826194478363486
170420001-170425000 0.23058431537442786
170425001-170430000 0.13892425181401838
170430001-170435000 0.4874889971544316
170435001-170440000 0.46298401542428835
170440001-170445000 2.3606054499429456
170445001-170450000 0.6782796235809111
170450001-170455000 0.24075390290550389
170455001-170460000 0.3999609284913075
170460001-170465000 0.21499738153815748
170465001-170470000 0.3505439909863197
170470001-170475000 0.3438265702667002
170475001-170480000 0.2055020141108532
170480001-170485000 0.6151747942304862
170485001-170490000 0.7772729965308368
170490001-170495000 0.30022482849768395
170495001-170500000 0.2587416466001613
170500001-170505000 0.29094167714096514
170505001-170510000 0.29245584907149663
170510001-170515000 0.504442307023588
170515001-170520000 0.8004624626477481
170520001-170525000 0.3342190739766067
170525001-170530000 0.9526566479096427
170530001-170535000 4.293759605461155
170535001-170540000 0.5917219128027068
170540001-170545000 0.5789730456623261
170545001-170550000 1.115308193504505
170550001-170555000 2.2245967555992703
170555001-170560000 1.1278959133580293
170560001-170565000 0.9940369390348337
170565001-170570000 0.702142340252116
170570001-170575000 0.46094775395338283
170575001-170580000 0.5556661494851468
170580001-170585000 0.7078012137927314
170585001-170590000 0.9341484981662637
170590001-170595000 0.7846048950733681
170595001-170600000 0.17487090037555753
170600001-170605000 0.23416819610893433
170605001-170610000 0.6101252215417607
170610001-170615000 0.6152621431157386
170615001-170620000 0.9950732427998742
170620001-170625000 1.3285671562584924
170625001-170630000 1.592963901398903
170630001-170635000 0.525339633486561
170635001-170640000 0.8818296639824773
170640001-170645000 0.42763672779339185
170645001-170650000 0.24399904061044378
170650001-170655000 0.47888733686838164
170655001-170660000 0.43873134563763505
170660001-170665000 0.6765836808822122
170665001-170670000 0.4986472609510689
170670001-170675000 0.5336938925952414
170675001-170680000 0.4286235988924925
170680001-170685000 0.1731310783052475
170685001-170690000 0.190994357508317
170690001-170695000 0.07270818803998726
170695001-170700000 0.04593390041923288
170700001-170705000 0.11662493079844695
170705001-170710000 0.23554385882548404
170710001-170715000 0.7495673867859399
170715001-170720000 0.49755090535478597
170720001-170725000 0.28417148724391456
170725001-170730000 0.6823965956903598
170730001-170735000 0.9917217131594193
170735001-170740000 0.3554674731341567
170740001-170745000 0.2742738305154078
170745001-170750000 0.24086863227103383
170750001-170755000 0.2811097911995182
170755001-170760000 0.8860949136861046
170760001-170765000 1.0771548585796642
170765001-170770000 2.3216359120035017
170770001-170775000 1.4369734788042248
170775001-170780000 0.18838583389259017
170780001-170785000 0.22153836317699288
170785001-170790000 0.41358152765380285
170790001-170795000 0.638585104877993
170795001-170800000 0.6486624574889109
170800001-170805000 0.25067655249954274
170805001-170810000 0.21154638931576028
170810001-170815000 0.39777616894039264
170815001-170820000 2.1967462280758663
170820001-170825000 0.9180388773660952
170825001-170830000 0.2675365787182349
170830001-170835000 0.7006069996610558
170835001-170840000 3.4211844583110693
170840001-170845000 0.25834781738257423
170845001-170850000 0.26963020589072484
170850001-170855000 0.5107628865306187
170855001-170860000 1.1451557222335114
170860001-170865000 0.7651890032946069
170865001-170870000 1.356677543249438
170870001-170875000 1.0133198904641396
170875001-170880000 0.24048832456334812
170880001-170885000 0.4915389594616858
170885001-170890000 1.1546932939234649
170890001-170895000 0.47895549681671534
170895001-170900000 0.8910879655283536
170900001-170905000 3.5649393274253
170905001-170910000 0.7801916301369597
170910001-170915000 1.2291445949633202
170915001-170920000 2.0388641514169614
170920001-170925000 1.2463796933879157
170925001-170930000 1.2898199019838765
170930001-170935000 1.078362427682262
170935001-170940000 0.7427586275161996
170940001-170945000 0.9097576874942205
170945001-170950000 1.198643390378431
170950001-170955000 1.6772440189160742
170955001-170960000 1.8252323338076566
170960001-170965000 3.8025714643161326
170965001-170970000 5.997474750357589
170970001-170975000 1.0175666476500302
170975001-170980000 1.2189728486987264
170980001-170985000 1.057531653161551
170985001-170990000 0.7186797398159214
170990001-170995000 1.0641207382651738
170995001-171000000 1.1969461653057978
171000001-171005000 0.9636067082239806
171005001-171010000 1.0726885502050394
171010001-171015000 1.276151486397512
171015001-171020000 1.3671860423565094
171020001-171025000 0.9300293020446526
171025001-171030000 1.4578747208088316
171030001-171035000 1.7214050562218086
171035001-171040000 1.8226975136713806
171040001-171045000 5.026277429553982
171045001-171050000 1.4100481729621814
171050001-171055000 0.8718423980028115
171055001-171060000 2.1411098613658286
171060001-171065000 2.827878028436885
171065001-171070000 1.4822060676526936
171070001-171075000 1.6410819177236526
171075001-171080000 2.4068442786318003
171080001-171085000 1.1072385666947124
171085001-171090000 1.314542899007867
171090001-171095000 6.382804305262047
171095001-171100000 4.829803452918105
171100001-171105000 4.513516274503491
171105001-171110000 1.73659551018826
171110001-171115000 0.8418992988075105
171115001-171120000 1.3067189169572697
171120001-171125000 1.1528970325772805
171125001-171130000 1.1853962478000963
171130001-171135000 4.166189539592132
171135001-171140000 1.1095257194635657
171140001-171145000 0.8446538407400066
171145001-171150000 1.294998116458146
171150001-171155000 1.8319266567788286
171155001-171160000 7.306481755060335
171160001-171165000 1.1566586625940345
171165001-171170000 0.8644734084362031
171170001-171175000 2.423364537719844
171175001-171180000 5.0982004998765555
171180001-171185000 2.391168965533642
171185001-171190000 0.7021100580366861
171190001-171195000 0.9449296545476568
171195001-171200000 1.9775233244477388
171200001-171205000 0.607074382025794
171205001-171210000 0.4284309140544418
171210001-171215000 1.0674533740290097
171215001-171220000 3.0155446861865154
171220001-171225000 1.3497333575437465
171225001-171230000 1.7912711428201766
171230001-171235000 1.6746630549547716
171235001-171240000 0.7788617411467278
171240001-171245000 0.7884300500976695
171245001-171250000 0.8620406829405558
171250001-171255000 0.42824957249329326
171255001-171260000 0.26241748724703934
171260001-171265000 0.8406955724912567
171265001-171270000 1.7039290283367212
171270001-171275000 0.6937553300578967
171275001-171280000 1.6540626544782837
171280001-171285000 3.130765653005686
171285001-171290000 1.2991066848925221
171290001-171295000 0.5369329038754208
171295001-171300000 1.355167903940634
171300001-171305000 3.370723027528823
171305001-171310000 1.3875688085162399
171310001-171315000 4.39183947513223
171315001-171320000 1.1448556151040588
171320001-171325000 0.6179318620465176
171325001-171330000 0.8588377433326503
171330001-171335000 0.18534981003856502
171335001-171340000 0.12061568503178544
171340001-171345000 0.9139599268544432
171345001-171350000 0.23768638212635965
171350001-171355000 0.03560471481338434
171355001-171360000 0.44539179870918244
171360001-171365000 0.7369580778184321
171365001-171370000 0.3326148729896392
171370001-171375000 0.6892874425452665
171375001-171380000 0.43283161330574904
171380001-171385000 0.5135565215428362
171385001-171390000 0.590098363495044
171390001-171395000 0.38775700420617415
171395001-171400000 0.4365098763104954
171400001-171405000 0.4209157553126633
171405001-171410000 0.9221283034780885
171410001-171415000 0.42672772562851063
171415001-171420000 0.18462993853887621
171420001-171425000 0.34949329535001844
171425001-171430000 0.7541811389859895
171430001-171435000 0.9172109768802009
171435001-171440000 1.60395047797399
171440001-171445000 1.6222251039115037
171445001-171450000 1.3991767572326625
171450001-171455000 0.6720112442668295
171455001-171460000 0.44463726626241534
171460001-171465000 0.6540766580223538
171465001-171470000 0.4613877861879528
171470001-171475000 0.5658538981063156
171475001-171480000 1.4330248461840236
171480001-171485000 0.8331409474523223
171485001-171490000 0.9925910079196816
171490001-171495000 1.3180640273515514
171495001-171500000 0.8865545473713519
171500001-171505000 1.1907145325237023
171505001-171510000 1.2701038466649215
171510001-171515000 1.1198392536798636
171515001-171520000 1.0814755845667419
171520001-171525000 0.722620415161403
171525001-171530000 1.6896329024552776
171530001-171535000 2.2712425258180025
171535001-171540000 0.7499054303551734
171540001-171545000 0.8877296056334391
171545001-171550000 3.2366755166137757
171550001-171555000 1.08136274279148
171555001-171560000 0.46589931770755655
171560001-171565000 5.048063383939364
171565001-171570000 3.119399718854343
171570001-171575000 0.4355553095893835
171575001-171580000 0.6622094713869586
171580001-171585000 2.4368442589756074
171585001-171590000 0.9224017471786209
171590001-171595000 0.25731284991518294
171595001-171600000 0.44273004850521425
171600001-171605000 0.7631606059261874
171605001-171610000 0.5698007201073952
171610001-171615000 1.1307711046279412
171615001-171620000 2.410911185408567
171620001-171625000 1.5551732699071763
171625001-171630000 2.407384747979816
171630001-171635000 1.8994700059094247
171635001-171640000 0.25908463650785846
171640001-171645000 0.12396430182036507
171645001-171650000 0.35505114110655056
171650001-171655000 0.3240600006818642
171655001-171660000 0.5396315519370266
171660001-171665000 1.3836584421780092
171665001-171670000 2.417782859433904
171670001-171675000 1.2979532261535087
171675001-171680000 0.595472793347192
171680001-171685000 1.3840305961208068
171685001-171690000 7.132023682352918
171690001-171695000 0.9891069132197083
171695001-171700000 0.6319427836103104
171700001-171705000 0.83522486570733
171705001-171710000 0.7239173124235919
171710001-171715000 0.8320946466071771
171715001-171720000 0.9163935107744338
171720001-171725000 1.0284714946484614
171725001-171730000 2.344303631544951
171730001-171735000 7.601429982132091
171735001-171740000 2.1868693674664343
171740001-171745000 1.235530850923048
171745001-171750000 1.3370757654693939
171750001-171755000 2.389863088272857
171755001-171760000 5.670614492834651
171760001-171765000 0.7710545476389477
171765001-171770000 0.7941908856221256
171770001-171775000 1.3062393597089539
171775001-171780000 0.9426675847310705
171780001-171785000 0.9112378339662947
171785001-171790000 0.7439171023474271
171790001-171795000 0.6890855537641639
171795001-171800000 0.8579267094379835
171800001-171805000 2.024914765713569
171805001-171810000 1.5893741530702707
171810001-171815000 0.3867220730732897
171815001-171820000 0.26715857992309644
171820001-171825000 0.2922316704759695
171825001-171830000 0.3589690294532854
171830001-171835000 1.339953808632101
171835001-171840000 1.9938394388538565
171840001-171845000 0.7515432735504765
171845001-171850000 1.6088606001279073
171850001-171855000 2.2062765761767555
171855001-171860000 1.4214169017224816
171860001-171865000 3.0625677562016733
171865001-171870000 2.9081373870256675
171870001-171875000 1.6850816423395156
171875001-171880000 2.2390903456035676
171880001-171885000 3.5271627001561954
171885001-171890000 3.56627519286937
171890001-171895000 2.39634228666033
171895001-171900000 1.7761079164201685
171900001-171905000 1.2632765388071696
171905001-171910000 2.3180383877502018
171910001-171915000 3.425042055410282
171915001-171920000 0.43239150008036914
171920001-171925000 0.3876506846894876
171925001-171930000 0.5231559460818828
171930001-171935000 0.7449473436737009
171935001-171940000 0.9250484817192722
171940001-171945000 0.8280464079155303
171945001-171950000 1.1446213231010505
171950001-171955000 0.6060672371863862
171955001-171960000 0.39083081781505347
171960001-171965000 0.5165454487527172
171965001-171970000 1.4939053681848937
171970001-171975000 0.794241119726032
171975001-171980000 0.66001881592421
171980001-171985000 1.0771622277976725
171985001-171990000 1.416981645205194
171990001-171995000 1.3991110167398157
171995001-172000000 1.5183447202898013
172000001-172005000 2.863375869704377
172005001-172010000 4.175806019612328
172010001-172015000 2.3156850893749867
172015001-172020000 2.0400886436683914
172020001-172025000 1.8360477724793736
172025001-172030000 1.3910477788599156
172030001-172035000 0.9166991017592483
172035001-172040000 0.46766381803460094
172040001-172045000 0.40920504017956505
172045001-172050000 12.451882750245703
172050001-172055000 1.683888337258175
172055001-172060000 0.8367718375330788
172060001-172065000 2.1635877099076124
172065001-172070000 1.27851708514833
172070001-172075000 1.7097631768372292
172075001-172080000 1.3676509631866804
172080001-172085000 0.8217726175093341
172085001-172090000 2.0489739990147116
172090001-172095000 1.6712892543272329
172095001-172100000 1.2881632695736265
172100001-172105000 1.7598476771157046
172105001-172110000 0.6136912406080642
172110001-172115000 0.615416866805857
172115001-172120000 4.17312809442406
172120001-172125000 4.325134308021861
172125001-172130000 1.0413440316102638
172130001-172135000 1.136068659511377
172135001-172140000 0.5130788805875945
172140001-172145000 0.33140380431462996
172145001-172150000 0.670411977572553
172150001-172155000 1.062601614994786
172155001-172160000 0.7152599612485042
172160001-172165000 0.8673853355867859
172165001-172170000 1.7690942257288984
172170001-172175000 1.066803765210006
172175001-172180000 1.100029774222757
172180001-172185000 1.655603092705031
172185001-172190000 2.0815795633840795
172190001-172195000 1.739797290070201
172195001-172200000 1.1117981783284565
172200001-172205000 1.0820506164022352
172205001-172210000 1.5990110090642244
172210001-172215000 1.7781950853041866
172215001-172220000 2.988479055394997
172220001-172225000 3.2193473355723206
172225001-172230000 2.258726261277209
172230001-172235000 2.0122883305508936
172235001-172240000 1.058811566207982
172240001-172245000 2.8399113988655635
172245001-172250000 3.359624562753568
172250001-172255000 0.3311004318770043
172255001-172260000 0.6685288003034648
172260001-172265000 1.3828259781155947
172265001-172270000 1.88344091341216
172270001-172275000 2.7249460653555566
172275001-172280000 1.8702364948637158
172280001-172285000 1.2628723023249506
172285001-172290000 0.7143684538771313
172290001-172295000 6.165785224584531
172295001-172300000 13.761273390236239
172300001-172305000 0.7378302184672706
172305001-172310000 0.6129319810946274
172310001-172315000 2.934414121753522
172315001-172320000 7.260254621624573
172320001-172325000 0.5792764007681928
172325001-172330000 1.0218741520041537
172330001-172335000 5.828178649840502
172335001-172340000 1.828314424564633
172340001-172345000 1.3549277263589758
172345001-172350000 2.3619927648386394
172350001-172355000 1.0350865854122846
172355001-172360000 0.5718919844863917
172360001-172365000 2.3177230805040243
172365001-172370000 6.519429798716842
172370001-172375000 3.7151477745663883
172375001-172380000 3.188318041556171
172380001-172385000 1.3999110017738876
172385001-172390000 1.0256607645949576
172390001-172395000 5.249207618128411
172395001-172400000 7.415656137727953
172400001-172405000 1.523954144402703
172405001-172410000 1.117672838085901
172410001-172415000 1.1755797295596053
172415001-172420000 1.3356185677594408
172420001-172425000 0.7983937166489442
172425001-172430000 0.49946711775928004
172430001-172435000 0.4450669050693415
172435001-172440000 0.5488491271183065
172440001-172445000 0.3154978708381228
172445001-172450000 0.4560066120796642
172450001-172455000 1.1622707112209574
172455001-172460000 0.8887377857003967
172460001-172465000 0.4237169002866639
172465001-172470000 0.3103534832857324
172470001-172475000 0.32151323088801503
172475001-172480000 0.31711430714227135
172480001-172485000 0.2175184810119655
172485001-172490000 0.11999597482546394
172490001-172495000 0.5372530551754559
172495001-172500000 0.6245267851042937
172500001-172505000 0.20570799254437797
172505001-172510000 0.3173177665717782
172510001-172515000 0.7358408415192672
172515001-172520000 0.26145044859531963
172520001-172525000 0.2585165799207212
172525001-172530000 0.7771505554318462
172530001-172535000 0.34946220060943184
172535001-172540000 0.3475522441209824
172540001-172545000 0.7429076956945114
172545001-172550000 1.1669908031244756
172550001-172555000 1.004789565105128
172555001-172560000 1.5029475617819026
172560001-172565000 1.0929718463127565
172565001-172570000 0.6682761771371692
172570001-172575000 2.5836652324344884
172575001-172580000 5.0535072057669606
172580001-172585000 0.4327558066241156
172585001-172590000 1.1036480451501784
172590001-172595000 2.605038069949318
172595001-172600000 0.2022812909455807
172600001-172605000 0.18120249008124556
172605001-172610000 0.43891390423119964
172610001-172615000 0.5462377560975022
172615001-172620000 0.2955652428101271
172620001-172625000 0.4643275886569361
172625001-172630000 0.7858771765304853
172630001-172635000 0.8058871668503126
172635001-172640000 0.3446821212995376
172640001-172645000 0.3459564608021183
172645001-172650000 0.5319560786834456
172650001-172655000 1.7263347363882544
172655001-172660000 1.2660363161321264
172660001-172665000 0.10341575137991312
172665001-172670000 0.44342786114948624
172670001-172675000 1.7628925860470006
172675001-172680000 2.2741793113507764
172680001-172685000 0.6160125192042222
172685001-172690000 0.1994438582260743
172690001-172695000 0.4766143205521067
172695001-172700000 2.8309710643740553
172700001-172705000 0.6889116182355501
172705001-172710000 0.6985341007291717
172710001-172715000 1.8824851944496546
172715001-172720000 0.8819211521047765
172720001-172725000 1.1654736263114651
172725001-172730000 3.2686172198653565
172730001-172735000 1.2935693358719595
172735001-172740000 0.747501523208613
172740001-172745000 1.140305659791421
172745001-172750000 2.5201214143740764
172750001-172755000 0.444733199579245
172755001-172760000 0.39483190723255246
172760001-172765000 0.8957908762204854
172765001-172770000 2.8580059413731114
172770001-172775000 1.5620015269011513
172775001-172780000 0.8723555523793225
172780001-172785000 2.46701696204201
172785001-172790000 2.1753526646860646
172790001-172795000 0.7973096154693095
172795001-172800000 0.7270106082056554
172800001-172805000 0.9193129468128749
172805001-172810000 1.246847174090334
172810001-172815000 0.9782277477727359
172815001-172820000 0.8961671287788266
172820001-172825000 0.8825585188961614
172825001-172830000 1.395382568668671
172830001-172835000 1.0563713845423428
172835001-172840000 0.8352825672525628
172840001-172845000 1.0902442745195509
172845001-172850000 0.9528550459340246
172850001-172855000 1.588725165969464
172855001-172860000 1.8148752678764624
172860001-172865000 1.055651427970425
172865001-172870000 0.6586823596866932
172870001-172875000 0.6189661422549613
172875001-172880000 0.4626736143079783
172880001-172885000 0.30083730181228857
172885001-172890000 0.4001942323732339
172890001-172895000 0.3153655482949267
172895001-172900000 0.25384560974989734
172900001-172905000 0.3919166227120108
172905001-172910000 0.43298158036159645
172910001-172915000 0.2927383614823714
172915001-172920000 0.26131950440753837
172920001-172925000 0.22993911458875896
172925001-172930000 0.5578445480736687
172930001-172935000 0.2594318061375567
172935001-172940000 0.08029309894783702
172940001-172945000 0.1875722504680757
172945001-172950000 0.4269255319063655
172950001-172955000 0.29187715130786607
172955001-172960000 0.4301133310201859
172960001-172965000 0.3894666719887628
172965001-172970000 0.7595797650585044
172970001-172975000 9.301337621196
172975001-172980000 0.8286492666534832
172980001-172985000 0.7621173355960945
172985001-172990000 1.4936489285218688
172990001-172995000 2.0815422667326247
172995001-173000000 0.9457557018079551
173000001-173005000 1.2308727611526196
173005001-173010000 1.5120325594446629
173010001-173015000 1.19056079192989
173015001-173020000 6.956088866757756
173020001-173025000 1.6027360911177728
173025001-173030000 0.6870066638627038
173030001-173035000 0.5825859689538148
173035001-173040000 0.5530143248306941
173040001-173045000 2.293209645338133
173045001-173050000 1.067478867384852
173050001-173055000 0.316953612157912
173055001-173060000 0.3962435068363677
173060001-173065000 0.07098480818783359
173065001-173070000 0.0
173070001-173075000 0.8222077322658027
173075001-173080000 0.631973411149247
173080001-173085000 0.9131625883484772
173085001-173090000 1.731590425109762
173090001-173095000 0.21931174981490312
173095001-173100000 0.49647361083349917
173100001-173105000 0.565575713126402
173105001-173110000 0.5014355358476452
173110001-173115000 2.2761598282447846
173115001-173120000 1.0526145412881396
173120001-173125000 0.9391185641708873
173125001-173130000 2.2721381330265604
173130001-173135000 7.204561642082318
173135001-173140000 2.573283282929028
173140001-173145000 1.4380946195819801
173145001-173150000 1.9283450900785717
173150001-173155000 6.786323659696056
173155001-173160000 2.675055983149666
173160001-173165000 2.588310965773291
173165001-173170000 1.6861059890880814
173170001-173175000 0.7867358920661554
173175001-173180000 1.319740480820871
173180001-173185000 1.1471276335130178
173185001-173190000 0.7667695387015251
173190001-173195000 0.4517400408258016
173195001-173200000 0.5422029486516202
173200001-173205000 1.7302241994914789
173205001-173210000 1.9573011699777014
173210001-173215000 1.5700533373870706
173215001-173220000 1.572708722262951
173220001-173225000 1.9443161560473583
173225001-173230000 1.2812725765474258
173230001-173235000 0.9906828924182697
173235001-173240000 1.0732696488896685
173240001-173245000 1.082304486049651
173245001-173250000 0.9570105523147634
173250001-173255000 1.1429733493951346
173255001-173260000 2.3749387400485222
173260001-173265000 2.1712721550733978
173265001-173270000 1.7742795010712404
173270001-173275000 2.1437389396455018
173275001-173280000 2.124433960472967
173280001-173285000 1.652211211078684
173285001-173290000 2.09754509846697
173290001-173295000 1.6815272571128614
173295001-173300000 0.9728847639786348
173300001-173305000 0.8273377647183618
173305001-173310000 1.8812226360105724
173310001-173315000 7.535517565671673
173315001-173320000 1.5684183488045444
173320001-173325000 1.7006485103703992
173325001-173330000 1.3826577413256174
173330001-173335000 0.9599855798701746
173335001-173340000 1.4963662850426307
173340001-173345000 1.1258973770958383
173345001-173350000 1.0951357918392195
173350001-173355000 1.62940556628142
173355001-173360000 1.5167681232142338
173360001-173365000 0.9398043693112598
173365001-173370000 0.9078221575523671
173370001-173375000 0.995150234313491
173375001-173380000 0.8894196528080123
173380001-173385000 1.1455601737096122
173385001-173390000 1.332516240985255
173390001-173395000 1.671169651470969
173395001-173400000 1.685435975797679
173400001-173405000 1.0785153252213766
173405001-173410000 0.7408098675008553
173410001-173415000 0.9791644414051905
173415001-173420000 5.639565536532058
173420001-173425000 2.732058644661295
173425001-173430000 1.2720901999348608
173430001-173435000 1.8642244694868024
173435001-173440000 2.1151244668205407
173440001-173445000 1.5206659591111655
173445001-173450000 1.7176968479288908
173450001-173455000 1.88889985758979
173455001-173460000 1.132445549196262
173460001-173465000 2.10682769875487
173465001-173470000 4.6694015360927095
173470001-173475000 3.067105195598338
173475001-173480000 5.40946722912469
173480001-173485000 2.0011735093617657
173485001-173490000 1.1387336058394628
173490001-173495000 2.727467559153058
173495001-173500000 3.6750850776706225
173500001-173505000 1.0415893640240326
173505001-173510000 0.8779145506218335
173510001-173515000 0.9947387889407779
173515001-173520000 1.7103175179536452
173520001-173525000 0.759753567810669
173525001-173530000 0.5227189091904106
173530001-173535000 0.8577246118474547
173535001-173540000 1.073285249781259
173540001-173545000 1.6945701384559295
173545001-173550000 2.3836241931808924
173550001-173555000 1.6330389592833083
173555001-173560000 1.7566543541388482
173560001-173565000 2.188419294049471
173565001-173570000 1.8484457971149149
173570001-173575000 1.8378195223101377
173575001-173580000 0.6585383693623776
173580001-173585000 0.37684543380652813
173585001-173590000 0.6061742522982547
173590001-173595000 0.4808393277556112
173595001-173600000 0.6903331615229042
173600001-173605000 0.6609116060328437
173605001-173610000 0.2419414640381448
173610001-173615000 0.5666989895777144
173615001-173620000 1.0528952628547965
173620001-173625000 1.3088211094906788
173625001-173630000 2.800312122541886
173630001-173635000 1.2262636359055037
173635001-173640000 1.2177741085365994
173640001-173645000 1.3132614373254692
173645001-173650000 0.9111163957043217
173650001-173655000 0.9281735549614509
173655001-173660000 1.8557757887606563
173660001-173665000 1.6551110060065883
173665001-173670000 0.7084076070082141
173670001-173675000 0.4613239020845926
173675001-173680000 1.2162487477824067
173680001-173685000 2.007153974107905
173685001-173690000 0.9225870684904035
173690001-173695000 1.0601745453179474
173695001-173700000 1.2757238053232336
173700001-173705000 0.7404693159453255
173705001-173710000 0.5897149997520715
173710001-173715000 0.6591306801248333
173715001-173720000 0.9546444417903391
173720001-173725000 1.707138951301824
173725001-173730000 0.7494659854813319
173730001-173735000 0.7262912839083915
173735001-173740000 1.2109534924961682
173740001-173745000 1.2920994181125502
173745001-173750000 0.7570015486292917
173750001-173755000 1.0189549492774337
173755001-173760000 1.170448847842357
173760001-173765000 0.4666173156761693
173765001-173770000 0.505947776437649
173770001-173775000 1.1358218687303254
173775001-173780000 0.5433789543270231
173780001-173785000 0.5208157430583054
173785001-173790000 0.5346925732713916
173790001-173795000 0.5070857889858392
173795001-173800000 1.122108565108913
173800001-173805000 0.8462555374409686
173805001-173810000 0.7372442795911512
173810001-173815000 0.9539012570259083
173815001-173820000 0.7991872106869493
173820001-173825000 0.952305573630653
173825001-173830000 0.6327330277551878
173830001-173835000 0.4528452412207965
173835001-173840000 0.5779814358217411
173840001-173845000 0.7156142859563911
173845001-173850000 0.7587154294434835
173850001-173855000 0.49477641141274203
173855001-173860000 0.33462306861496155
173860001-173865000 0.5354706824880154
173865001-173870000 1.3379674983451493
173870001-173875000 4.159690429798691
173875001-173880000 2.1803881146363775
173880001-173885000 0.9253310669477683
173885001-173890000 1.1552534529718033
173890001-173895000 1.0815923233676428
173895001-173900000 1.3506994895943627
173900001-173905000 3.095402981445069
173905001-173910000 2.2595244462622
173910001-173915000 2.183666665451437
173915001-173920000 2.0633399713769744
173920001-173925000 0.9929018807938343
173925001-173930000 0.6233007780594084
173930001-173935000 0.5657832786208024
173935001-173940000 0.7044533615434734
173940001-173945000 2.176034363833681
173945001-173950000 1.475256824470827
173950001-173955000 0.5747636469653673
173955001-173960000 1.0169459955545306
173960001-173965000 1.171091935356471
173965001-173970000 1.0048708176293215
173970001-173975000 1.1173912043759053
173975001-173980000 3.7152341473007335
173980001-173985000 3.7443380184136608
173985001-173990000 1.7687170873513183
173990001-173995000 0.9392708233006681
173995001-174000000 0.6150350061381981
174000001-174005000 1.25591759989212
174005001-174010000 0.974120859754413
174010001-174015000 0.716581658504795
174015001-174020000 0.6259601018301734
174020001-174025000 0.5399017638951008
174025001-174030000 0.699312157526209
174030001-174035000 1.1784314633453565
174035001-174040000 0.8756786598405764
174040001-174045000 1.7208996681608313
174045001-174050000 1.6699797811380817
174050001-174055000 0.42194076499378436
174055001-174060000 1.6939600608829892
174060001-174065000 1.38844519346773
174065001-174070000 0.24953292151263876
174070001-174075000 0.7096924353733143
174075001-174080000 1.1074197177873817
174080001-174085000 0.6037949871834182
174085001-174090000 1.5238586409938542
174090001-174095000 3.3789879904300335
174095001-174100000 1.5200751836305217
174100001-174105000 1.2853480114220166
174105001-174110000 1.425930175392607
174110001-174115000 1.0982095667350906
174115001-174120000 1.5587132158670522
174120001-174125000 2.755458912960488
174125001-174130000 1.5787208911451294
174130001-174135000 1.8820667328087317
174135001-174140000 1.4737500497172926
174140001-174145000 1.1571378255621605
174145001-174150000 0.522355123773676
174150001-174155000 0.440760842544951
174155001-174160000 2.271949832906207
174160001-174165000 1.174974562906266
174165001-174170000 0.7901755508517586
174170001-174175000 0.8351569131333503
174175001-174180000 0.6801836481970708
174180001-174185000 0.7756585667827898
174185001-174190000 1.1868729851011774
174190001-174195000 0.8599958343459602
174195001-174200000 0.4325889970036858
174200001-174205000 0.4785744455953112
174205001-174210000 1.234388139450381
174210001-174215000 2.1812997662082787
174215001-174220000 1.4919013373484815
174220001-174225000 0.9384370535048883
174225001-174230000 0.7670564588059798
174230001-174235000 0.5222859682124597
174235001-174240000 0.6231890355551637
174240001-174245000 1.4414685838017012
174245001-174250000 1.5933129344534274
174250001-174255000 1.6998711117782188
174255001-174260000 1.6922596039836584
174260001-174265000 1.4239402547278526
174265001-174270000 1.1122027133108892
174270001-174275000 3.9064862537726888
174275001-174280000 5.64365381004268
174280001-174285000 1.9149997404875962
174285001-174290000 1.1489716911391066
174290001-174295000 0.8512674879866733
174295001-174300000 1.1875108357437834
174300001-174305000 0.9326948005144213
174305001-174310000 0.9524699929921246
174310001-174315000 1.1274858159909753
174315001-174320000 1.1795440483656952
174320001-174325000 1.0101568496647904
174325001-174330000 1.2762839790398002
174330001-174335000 1.8402804238749002
174335001-174340000 2.6708708670611485
174340001-174345000 5.043858049715936
174345001-174350000 1.2510343134515283
174350001-174355000 0.9309800998029143
174355001-174360000 2.5910493476734384
174360001-174365000 3.4495339821124658
174365001-174370000 1.0029803711963639
174370001-174375000 0.9030878936805261
174375001-174380000 0.7456165140214561
174380001-174385000 0.8793942410160577
174385001-174390000 2.01500201770433
174390001-174395000 1.2889642958029885
174395001-174400000 0.8771092543662794
174400001-174405000 1.791774902167104
174405001-174410000 5.322177138913536
174410001-174415000 3.225597265636403
174415001-174420000 5.907143563697577
174420001-174425000 2.8929508611733894
174425001-174430000 1.3319654922877986
174430001-174435000 1.444329104925548
174435001-174440000 1.0138858029531033
174440001-174445000 1.0906321668254058
174445001-174450000 0.8198241543583002
174450001-174455000 0.6238128713784588
174455001-174460000 1.362801418585831
174460001-174465000 1.3625243374221352
174465001-174470000 0.6268618092171573
174470001-174475000 1.1486999359705943
174475001-174480000 3.119530785230969
174480001-174485000 1.9129813589372424
174485001-174490000 1.3232858437737587
174490001-174495000 0.8765032820919028
174495001-174500000 0.7668471926032204
174500001-174505000 1.18580659050973
174505001-174510000 1.403287852434336
174510001-174515000 1.1482211319583684
174515001-174520000 0.757433019293879
174520001-174525000 0.7231957118518159
174525001-174530000 1.3035040967259304
174530001-174535000 2.408180690795985
174535001-174540000 1.8190254331609605
174540001-174545000 0.7007084339375961
174545001-174550000 0.6517937417952909
174550001-174555000 0.7302475321198774
174555001-174560000 0.5989613889902468
174560001-174565000 0.9235805072674708
174565001-174570000 0.806184612063778
174570001-174575000 1.0982635771116482
174575001-174580000 1.1193565204378289
174580001-174585000 0.6973055053069452
174585001-174590000 1.545053361556167
174590001-174595000 0.993317843612963
174595001-174600000 0.9248412196684125
174600001-174605000 1.1599623880342853
174605001-174610000 0.531835657385373
174610001-174615000 0.9360066596093428
174615001-174620000 1.428990165508083
174620001-174625000 0.6178783369721524
174625001-174630000 1.0631506395157402
174630001-174635000 1.8603672735236005
174635001-174640000 1.1765587887768325
174640001-174645000 1.559120232264668
174645001-174650000 1.5044619279651916
174650001-174655000 1.1058866446757079
174655001-174660000 0.6287925256295818
174660001-174665000 0.5642370000485247
174665001-174670000 1.7268643392969336
174670001-174675000 2.4174671171860114
174675001-174680000 1.6400406070008064
174680001-174685000 4.95748581416631
174685001-174690000 1.576150500996344
174690001-174695000 0.9332801522720182
174695001-174700000 1.253302308829661
174700001-174705000 0.5022605923734816
174705001-174710000 0.7413496734872809
174710001-174715000 1.054520876363798
174715001-174720000 0.5970490439283785
174720001-174725000 0.9350755607820488
174725001-174730000 2.6804836142858806
174730001-174735000 2.1981941741935356
174735001-174740000 1.2673169450309913
174740001-174745000 1.1085108224231897
174745001-174750000 1.28042598277158
174750001-174755000 1.031206650857699
174755001-174760000 1.0242499767398012
174760001-174765000 1.8107644389234394
174765001-174770000 2.0936139615072675
174770001-174775000 2.6142030907259324
174775001-174780000 1.800135737050375
174780001-174785000 0.8834864068338592
174785001-174790000 0.6170622773657714
174790001-174795000 0.7609129873177336
174795001-174800000 2.461885979312238
174800001-174805000 1.8859372886329797
174805001-174810000 1.5863175631030044
174810001-174815000 2.3273169688898037
174815001-174820000 2.6708533574467883
174820001-174825000 4.298604016172331
174825001-174830000 1.8354358375264208
174830001-174835000 1.6161539795617772
174835001-174840000 2.8926563006708896
174840001-174845000 1.4001332347759328
174845001-174850000 3.2116551598638954
174850001-174855000 8.874926178138976
174855001-174860000 1.562530294716499
174860001-174865000 1.5843342215088725
174865001-174870000 1.8804890535232663
174870001-174875000 1.7072441603927846
174875001-174880000 1.6490962083920078
174880001-174885000 1.6191229509352738
174885001-174890000 1.6733002665885914
174890001-174895000 2.0329548645416042
174895001-174900000 1.9866785540780274
174900001-174905000 0.8266158433731726
174905001-174910000 0.6920244896727185
174910001-174915000 0.9004027242084901
174915001-174920000 1.9283561644792
174920001-174925000 2.1193839511240204
174925001-174930000 1.136417160718417
174930001-174935000 3.2468120239136837
174935001-174940000 2.4305802397412553
174940001-174945000 1.5635752430163141
174945001-174950000 2.3968584477129
174950001-174955000 2.118102836367776
174955001-174960000 2.140540451876797
174960001-174965000 1.545930523004488
174965001-174970000 1.095889734180018
174970001-174975000 2.828462944987361
174975001-174980000 6.5008915984804325
174980001-174985000 1.6540115585369424
174985001-174990000 3.480269026614855
174990001-174995000 7.246383076016285
174995001-175000000 2.678993917241795
175000001-175005000 3.5129935649355146
175005001-175010000 3.1989048802862023
175010001-175015000 1.4316759941594999
175015001-175020000 1.6167609509664702
175020001-175025000 4.374057511213042
175025001-175030000 2.3257374031345925
175030001-175035000 1.117880340514091
175035001-175040000 0.9593157025856808
175040001-175045000 1.0806089958128307
175045001-175050000 0.9374256544423994
175050001-175055000 4.862854581008429
175055001-175060000 7.215749004094669
175060001-175065000 2.479900471627621
175065001-175070000 3.4612795618703824
175070001-175075000 2.3747105041143795
175075001-175080000 1.2256267594329577
175080001-175085000 1.2160459266065187
175085001-175090000 2.194949619897302
175090001-175095000 2.210568749634303
175095001-175100000 2.0618949993061007
175100001-175105000 2.3824970398711143
175105001-175110000 1.6640368769314122
175110001-175115000 1.5351097004918346
175115001-175120000 4.005287662863167
175120001-175125000 1.9356419375235328
175125001-175130000 1.5321977767875423
175130001-175135000 2.1018054724190676
175135001-175140000 0.9542176923857265
175140001-175145000 1.2139122116183105
175145001-175150000 0.5757174362609376
175150001-175155000 0.6201690467255493
175155001-175160000 0.7160495391705168
175160001-175165000 0.48155036891758374
175165001-175170000 0.6753180286435734
175170001-175175000 0.6633850142816529
175175001-175180000 0.6719567846636958
175180001-175185000 0.5716751301938106
175185001-175190000 1.369669718006607
175190001-175195000 2.8760523092711248
175195001-175200000 2.582605869180812
175200001-175205000 1.6173291262059646
175205001-175210000 1.1093895835879375
175210001-175215000 0.6684825917729943
175215001-175220000 0.35352286924914156
175220001-175225000 1.8993909508286002
175225001-175230000 1.4069133848208373
175230001-175235000 0.49234992332805416
175235001-175240000 1.0968502059672536
175240001-175245000 0.78281508527679
175245001-175250000 0.6619516722868926
175250001-175255000 1.5458306297067583
175255001-175260000 2.0739144218596235
175260001-175265000 1.1832126610865359
175265001-175270000 1.9344628411981206
175270001-175275000 1.359301362941055
175275001-175280000 0.8582843523806881
175280001-175285000 1.2947110014810186
175285001-175290000 0.8892582352672782
175290001-175295000 0.6327579531199641
175295001-175300000 0.44494154001447633
175300001-175305000 0.5172472110659986
175305001-175310000 3.3895384242601376
175310001-175315000 0.5999958258768052
175315001-175320000 0.5846123178046884
175320001-175325000 1.39635034180732
175325001-175330000 1.6953918699994093
175330001-175335000 2.154480994241846
175335001-175340000 2.312349194759462
175340001-175345000 1.440872869171679
175345001-175350000 1.1259945975646946
175350001-175355000 1.2602767093390712
175355001-175360000 1.1213043351428282
175360001-175365000 0.7196648412610838
175365001-175370000 1.00449216607467
175370001-175375000 2.076949363000921
175375001-175380000 0.6784284358395604
175380001-175385000 0.9027021491542304
175385001-175390000 1.1484159040779007
175390001-175395000 0.7628363248120366
175395001-175400000 1.058736562766226
175400001-175405000 0.2837516332018702
175405001-175410000 0.23150911906826815
175410001-175415000 0.6450538623088039
175415001-175420000 1.5708324961008195
175420001-175425000 0.8862501353333172
175425001-175430000 0.6550441184076146
175430001-175435000 0.6887878682896722
175435001-175440000 1.4815025348282553
175440001-175445000 0.8544086052397228
175445001-175450000 0.44023610751804143
175450001-175455000 0.8426081380551425
175455001-175460000 1.265162291294584
175460001-175465000 1.1085826028240318
175465001-175470000 0.48403374130961263
175470001-175475000 0.6165526497990508
175475001-175480000 1.2142430401090147
175480001-175485000 1.2783828464105211
175485001-175490000 1.5082200809727386
175490001-175495000 2.1255827585269644
175495001-175500000 5.998542320185876
175500001-175505000 2.5883861427213044
175505001-175510000 2.8308666927505404
175510001-175515000 6.134351002034241
175515001-175520000 1.3078027847249185
175520001-175525000 1.2883974903895414
175525001-175530000 0.8495910274876196
175530001-175535000 0.6067636127152096
175535001-175540000 0.943290024432331
175540001-175545000 2.256196567864924
175545001-175550000 2.5995529419029637
175550001-175555000 0.5807315116584202
175555001-175560000 0.39122227849729024
175560001-175565000 0.5318238630289632
175565001-175570000 0.6593125793632668
175570001-175575000 0.3829674756675191
175575001-175580000 1.3442015652751305
175580001-175585000 2.4869539428727574
175585001-175590000 0.7206039748589502
175590001-175595000 1.084619625007579
175595001-175600000 0.778033051016062
175600001-175605000 0.5965578021029558
175605001-175610000 0.9369189918953463
175610001-175615000 0.7768162551000428
175615001-175620000 0.541721463933019
175620001-175625000 0.7493765740214392
175625001-175630000 0.6677076109118593
175630001-175635000 0.6339983418656125
175635001-175640000 0.9668575706327299
175640001-175645000 0.6241746159062385
175645001-175650000 0.5027506264661126
175650001-175655000 0.7520048027336174
175655001-175660000 1.4842339379313298
175660001-175665000 1.853603819452644
175665001-175670000 3.5826953800608643
175670001-175675000 5.526887881481229
175675001-175680000 1.1575209308243872
175680001-175685000 0.9783546729434094
175685001-175690000 0.6803922555935223
175690001-175695000 0.7342167074884176
175695001-175700000 0.9637486514377125
175700001-175705000 0.3875889339115692
175705001-175710000 0.4804676766960251
175710001-175715000 1.069396786869925
175715001-175720000 0.47516090405473177
175720001-175725000 0.6254692634601341
175725001-175730000 0.29349857273817737
175730001-175735000 0.12614036820698304
175735001-175740000 0.3885756284559571
175740001-175745000 1.0554947971051534
175745001-175750000 0.6599877536414901
175750001-175755000 1.1428399221548697
175755001-175760000 0.7433140146615724
175760001-175765000 0.5452346654829133
175765001-175770000 0.9425632279263081
175770001-175775000 1.4286256919539864
175775001-175780000 0.594786268935551
175780001-175785000 0.35146698025541645
175785001-175790000 0.4966072490739037
175790001-175795000 0.6809304123385357
175795001-175800000 0.5097523079264351
175800001-175805000 0.7005437171444815
175805001-175810000 1.5301757810956986
175810001-175815000 0.8441244057688236
175815001-175820000 0.5083783071490564
175820001-175825000 0.2744460529549346
175825001-175830000 0.23798703764709184
175830001-175835000 0.5083684569939643
175835001-175840000 1.230241223097318
175840001-175845000 0.36692015232300923
175845001-175850000 0.36573128720112075
175850001-175855000 1.08764640257637
175855001-175860000 1.890435256943856
175860001-175865000 2.683244366653174
175865001-175870000 1.4447719783915651
175870001-175875000 0.779679024692079
175875001-175880000 0.5321827611066521
175880001-175885000 0.40618749943069027
175885001-175890000 0.5408809546862718
175890001-175895000 0.9969269996913592
175895001-175900000 2.1350232299183034
175900001-175905000 2.8547982405286034
175905001-175910000 1.0086567173740766
175910001-175915000 1.158918451068463
175915001-175920000 1.133916164106036
175920001-175925000 0.428402537396227
175925001-175930000 0.7965570384710643
175930001-175935000 1.2679384423612177
175935001-175940000 2.182824187628515
175940001-175945000 1.6746148913601484
175945001-175950000 0.6398807339280017
175950001-175955000 1.0753092907821884
175955001-175960000 1.3285175177502275
175960001-175965000 1.06400243417278
175965001-175970000 0.7579528985284487
175970001-175975000 0.7005642879473027
175975001-175980000 0.8700334444122488
175980001-175985000 0.8241949560859961
175985001-175990000 0.3597464687282485
175990001-175995000 0.4326696998218301
175995001-176000000 0.5010140279119206
176000001-176005000 0.40610579609824543
176005001-176010000 0.6362056259247817
176010001-176015000 0.5623203737910886
176015001-176020000 1.0776696671091206
176020001-176025000 3.375549426017957
176025001-176030000 3.901743574194234
176030001-176035000 4.416516713238413
176035001-176040000 2.2908278775778967
176040001-176045000 1.4547056846764126
176045001-176050000 1.3566309576167315
176050001-176055000 1.1752838794479736
176055001-176060000 0.8365775650142878
176060001-176065000 0.33981550248959475
176065001-176070000 0.26493738250589804
176070001-176075000 0.37664462954214384
176075001-176080000 0.46750165921100945
176080001-176085000 2.030652415266937
176085001-176090000 0.6509461207425872
176090001-176095000 0.30330399240856937
176095001-176100000 0.20604810237971538
176100001-176105000 0.08160098354753365
176105001-176110000 0.13438332597727148
176110001-176115000 0.1484556491390488
176115001-176120000 0.36439897213078853
176120001-176125000 1.1956678270899594
176125001-176130000 0.19911070709806505
176130001-176135000 0.6691962127635649
176135001-176140000 1.8552543175526848
176140001-176145000 0.6444384319077543
176145001-176150000 0.768461348167987
176150001-176155000 0.9221459975537558
176155001-176160000 0.5970956654599731
176160001-176165000 0.8302949564009481
176165001-176170000 0.9058811392555054
176170001-176175000 0.7856028931105306
176175001-176180000 1.3774374808681848
176180001-176185000 0.4724896243077539
176185001-176190000 0.25348953233148164
176190001-176195000 1.1497958161065167
176195001-176200000 1.422413068045091
176200001-176205000 0.4402724149080337
176205001-176210000 3.021116568713645
176210001-176215000 2.424020386489908
176215001-176220000 0.3859716892969549
176220001-176225000 0.6445459764993395
176225001-176230000 2.095813613850044
176230001-176235000 1.6378649545049244
176235001-176240000 1.139242369539072
176240001-176245000 0.5300581366180588
176245001-176250000 0.5103242138719932
176250001-176255000 0.49962923538553383
176255001-176260000 0.48250282715573994
176260001-176265000 0.9283630210691001
176265001-176270000 3.5124819606767534
176270001-176275000 7.403990164748305
176275001-176280000 0.21085070297607045
176280001-176285000 0.12778664698191244
176285001-176290000 0.2893055157139923
176290001-176295000 0.43120773672597057
176295001-176300000 0.29669324894326765
176300001-176305000 0.3685954000127721
176305001-176310000 0.5494370015028008
176310001-176315000 0.22355615329045553
176315001-176320000 1.2201207165166483
176320001-176325000 3.154263844670695
176325001-176330000 0.7603016782434022
176330001-176335000 0.9547311178668658
176335001-176340000 0.5236215563382244
176340001-176345000 0.5275144194960072
176345001-176350000 0.583888776703767
176350001-176355000 0.5728975614886845
176355001-176360000 0.6026255300714838
176360001-176365000 0.6098689864683652
176365001-176370000 2.658120682444184
176370001-176375000 1.3198789244030165
176375001-176380000 0.7483294906799609
176380001-176385000 1.1435408643430387
176385001-176390000 1.1773475357965506
176390001-176395000 0.5073588929154201
176395001-176400000 0.5965189011588921
176400001-176405000 1.5173044904824942
176405001-176410000 4.7882821921664505
176410001-176415000 1.092244561061176
176415001-176420000 0.46696922733818413
176420001-176425000 1.2764718588098285
176425001-176430000 0.7756127706078038
176430001-176435000 0.41140186378877247
176435001-176440000 0.7372405640908761
176440001-176445000 0.8403576620514187
176445001-176450000 0.37632359867770837
176450001-176455000 0.28423603876482034
176455001-176460000 0.5750753866541436
176460001-176465000 1.3686554823781858
176465001-176470000 1.7404926362981572
176470001-176475000 3.0680803151648326
176475001-176480000 1.4007827622568816
176480001-176485000 0.9473179647581115
176485001-176490000 3.636828081266857
176490001-176495000 0.9125615981639793
176495001-176500000 0.5122313934868744
176500001-176505000 0.7880446407777936
176505001-176510000 1.0940891656559897
176510001-176515000 1.6939852797036252
176515001-176520000 2.3751542774172343
176520001-176525000 0.8320573444129981
176525001-176530000 0.8374495476942913
176530001-176535000 0.9269646932151122
176535001-176540000 1.2576374743810625
176540001-176545000 1.5259440779968223
176545001-176550000 0.9525326899818612
176550001-176555000 1.2508135117832153
176555001-176560000 1.2831830989729485
176560001-176565000 1.1722974617232056
176565001-176570000 0.6362375513831205
176570001-176575000 1.4862277135796451
176575001-176580000 1.1188837747845575
176580001-176585000 0.39495334321895054
176585001-176590000 1.291471439377813
176590001-176595000 3.4155665051634565
176595001-176600000 1.2242606577583846
176600001-176605000 1.1355867559704589
176605001-176610000 1.7832713053530522
176610001-176615000 1.3287051011985251
176615001-176620000 0.9211001810698434
176620001-176625000 1.2525915216763346
176625001-176630000 1.7898576684952323
176630001-176635000 0.7794851508641433
176635001-176640000 0.8493996852867106
176640001-176645000 1.2005774129867475
176645001-176650000 1.3528364053631736
176650001-176655000 3.3217601105397603
176655001-176660000 1.0024152160544948
176660001-176665000 1.2339874951325391
176665001-176670000 4.813215215118532
176670001-176675000 2.3676147323568775
176675001-176680000 1.8496365515195277
176680001-176685000 2.0077215804005606
176685001-176690000 1.6091569124120284
176690001-176695000 4.93515354217115
176695001-176700000 3.182754476958282
176700001-176705000 0.31229697405030926
176705001-176710000 0.5802806163977534
176710001-176715000 0.3550210279636483
176715001-176720000 0.1847063459811783
176720001-176725000 0.3500854643211822
176725001-176730000 0.7295190088790091
176730001-176735000 1.0243128412453413
176735001-176740000 1.3076154845558134
176740001-176745000 0.6475316723710723
176745001-176750000 0.622219283742583
176750001-176755000 0.5816029139566705
176755001-176760000 0.5619521132021285
176760001-176765000 0.8159253048647572
176765001-176770000 0.37763696891103776
176770001-176775000 0.43895703424303173
176775001-176780000 0.5539404311782822
176780001-176785000 0.5409515910655371
176785001-176790000 1.2964369765279555
176790001-176795000 0.7559117522804736
176795001-176800000 0.6306864855261899
176800001-176805000 1.3455191711432644
176805001-176810000 2.9518041845294674
176810001-176815000 0.9518856069691017
176815001-176820000 0.5770991840644892
176820001-176825000 0.7959622170835108
176825001-176830000 0.7814696842185609
176830001-176835000 0.8183880254596111
176835001-176840000 0.5343885382469336
176840001-176845000 0.24159350718144712
176845001-176850000 0.34002826017627735
176850001-176855000 0.891224935931137
176855001-176860000 0.9275833794588215
176860001-176865000 1.0542174397882074
176865001-176870000 7.767328290547636
176870001-176875000 1.321347653371714
176875001-176880000 0.30414756871984594
176880001-176885000 0.28102016428668725
176885001-176890000 0.969909072376257
176890001-176895000 1.5752912548202886
176895001-176900000 0.3637990546875294
176900001-176905000 0.49044953695901194
176905001-176910000 0.7978192111056213
176910001-176915000 0.6403490961696785
176915001-176920000 0.9177624029608539
176920001-176925000 1.3354888212182308
176925001-176930000 6.14846022014491
176930001-176935000 1.438638642681769
176935001-176940000 0.25655648795619634
176940001-176945000 0.44761628843334084
176945001-176950000 1.249935946331943
176950001-176955000 1.003848501636517
176955001-176960000 0.5059017514022436
176960001-176965000 0.8728421372287438
176965001-176970000 1.3534642923123563
176970001-176975000 0.5011813687763328
176975001-176980000 0.6376912067858213
176980001-176985000 1.6338617970232852
176985001-176990000 1.0985347536698225
176990001-176995000 1.254218479568317
176995001-177000000 2.6949933082093454
177000001-177005000 0.8853464799454799
177005001-177010000 1.2749891045231603
177010001-177015000 1.1748486281753776
177015001-177020000 0.394681910251845
177020001-177025000 0.41814572160881364
177025001-177030000 0.7303063431230508
177030001-177035000 0.681661802654982
177035001-177040000 0.7828856810028644
177040001-177045000 0.41003680479553645
177045001-177050000 0.2558182059125515
177050001-177055000 0.5168287031863036
177055001-177060000 2.2881633436640216
177060001-177065000 3.0754025800160476
177065001-177070000 1.9188787330346029
177070001-177075000 3.469520594803221
177075001-177080000 1.9863809918396405
177080001-177085000 1.6015680541536377
177085001-177090000 1.6988482477603195
177090001-177095000 0.750188508906791
177095001-177100000 1.412613515991064
177100001-177105000 0.8134867834821428
177105001-177110000 1.3728788397426084
177110001-177115000 6.1554896256789124
177115001-177120000 1.9244310286166786
177120001-177125000 1.475188348762932
177125001-177130000 0.7775899644026714
177130001-177135000 1.1159227760958872
177135001-177140000 1.3423361182808589
177140001-177145000 0.6975814981021302
177145001-177150000 1.475095559622458
177150001-177155000 0.707247748760762
177155001-177160000 0.44937570200385724
177160001-177165000 0.8296675593849898
177165001-177170000 2.880950091454871
177170001-177175000 3.8513285880858588
177175001-177180000 1.4299915438504904
177180001-177185000 2.0247563838602076
177185001-177190000 1.5446439678627906
177190001-177195000 0.7852964361319698
177195001-177200000 1.4968004909231791
177200001-177205000 1.0307723865840612
177205001-177210000 0.5924604058673187
177210001-177215000 0.9984654794284357
177215001-177220000 4.836194693405595
177220001-177225000 1.025106059260783
177225001-177230000 0.5327568440744711
177230001-177235000 1.3027888245240284
177235001-177240000 1.422629913179654
177240001-177245000 0.5337379937632918
177245001-177250000 0.6124922776018169
177250001-177255000 1.0754831314651514
177255001-177260000 0.8079536203724462
177260001-177265000 0.8770420245019984
177265001-177270000 4.74057442607175
177270001-177275000 1.9032824044724825
177275001-177280000 0.2457450186501467
177280001-177285000 0.50249475274604
177285001-177290000 0.3616418907479793
177290001-177295000 0.35804990431420025
177295001-177300000 2.9927137269125113
177300001-177305000 2.0795633217777385
177305001-177310000 1.255636433487537
177310001-177315000 2.219833014294582
177315001-177320000 0.7118803607032018
177320001-177325000 0.4628754933475796
177325001-177330000 0.6458858992810559
177330001-177335000 0.9149916323564775
177335001-177340000 0.6652549266624848
177340001-177345000 1.2414680378558383
177345001-177350000 1.751260921504427
177350001-177355000 0.245488658608168
177355001-177360000 0.4263025237181079
177360001-177365000 0.8688870813972496
177365001-177370000 0.5143826330342346
177370001-177375000 0.7910797457399197
177375001-177380000 0.9767325864250336
177380001-177385000 1.3063386093728782
177385001-177390000 3.8625107397604572
177390001-177395000 1.1307947081634988
177395001-177400000 1.1035053698582558
177400001-177405000 1.9073036493836897
177405001-177410000 1.1575274676715839
177410001-177415000 0.5901024754602188
177415001-177420000 0.6325136721584179
177420001-177425000 1.6760186888838275
177425001-177430000 1.2843796799065794
177430001-177435000 1.867845518568175
177435001-177440000 6.178336320109599
177440001-177445000 1.3389683646912067
177445001-177450000 0.47569390906510317
177450001-177455000 0.6624746088905596
177455001-177460000 0.7471254100179314
177460001-177465000 0.21697601658632434
177465001-177470000 0.5407665115936133
177470001-177475000 0.45681705946657203
177475001-177480000 0.30116934487513075
177480001-177485000 0.5861990503967731
177485001-177490000 1.363554046572013
177490001-177495000 1.5933864589749427
177495001-177500000 2.926138888434387
177500001-177505000 3.17288745572932
177505001-177510000 1.1436814559631
177510001-177515000 0.8245603137069131
177515001-177520000 0.9307841173080778
177520001-177525000 1.1894463780156448
177525001-177530000 1.1445218946276723
177530001-177535000 1.9947632843665946
177535001-177540000 1.9315842996313177
177540001-177545000 1.1040038059173973
177545001-177550000 1.2922388002489786
177550001-177555000 0.9200956254496188
177555001-177560000 0.4364434281098997
177560001-177565000 0.8400622785462086
177565001-177570000 0.9968881791204235
177570001-177575000 1.1006305837113184
177575001-177580000 2.899847079536305
177580001-177585000 1.2790246581799398
177585001-177590000 0.7244039808728571
177590001-177595000 0.654408234266334
177595001-177600000 0.4859882963446814
177600001-177605000 1.1667696828841112
177605001-177610000 1.7439013779700885
177610001-177615000 0.5214467257172017
177615001-177620000 0.7513474857347393
177620001-177625000 1.0220891608712142
177625001-177630000 0.892108320353412
177630001-177635000 1.8575730542460653
177635001-177640000 2.8953342341642148
177640001-177645000 0.5196768168488561
177645001-177650000 0.7335578288424945
177650001-177655000 1.1367133640939542
177655001-177660000 0.4579596921254938
177660001-177665000 0.4801562950596793
177665001-177670000 0.555448531595616
177670001-177675000 0.41056489378956423
177675001-177680000 0.3722984031518509
177680001-177685000 0.5633268218692644
177685001-177690000 2.6498075126843412
177690001-177695000 1.701658492142443
177695001-177700000 0.7596438761825077
177700001-177705000 1.1760248416651777
177705001-177710000 2.1445098076098423
177710001-177715000 0.6811091972154002
177715001-177720000 0.10185937520747188
177720001-177725000 0.06784512908038776
177725001-177730000 0.37113940161085873
177730001-177735000 0.3794266911236011
177735001-177740000 0.36814245862556366
177740001-177745000 5.81104299531783
177745001-177750000 0.9777588963556286
177750001-177755000 0.2704634425188501
177755001-177760000 0.529115486140819
177760001-177765000 0.4863698726176714
177765001-177770000 0.4499884776138352
177770001-177775000 0.8615089638528638
177775001-177780000 0.9069578889253151
177780001-177785000 0.5782468274081459
177785001-177790000 0.5279389568686568
177790001-177795000 0.8615371501464631
177795001-177800000 1.1470628393959328
177800001-177805000 0.6335166118804106
177805001-177810000 0.5326140743730349
177810001-177815000 1.7292978124441398
177815001-177820000 2.0869067487200534
177820001-177825000 0.8061837943525102
177825001-177830000 1.5802115327299209
177830001-177835000 3.047529349254315
177835001-177840000 0.6364533781134584
177840001-177845000 0.5510607495193941
177845001-177850000 0.9418482960109895
177850001-177855000 0.6625979950647031
177855001-177860000 0.6122287801326558
177860001-177865000 0.9167920601303546
177865001-177870000 1.2371452834996444
177870001-177875000 1.1449471742712984
177875001-177880000 1.4409638277999164
177880001-177885000 1.232268750717915
177885001-177890000 0.6629890634595391
177890001-177895000 1.13707963142497
177895001-177900000 1.172441946058534
177900001-177905000 0.25113274519801715
177905001-177910000 0.27158780695087414
177910001-177915000 0.3586218092427227
177915001-177920000 0.6271793407306132
177920001-177925000 0.9236128542803319
177925001-177930000 0.37254311553465796
177930001-177935000 0.7263200462106495
177935001-177940000 0.6644261475075727
177940001-177945000 0.1431015703766512
177945001-177950000 0.2151372471996981
177950001-177955000 0.7616254961382447
177955001-177960000 0.3489108545328882
177960001-177965000 0.4495717598363148
177965001-177970000 0.8085081559911381
177970001-177975000 0.42124536507589366
177975001-177980000 0.37296162474865674
177980001-177985000 0.3576064928969976
177985001-177990000 0.2627523715883377
177990001-177995000 0.25261852812408386
177995001-178000000 0.18897739691837123
178000001-178005000 0.23597924701378828
178005001-178010000 2.1771397963145116
178010001-178015000 2.8118402312830098
178015001-178020000 1.0302996905029365
178020001-178025000 0.8196127259471205
178025001-178030000 0.7719179142901761
178030001-178035000 0.738359817670627
178035001-178040000 0.6314558967627117
178040001-178045000 0.5809694725700274
178045001-178050000 0.6097701452026619
178050001-178055000 1.254203679022051
178055001-178060000 0.8983466471738257
178060001-178065000 0.5624716161765186
178065001-178070000 0.5069177722435102
178070001-178075000 0.31650053524713245
178075001-178080000 0.5245776703092675
178080001-178085000 0.5358494237282527
178085001-178090000 0.3109025982579506
178090001-178095000 0.41496797441559796
178095001-178100000 0.3661177731757184
178100001-178105000 0.7294504091242002
178105001-178110000 5.081889065714586
178110001-178115000 1.0950175443919379
178115001-178120000 0.6183846665750935
178120001-178125000 1.9291199574671012
178125001-178130000 3.6180279084309572
178130001-178135000 0.3453882933717222
178135001-178140000 0.2989507253972368
178140001-178145000 0.45924417401685586
178145001-178150000 0.6364019537070505
178150001-178155000 0.8246024047214952
178155001-178160000 1.0028252453161797
178160001-178165000 0.5290609886279453
178165001-178170000 0.8578552398002891
178170001-178175000 6.462119825346539
178175001-178180000 1.9925025461476549
178180001-178185000 1.1584842241558755
178185001-178190000 0.5838746458374834
178190001-178195000 0.43267588315014455
178195001-178200000 0.4279571062920878
178200001-178205000 0.6141727130186067
178205001-178210000 0.6587896873359359
178210001-178215000 0.32330126662639563
178215001-178220000 1.194525083677939
178220001-178225000 1.2177001260251947
178225001-178230000 0.4629858538171619
178230001-178235000 1.5231501193013708
178235001-178240000 0.6867252190588241
178240001-178245000 0.32983446916016035
178245001-178250000 0.4169038193555926
178250001-178255000 0.3310343318968791
178255001-178260000 0.8656118380041241
178260001-178265000 0.9271134643595896
178265001-178270000 0.5855751685087265
178270001-178275000 1.1136555828714367
178275001-178280000 0.32159247041542005
178280001-178285000 0.38900549042790006
178285001-178290000 0.8018730163856164
178290001-178295000 0.3934322849020531
178295001-178300000 0.3878575817134948
178300001-178305000 0.47324749607722105
178305001-178310000 0.4589980716721576
178310001-178315000 0.4425882277495162
178315001-178320000 0.7517108961264677
178320001-178325000 2.0476031311649723
178325001-178330000 1.9898808871034577
178330001-178335000 0.8865156130806336
178335001-178340000 0.7588382159116029
178340001-178345000 1.163170533308537
178345001-178350000 0.3858164377591615
178350001-178355000 0.20281043966611872
178355001-178360000 1.0869452589156192
178360001-178365000 2.110216247416339
178365001-178370000 1.0781952984156191
178370001-178375000 4.004542321562565
178375001-178380000 0.9936511409335165
178380001-178385000 0.5703025140786586
178385001-178390000 0.9276417929887268
178390001-178395000 0.8850723899268796
178395001-178400000 0.8516306248345196
178400001-178405000 1.0030029654120138
178405001-178410000 0.9510224143358639
178410001-178415000 0.8133702277892425
178415001-178420000 0.5774819394260561
178420001-178425000 0.5048146769246101
178425001-178430000 1.1279215066012687
178430001-178435000 2.506114598496204
178435001-178440000 0.7685432238146955
178440001-178445000 0.6665709686698753
178445001-178450000 1.6454713209712548
178450001-178455000 0.8536132964732132
178455001-178460000 0.25657112430771367
178460001-178465000 0.45429306094815164
178465001-178470000 0.31017666526379145
178470001-178475000 0.558256423046033
178475001-178480000 2.0350269815618325
178480001-178485000 0.4561325216795121
178485001-178490000 0.2369887449833241
178490001-178495000 0.21323524411963596
178495001-178500000 0.8300346460351493
178500001-178505000 1.0563445862532634
178505001-178510000 0.8584153142129359
178510001-178515000 1.2099197168886946
178515001-178520000 0.5613052461303969
178520001-178525000 0.5551130042209912
178525001-178530000 1.700075180575284
178530001-178535000 4.799521629397427
178535001-178540000 1.409375505027767
178540001-178545000 1.5081136135523883
178545001-178550000 1.7643742165256395
178550001-178555000 0.7535798628381314
178555001-178560000 0.7382831843756812
178560001-178565000 2.587008459786158
178565001-178570000 11.550457191126137
178570001-178575000 2.3970953844149143
178575001-178580000 0.4850997332947976
178580001-178585000 1.0214918602472531
178585001-178590000 3.293249071092286
178590001-178595000 0.6770826128640671
178595001-178600000 1.2168397854897641
178600001-178605000 0.7173292897360984
178605001-178610000 0.5081932589204671
178610001-178615000 0.4655128101712324
178615001-178620000 0.30627983667662445
178620001-178625000 0.3098441071006271
178625001-178630000 0.2912972195719751
178630001-178635000 0.29180465606449557
178635001-178640000 0.28447286867326904
178640001-178645000 0.3626270052218931
178645001-178650000 0.8434832525755654
178650001-178655000 1.6831017264173003
178655001-178660000 0.6268849156766223
178660001-178665000 1.4435241264964265
178665001-178670000 2.0999527188411777
178670001-178675000 0.4992744336957434
178675001-178680000 0.7605005950307606
178680001-178685000 0.5993918656828551
178685001-178690000 0.4975898343473277
178690001-178695000 0.7835716002292308
178695001-178700000 0.7266091423030944
178700001-178705000 0.5193284618126548
178705001-178710000 0.4482439795521511
178710001-178715000 1.3798741500792429
178715001-178720000 2.1475456933870496
178720001-178725000 0.46595367827226386
178725001-178730000 1.0634723660548715
178730001-178735000 1.8953617486681966
178735001-178740000 0.6588958488904179
178740001-178745000 0.8663252272709703
178745001-178750000 0.8927002370723053
178750001-178755000 0.6802377079514035
178755001-178760000 0.6085998362807383
178760001-178765000 0.5746251847580521
178765001-178770000 1.1405572048561579
178770001-178775000 0.7630109698572334
178775001-178780000 0.34766771135026614
178780001-178785000 0.3222293135153464
178785001-178790000 1.3649240436260017
178790001-178795000 0.5920603435602743
178795001-178800000 0.3374126902998425
178800001-178805000 0.7034454836721237
178805001-178810000 0.4910168345105471
178810001-178815000 0.7457534599919723
178815001-178820000 0.9580496177415329
178820001-178825000 0.29030569193412414
178825001-178830000 0.1627721545116598
178830001-178835000 0.2907557615423535
178835001-178840000 0.6885452733060433
178840001-178845000 0.30418102066168456
178845001-178850000 0.4246967940709589
178850001-178855000 0.6893382227068771
178855001-178860000 0.25321007090384834
178860001-178865000 0.3905392856588138
178865001-178870000 0.5048390903722346
178870001-178875000 0.40395663420175165
178875001-178880000 0.568654385305332
178880001-178885000 0.3276492442438659
178885001-178890000 0.36102969620345376
178890001-178895000 0.5352542799057811
178895001-178900000 0.2075990977399608
178900001-178905000 0.2171534309805868
178905001-178910000 1.0442374636549419
178910001-178915000 0.2910045337755812
178915001-178920000 0.17725883857182498
178920001-178925000 0.3649162070356276
178925001-178930000 0.4286476563959328
178930001-178935000 0.09186476311620868
178935001-178940000 0.048171787419059274
178940001-178945000 0.199719983061139
178945001-178950000 0.15142459954600643
178950001-178955000 0.12520742707247978
178955001-178960000 0.7491623834150305
178960001-178965000 1.4180107908309247
178965001-178970000 1.9696512885911706
178970001-178975000 3.9499824164530715
178975001-178980000 1.656936015793282
178980001-178985000 3.2681146224418343
178985001-178990000 3.9421137882360835
178990001-178995000 1.0545838769902427
178995001-179000000 0.9880650975550092
179000001-179005000 2.0545755695136867
179005001-179010000 1.724496148050843
179010001-179015000 0.8828128040124398
179015001-179020000 3.3953673629307857
179020001-179025000 6.716708019846768
179025001-179030000 0.6877576663962673
179030001-179035000 0.5723800053114015
179035001-179040000 0.460439699654927
179040001-179045000 0.5000160236423984
179045001-179050000 0.4189091085001206
179050001-179055000 0.17987044763365875
179055001-179060000 0.05865737271440284
179060001-179065000 0.21187242109501478
179065001-179070000 0.3881748057193209
179070001-179075000 0.22658794378756367
179075001-179080000 0.32111318962294494
179080001-179085000 0.4080045167876399
179085001-179090000 0.6374377941303545
179090001-179095000 0.37224639076289806
179095001-179100000 0.3848492976673667
179100001-179105000 0.2087097529776553
179105001-179110000 0.20931548855265414
179110001-179115000 0.41716736522710524
179115001-179120000 1.2709047533157014
179120001-179125000 1.125744645074435
179125001-179130000 0.976004824160226
179130001-179135000 0.6714471157924985
179135001-179140000 0.7415299696520521
179140001-179145000 1.9426613977038603
179145001-179150000 1.0795184925498456
179150001-179155000 0.6507946321091842
179155001-179160000 0.4955155348071675
179160001-179165000 2.52045943539053
179165001-179170000 1.253327019504249
179170001-179175000 0.638782926676798
179175001-179180000 3.982980179218961
179180001-179185000 2.0780142310464944
179185001-179190000 1.2202119226111339
179190001-179195000 2.794796525519648
179195001-179200000 0.9335469844086584
179200001-179205000 0.5994132017003777
179205001-179210000 0.8714029968953189
179210001-179215000 1.1846926891765972
179215001-179220000 0.6099170991388226
179220001-179225000 0.6329757931893013
179225001-179230000 1.342300912623743
179230001-179235000 1.585958641896117
179235001-179240000 5.801346981932243
179240001-179245000 2.2142086574392303
179245001-179250000 2.128482654509863
179250001-179255000 4.561675197079905
179255001-179260000 3.0356610566553126
179260001-179265000 1.3191100187627838
179265001-179270000 0.7868391879622828
179270001-179275000 0.7577694139171286
179275001-179280000 1.1329354424172005
179280001-179285000 0.6324419640268081
179285001-179290000 0.646323476721565
179290001-179295000 0.49665802403423887
179295001-179300000 0.4028569300001969
179300001-179305000 1.1226737262838948
179305001-179310000 1.5485058472706803
179310001-179315000 0.581226648622638
179315001-179320000 0.5609272805125901
179320001-179325000 0.47306759673537657
179325001-179330000 0.2751967503016018
179330001-179335000 0.5367719125898894
179335001-179340000 1.4691037484973262
179340001-179345000 0.7487165443868232
179345001-179350000 0.80197463242949
179350001-179355000 2.1443570779764927
179355001-179360000 1.2539277370011388
179360001-179365000 1.062500906218834
179365001-179370000 1.482277525425876
179370001-179375000 2.2513552392837
179375001-179380000 11.423334624268985
179380001-179385000 2.4977995468012613
179385001-179390000 1.8549149039860444
179390001-179395000 1.9295730315736415
179395001-179400000 1.8241381564387096
179400001-179405000 1.9710265406484466
179405001-179410000 0.7435888498470143
179410001-179415000 0.6601388870183272
179415001-179420000 1.1199410589151872
179420001-179425000 1.4350737238024063
179425001-179430000 1.2185942838802815
179430001-179435000 0.9810229075014163
179435001-179440000 0.9602287734537639
179440001-179445000 0.7900625363088547
179445001-179450000 0.66022010185833
179450001-179455000 0.6027417083828134
179455001-179460000 1.1560943975774032
179460001-179465000 5.659713675778943
179465001-179470000 2.145114642505515
179470001-179475000 2.0824673257333424
179475001-179480000 0.7550671217778359
179480001-179485000 0.4082559751884672
179485001-179490000 0.5210787641144471
179490001-179495000 0.44125328268689423
179495001-179500000 0.3819500408281495
179500001-179505000 0.40701441656245263
179505001-179510000 1.2432095810829773
179510001-179515000 0.6789109975439941
179515001-179520000 0.5244575800685264
179520001-179525000 0.8258367389515432
179525001-179530000 1.4538494875589996
179530001-179535000 0.7118995727473547
179535001-179540000 0.4546483435611189
179540001-179545000 0.9126704875119823
179545001-179550000 2.508808356101072
179550001-179555000 1.3689125201085004
179555001-179560000 1.5921405339290071
179560001-179565000 2.658762894908798
179565001-179570000 2.914370083061089
179570001-179575000 3.4651113895078516
179575001-179580000 1.3014339230509528
179580001-179585000 1.3031573328485766
179585001-179590000 1.4154852273381735
179590001-179595000 0.7091890086851179
179595001-179600000 0.4577850884242968
179600001-179605000 0.67448471389335
179605001-179610000 1.1197323753685042
179610001-179615000 0.6552687107448376
179615001-179620000 0.7066479820095606
179620001-179625000 1.8219924697474414
179625001-179630000 0.7623374619048497
179630001-179635000 0.2959948694075955
179635001-179640000 0.8033652576929321
179640001-179645000 1.6547744686192043
179645001-179650000 0.35998029575970775
179650001-179655000 0.2656746481048633
179655001-179660000 0.5081001387335157
179660001-179665000 2.6445015910345755
179665001-179670000 2.0151738810565187
179670001-179675000 3.2084565156674385
179675001-179680000 2.876940459813806
179680001-179685000 1.420702838130092
179685001-179690000 3.278672051552742
179690001-179695000 1.4389133491167592
179695001-179700000 0.6840835980946782
179700001-179705000 0.6503845693238096
179705001-179710000 1.1867929595182638
179710001-179715000 0.6324643303354531
179715001-179720000 0.33759538411483875
179720001-179725000 0.8104589030644596
179725001-179730000 0.3642155084359384
179730001-179735000 0.22337033994834002
179735001-179740000 0.534784002523948
179740001-179745000 1.2076137191509342
179745001-179750000 0.7613841047083886
179750001-179755000 0.6347337101800541
179755001-179760000 1.3701718783561578
179760001-179765000 2.4905918915989145
179765001-179770000 0.7116350873508336
179770001-179775000 0.568104876905055
179775001-179780000 0.3958261059365735
179780001-179785000 0.37775958174341706
179785001-179790000 0.6714377932172124
179790001-179795000 4.2080308869626215
179795001-179800000 2.01409846601766
179800001-179805000 0.38053058122901695
179805001-179810000 0.27231842605556167
179810001-179815000 0.2804461949876069
179815001-179820000 0.49687905669532434
179820001-179825000 0.3147109864983614
179825001-179830000 0.7871823261615576
179830001-179835000 1.238660338359399
179835001-179840000 0.6770860135931455
179840001-179845000 0.9396279435977966
179845001-179850000 0.8173066656297661
179850001-179855000 1.417308771879064
179855001-179860000 1.6016480181786865
179860001-179865000 0.8551171659677277
179865001-179870000 0.7965065169622595
179870001-179875000 1.248940012607717
179875001-179880000 0.5732423446010082
179880001-179885000 0.5137544726311124
179885001-179890000 0.5246411832315172
179890001-179895000 0.3831646716550138
179895001-179900000 0.6428503263583998
179900001-179905000 0.8699327942138315
179905001-179910000 1.0243117718265469
179910001-179915000 0.6740219323695629
179915001-179920000 0.8969000306826709
179920001-179925000 1.120678278639026
179925001-179930000 0.4328358371185499
179930001-179935000 0.3179429682006021
179935001-179940000 0.233620280600047
179940001-179945000 0.19952854588283228
179945001-179950000 0.3000171168485852
179950001-179955000 0.646875753793775
179955001-179960000 1.4204376958662224
179960001-179965000 0.7385465006275875
179965001-179970000 0.28988662632462875
179970001-179975000 0.5007730102903603
179975001-179980000 0.7758996568508567
179980001-179985000 0.37275290772203923
179985001-179990000 0.4775126974881742
179990001-179995000 0.6243588733964726
179995001-180000000 0.516558889181663
180000001-180005000 0.3559713138349726
180005001-180010000 0.2779459461945177
180010001-180015000 0.4130961547584502
180015001-180020000 0.8363447765306843
180020001-180025000 0.7155554555971912
180025001-180030000 0.9040934260068697
180030001-180035000 0.9261753754280334
180035001-180040000 0.49430652388131463
180040001-180045000 0.48635561686406703
180045001-180050000 0.7726999850279554
180050001-180055000 0.24879735122168778
180055001-180060000 0.9293910583482485
180060001-180065000 1.87677356741741
180065001-180070000 0.6774826830424254
180070001-180075000 0.6642415123931593
180075001-180080000 0.636105019839177
180080001-180085000 0.3258872386372899
180085001-180090000 0.20528338248805506
180090001-180095000 0.4488947261438167
180095001-180100000 0.8538372097626609
180100001-180105000 0.652951415087294
180105001-180110000 0.40793371261167805
180110001-180115000 0.30909830249311326
180115001-180120000 0.3111419526336761
180120001-180125000 0.4914225176181583
180125001-180130000 0.24122786488476114
180130001-180135000 0.24011469117924328
180135001-180140000 0.23694802200739057
180140001-180145000 0.12086889440446928
180145001-180150000 0.974202855629423
180150001-180155000 0.6602671603198719
180155001-180160000 0.20330646458125698
180160001-180165000 0.2995097604928465
180165001-180170000 0.15859707307291057
180170001-180175000 0.6211807345416274
180175001-180180000 3.876565369700524
180180001-180185000 0.32521513986467887
180185001-180190000 0.3749299961259151
180190001-180195000 0.3144429415763891
180195001-180200000 0.26109639116524963
180200001-180205000 0.26324651941256205
180205001-180210000 0.15665965800712828
180210001-180215000 0.17175944321278372
180215001-180220000 0.3285483384700481
180220001-180225000 0.2057282388704161
180225001-180230000 0.5929275511606198
180230001-180235000 1.206199292383366
180235001-180240000 0.1426436750461542
180240001-180245000 0.13749196127148094
180245001-180250000 0.14913241926418033
180250001-180255000 0.3131825388988162
180255001-180260000 0.37393237958498426
180260001-180265000 0.30234327970281655
180265001-180270000 0.30438548594223874
180270001-180275000 0.2945367589963312
180275001-180280000 0.6283034870448495
180280001-180285000 0.9307843419258888
180285001-180290000 0.38776696538042116
180290001-180295000 0.22821016154572377
180295001-180300000 0.2528538063042459
180300001-180305000 1.1369605627991546
180305001-180310000 0.40156175324122595
180310001-180315000 0.2134128320514207
180315001-180320000 0.508107797584817
180320001-180325000 0.18260050710925504
180325001-180330000 0.6007954757383044
180330001-180335000 2.3151078048546228
180335001-180340000 0.33841505767696745
180340001-180345000 0.16795745777710383
180345001-180350000 0.503083283565914
180350001-180355000 1.2117870059271378
180355001-180360000 0.4911504703262165
180360001-180365000 0.7558705821881434
180365001-180370000 5.761724659477705
180370001-180375000 0.8405532141491009
180375001-180380000 0.2305584346236435
180380001-180385000 0.349661920932729
180385001-180390000 0.9406085304619822
180390001-180395000 0.42720343351433865
180395001-180400000 0.15744344089048054
180400001-180405000 0.4905454867806981
180405001-180410000 0.4780276315890257
180410001-180415000 0.3311169261969057
180415001-180420000 0.29827666281690585
180420001-180425000 0.7433778519609746
180425001-180430000 0.2458763487365833
180430001-180435000 0.06117992748252554
180435001-180440000 0.7357196149162605
180440001-180445000 1.1149437523012378
180445001-180450000 0.1448898633083718
180450001-180455000 0.12048088199093526
180455001-180460000 0.30257954367110323
180460001-180465000 0.29650165615665447
180465001-180470000 0.29756436373876594
180470001-180475000 1.177664049575934
180475001-180480000 1.947385390066475
180480001-180485000 1.7056302049201917
180485001-180490000 0.857949351807286
180490001-180495000 0.5054113703429559
180495001-180500000 0.6724140448884575
180500001-180505000 1.588299626906666
180505001-180510000 1.1009873234696563
180510001-180515000 0.6838515366645299
180515001-180520000 1.647016305172312
180520001-180525000 6.022317828064477
180525001-180530000 0.603239857781003
180530001-180535000 0.4387126611307822
180535001-180540000 0.5104852899371133
180540001-180545000 1.303677573070923
180545001-180550000 0.609129204249131
180550001-180555000 0.33812347489093025
180555001-180560000 0.9044760092686563
180560001-180565000 0.8182916987210612
180565001-180570000 0.5304670090787178
180570001-180575000 0.5732044155282582
180575001-180580000 0.49900180782591175
180580001-180585000 0.6459763038690485
180585001-180590000 0.8328965949091388
180590001-180595000 0.5979685573175008
180595001-180600000 0.34671354677110583
180600001-180605000 0.2226048029910767
180605001-180610000 0.5305125907039449
180610001-180615000 0.9744614548251687
180615001-180620000 0.22088550685186026
180620001-180625000 0.4779086013310286
180625001-180630000 0.8487660651915537
180630001-180635000 0.37300911586881774
180635001-180640000 0.3569975014967948
180640001-180645000 0.32087235101165645
180645001-180650000 0.9091254092867741
180650001-180655000 0.44515540081936583
180655001-180660000 0.22345367880564318
180660001-180665000 0.5675104036006673
180665001-180670000 0.17084385196966856
180670001-180675000 0.11855061730272631
180675001-180680000 0.2958080876224072
180680001-180685000 0.5337806991815276
180685001-180690000 0.30983229753161373
180690001-180695000 0.38317979131331326
180695001-180700000 0.21021094046359348
180700001-180705000 0.4974515787161009
180705001-180710000 0.7110122962768789
180710001-180715000 0.5946543081093514
180715001-180720000 0.8107747754020892
180720001-180725000 0.7239746655975784
180725001-180730000 2.1538390689167537
180730001-180735000 0.7296629877572773
180735001-180740000 0.6276505016446233
180740001-180745000 0.4529093193857519
180745001-180750000 0.4207348860527799
180750001-180755000 0.6319576767217809
180755001-180760000 0.4740102159282472
180760001-180765000 0.34514546753980246
180765001-180770000 0.3586675091933872
180770001-180775000 0.2519531377679366
180775001-180780000 0.12554330953549767
180780001-180785000 0.3419557030136464
180785001-180790000 0.4981227916429107
180790001-180795000 0.20495517523390544
180795001-180800000 0.3014119631347199
180800001-180805000 0.4757640106627875
180805001-180810000 0.7452357951493062
180810001-180815000 0.37579084230267296
180815001-180820000 0.38573982090683334
180820001-180825000 0.3941919296849191
180825001-180830000 0.22198249494378838
180830001-180835000 0.26356014814933376
180835001-180840000 0.37112519656232557
180840001-180845000 0.3054685324794076
180845001-180850000 0.49088365579451604
180850001-180855000 0.3937157474235156
180855001-180860000 0.22146732864140756
180860001-180865000 2.121005094238671
180865001-180870000 0.9391481301861851
180870001-180875000 0.22364812898872463
180875001-180880000 0.37471155588532634
180880001-180885000 0.7294523877868226
180885001-180890000 1.3653931739343825
180890001-180895000 0.46748639757212745
180895001-180900000 0.28470893316578955
180900001-180905000 0.46406243277359965
180905001-180910000 0.5865929050831552
180910001-180915000 0.5296728991080918
180915001-180920000 0.5351387895766601
180920001-180925000 0.44129561360483793
180925001-180930000 0.3910000250229403
180930001-180935000 0.20984644578782852
180935001-180940000 0.1909161743610416
180940001-180945000 0.2387771070591395
180945001-180950000 0.39220554248800277
180950001-180955000 0.6986854896253372
180955001-180960000 0.18771270988685762
180960001-180965000 0.16276695453259923
180965001-180970000 0.43888864340393097
180970001-180975000 0.514492083094331
180975001-180980000 0.21700466078573666
180980001-180985000 0.13178230068078683
180985001-180990000 0.09502041857069554
180990001-180995000 0.578297495774347
180995001-181000000 1.374630402222342
181000001-181005000 0.08086609095856957
181005001-181010000 0.11449503830558559
181010001-181015000 0.15622997350274517
181015001-181020000 0.6561180404859471
181020001-181025000 1.1647658785757984
181025001-181030000 0.08694403876080982
181030001-181035000 0.13419381416329584
181035001-181040000 1.1472288900407022
181040001-181045000 0.3156048457614034
181045001-181050000 0.3230596620693245
181050001-181055000 0.9190565958638173
181055001-181060000 0.6103354537573663
181060001-181065000 0.7980209421617205
181065001-181070000 0.403683439785182
181070001-181075000 0.18246984265687996
181075001-181080000 0.28429673311451276
181080001-181085000 0.5882108298568691
181085001-181090000 0.9476240550334937
181090001-181095000 0.9719907478049552
181095001-181100000 0.1964340960116958
181100001-181105000 0.17528677481818578
181105001-181110000 0.6729235635120439
181110001-181115000 0.6896630872397694
181115001-181120000 0.39520862314526484
181120001-181125000 2.158349288090029
181125001-181130000 1.5906992453292714
181130001-181135000 0.3435519022900766
181135001-181140000 0.20650941539541873
181140001-181145000 0.1564084552752262
181145001-181150000 1.1541127472273593
181150001-181155000 1.0563208490229699
181155001-181160000 0.6680344356215285
181160001-181165000 1.159275619416487
181165001-181170000 0.4854639981672905
181170001-181175000 0.33883727314921097
181175001-181180000 0.8265136461290059
181180001-181185000 3.151890016161407
181185001-181190000 0.4644859528428416
181190001-181195000 0.42345645651720304
181195001-181200000 0.38137920747813314
181200001-181205000 0.4978046820835172
181205001-181210000 4.665823232611493
181210001-181215000 1.6619236596292113
181215001-181220000 1.6573965816641107
181220001-181225000 0.8495258515412398
181225001-181230000 0.4355816313598076
181230001-181235000 1.0159675178736318
181235001-181240000 0.6485144926687746
181240001-181245000 0.8649277014307687
181245001-181250000 2.3042988607551265
181250001-181255000 3.3436538834535674
181255001-181260000 5.791646415452051
181260001-181265000 1.0973457124398636
181265001-181270000 0.5653678131033135
181270001-181275000 0.3525852193831713
181275001-181280000 0.6309245558980857
181280001-181285000 1.1707266198938793
181285001-181290000 0.48883269959019643
181290001-181295000 2.110075085373615
181295001-181300000 1.2110188311618455
181300001-181305000 0.49201865698554065
181305001-181310000 0.6021640631209464
181310001-181315000 1.0564695209518733
181315001-181320000 0.8275431486024964
181320001-181325000 0.43360022762217004
181325001-181330000 0.5989606917217258
181330001-181335000 1.6299757567369748
181335001-181340000 2.09171826850966
181340001-181345000 0.7828541693167935
181345001-181350000 0.39880584988808065
181350001-181355000 0.22724033858059564
181355001-181360000 0.3534875684030693
181360001-181365000 1.1421791255489204
181365001-181370000 0.44457273080935217
181370001-181375000 0.42384265433827517
181375001-181380000 3.2463908958560035
181380001-181385000 0.8392929059604495
181385001-181390000 0.6742579176544211
181390001-181395000 2.0581706432040847
181395001-181400000 1.5339077266697778
181400001-181405000 0.7434657954189321
181405001-181410000 0.47831697283902463
181410001-181415000 0.6757760983764391
181415001-181420000 1.3216837143418234
181420001-181425000 0.8214528166944077
181425001-181430000 1.2552568643427995
181430001-181435000 1.0801775563426068
181435001-181440000 0.7180388277953417
181440001-181445000 3.3726797749118247
181445001-181450000 1.1346758864436168
181450001-181455000 0.47318913096340487
181455001-181460000 2.991679092341381
181460001-181465000 3.0242340088754083
181465001-181470000 1.1477464181563306
181470001-181475000 1.5392899984126978
181475001-181480000 2.074141066856797
181480001-181485000 1.3849679478494576
181485001-181490000 0.4800371053465041
181490001-181495000 0.8137550232786551
181495001-181500000 5.025944198594096
181500001-181505000 1.0120122036091925
181505001-181510000 2.5227612276140974
181510001-181515000 8.552307780928894
181515001-181520000 1.882333206412865
181520001-181525000 3.6858517379327123
181525001-181530000 1.7456674859895904
181530001-181535000 0.38820786279879665
181535001-181540000 0.3047459941797683
181540001-181545000 2.58942357078504
181545001-181550000 1.9409418955236006
181550001-181555000 0.40657435428784733
181555001-181560000 0.6672631520131828
181560001-181565000 5.900516906414288
181565001-181570000 0.731564797566564
181570001-181575000 0.6713782884699551
181575001-181580000 1.1556159314172387
181580001-181585000 2.0287271120764228
181585001-181590000 1.2814864651188125
181590001-181595000 0.3830926446413039
181595001-181600000 1.273107268722958
181600001-181605000 2.5094530089467733
181605001-181610000 2.027358019300958
181610001-181615000 1.7038460171186134
181615001-181620000 0.418177463016894
181620001-181625000 0.3643175879623823
181625001-181630000 0.5102422911969756
181630001-181635000 0.3950283873510663
181635001-181640000 4.567753363985536
181640001-181645000 1.429833267496329
181645001-181650000 0.596739705123527
181650001-181655000 1.14689594190641
181655001-181660000 0.9751803890358204
181660001-181665000 1.6982041623679751
181665001-181670000 0.995334561160609
181670001-181675000 0.416990382799273
181675001-181680000 0.7482485428657458
181680001-181685000 1.435468593762498
181685001-181690000 0.9726300207576182
181690001-181695000 1.0077612951639117
181695001-181700000 0.6315250980128441
181700001-181705000 0.8938937518945778
181705001-181710000 1.9362202760667375
181710001-181715000 0.4701555893621554
181715001-181720000 0.5154932467933792
181720001-181725000 0.8831638046179996
181725001-181730000 0.8339249742646319
181730001-181735000 1.4284185049383094
181735001-181740000 2.737395366593304
181740001-181745000 1.0803738635224003
181745001-181750000 0.38684547863414614
181750001-181755000 0.3296149433471519
181755001-181760000 0.2684706201647987
181760001-181765000 0.22815383172405887
181765001-181770000 0.37661511371953893
181770001-181775000 0.3109666369119249
181775001-181780000 0.16598431371284153
181780001-181785000 0.08058296703953824
181785001-181790000 0.13471305524838512
181790001-181795000 0.6395673713576567
181795001-181800000 0.14954370094633287
181800001-181805000 0.1688599072560814
181805001-181810000 0.2539897316457094
181810001-181815000 0.3302661735040393
181815001-181820000 0.31678218402697744
181820001-181825000 0.19030435685745428
181825001-181830000 0.10718418091829313
181830001-181835000 0.2152708682339645
181835001-181840000 0.21512841751076303
181840001-181845000 0.14961190167492178
181845001-181850000 0.3116028604020658
181850001-181855000 0.4865537365878931
181855001-181860000 0.2980532096313135
181860001-181865000 0.11079022096997955
181865001-181870000 0.1319964232651891
181870001-181875000 0.2756317988749423
181875001-181880000 0.23947799336036438
181880001-181885000 0.2711845158937374
181885001-181890000 0.2775935260249366
181890001-181895000 0.26417179637037796
181895001-181900000 0.7747851906766795
181900001-181905000 0.7196189398242011
181905001-181910000 0.5376507084314439
181910001-181915000 0.7135433754982388
181915001-181920000 1.115026125015338
181920001-181925000 0.79708189962369
181925001-181930000 0.4748814455555087
181930001-181935000 2.0334603528815456
181935001-181940000 1.5908355385093573
181940001-181945000 0.3850672374805212
181945001-181950000 0.5106842606022169
181950001-181955000 0.5959931765792345
181955001-181960000 0.6187781664292782
181960001-181965000 0.7381204875733743
181965001-181970000 1.2423395415955885
181970001-181975000 0.5366139489494706
181975001-181980000 1.1925059135219092
181980001-181985000 2.615108514302224
181985001-181990000 0.6067004974436719
181990001-181995000 0.7391802680578586
181995001-182000000 0.2573715917816825
182000001-182005000 0.12124083720254848
182005001-182010000 0.13537888690696123
182010001-182015000 0.6005687943604703
182015001-182020000 0.53463106209992
182020001-182025000 0.25320265966220323
182025001-182030000 0.15393341281503647
182030001-182035000 0.2920929775990562
182035001-182040000 0.8213414310864579
182040001-182045000 0.07304048348884998
182045001-182050000 0.07102654304459902
182050001-182055000 1.121113117352288
182055001-182060000 0.6865057285597619
182060001-182065000 0.21271939096649575
182065001-182070000 0.536927601049581
182070001-182075000 0.8405313472725221
182075001-182080000 0.7772586613060709
182080001-182085000 0.46170876077124345
182085001-182090000 0.28502122214855047
182090001-182095000 0.44473920909917686
182095001-182100000 0.6369281500843788
182100001-182105000 0.8369145520156132
182105001-182110000 0.7532643417167931
182110001-182115000 0.44475619382035453
182115001-182120000 0.4089520863030307
182120001-182125000 1.1443280515993675
182125001-182130000 1.2107621860394722
182130001-182135000 0.342044022706026
182135001-182140000 0.23192572317653348
182140001-182145000 0.10471720324212908
182145001-182150000 0.5959091616829735
182150001-182155000 3.085296686517959
182155001-182160000 0.5159291918104086
182160001-182165000 1.1226963409015978
182165001-182170000 2.30656669814105
182170001-182175000 0.45771665846228066
182175001-182180000 0.4771736994637478
182180001-182185000 0.3338028337550375
182185001-182190000 0.27766084729193324
182190001-182195000 0.5539470984427298
182195001-182200000 0.794592118794334
182200001-182205000 0.8487026498149581
182205001-182210000 0.8396774050743356
182210001-182215000 0.7118236555062897
182215001-182220000 0.7492776323052769
182220001-182225000 1.54138754306964
182225001-182230000 5.6281916373107475
182230001-182235000 0.7695278583092231
182235001-182240000 0.548794805395884
182240001-182245000 0.3785832549299642
182245001-182250000 0.20035775854651303
182250001-182255000 1.145004460810864
182255001-182260000 2.109587232229978
182260001-182265000 0.6357157227214972
182265001-182270000 0.8482853985117411
182270001-182275000 1.1969583137718913
182275001-182280000 1.2360417955058558
182280001-182285000 0.7160615873862854
182285001-182290000 0.44918843692214167
182290001-182295000 0.38445182569061176
182295001-182300000 0.8526578748552962
182300001-182305000 1.323828015656699
182305001-182310000 0.6717938699884219
182310001-182315000 3.6256204415376265
182315001-182320000 3.2964417754773288
182320001-182325000 0.9753560166227035
182325001-182330000 1.4107755548169059
182330001-182335000 1.801884126811158
182335001-182340000 1.6017527448605295
182340001-182345000 0.9264654189559466
182345001-182350000 0.9393990510804708
182350001-182355000 3.3104204149300953
182355001-182360000 0.7920418064146242
182360001-182365000 0.3008655042631944
182365001-182370000 0.6057055720528243
182370001-182375000 4.3905918134227635
182375001-182380000 0.2677677278817803
182380001-182385000 0.2584039951060361
182385001-182390000 1.2489908208299467
182390001-182395000 5.6268248702678685
182395001-182400000 1.4911208631823427
182400001-182405000 1.1544337146604968
182405001-182410000 1.1277885629233801
182410001-182415000 1.6236509937966142
182415001-182420000 1.0174523442667003
182420001-182425000 1.07254619681926
182425001-182430000 5.740850258170075
182430001-182435000 3.501248967271773
182435001-182440000 1.2843640226901292
182440001-182445000 1.1601181939202343
182445001-182450000 3.625817894095919
182450001-182455000 2.855824256801706
182455001-182460000 2.3067804040557585
182460001-182465000 1.564436717021721
182465001-182470000 0.6666988704243667
182470001-182475000 0.7785306612363821
182475001-182480000 3.73461212467984
182480001-182485000 1.869172355856907
182485001-182490000 0.8725204843999743
182490001-182495000 0.48615999386659275
182495001-182500000 0.5590198343686271
182500001-182505000 0.49441449175509894
182505001-182510000 0.38899503381666023
182510001-182515000 1.6879221711003265
182515001-182520000 1.1450372449726205
182520001-182525000 0.5459853543285453
182525001-182530000 0.24502644287847566
182530001-182535000 0.18582954655534784
182535001-182540000 0.17387733506183087
182540001-182545000 0.5612788651699981
182545001-182550000 0.5353075592275921
182550001-182555000 0.11427419451808607
182555001-182560000 0.6705888862543282
182560001-182565000 0.3358369597215798
182565001-182570000 0.0402105035425294
182570001-182575000 0.11388579986831598
182575001-182580000 0.46718870054273026
182580001-182585000 1.142448389313328
182585001-182590000 0.7364395553283759
182590001-182595000 0.3397749969798289
182595001-182600000 0.2592516561183149
182600001-182605000 0.23908884197572816
182605001-182610000 0.42670924942355376
182610001-182615000 0.5039260631835409
182615001-182620000 0.4914793883758865
182620001-182625000 0.9574841678523048
182625001-182630000 0.3686792806832233
182630001-182635000 0.26227592546177897
182635001-182640000 0.3977753548567612
182640001-182645000 1.4045558513517375
182645001-182650000 1.904633288217293
182650001-182655000 0.9652684952150234
182655001-182660000 0.832348190379949
182660001-182665000 1.1845922833928018
182665001-182670000 0.935682685952318
182670001-182675000 0.7632633173978931
182675001-182680000 0.7722239438349788
182680001-182685000 0.43896379855759404
182685001-182690000 0.553259153945499
182690001-182695000 1.8980350720512367
182695001-182700000 1.4615848880417268
182700001-182705000 0.9990950879036791
182705001-182710000 1.2320216183201111
182710001-182715000 1.0452252689464367
182715001-182720000 1.1885899172012733
182720001-182725000 1.4716423917929495
182725001-182730000 1.903589177152721
182730001-182735000 1.0865420841696956
182735001-182740000 0.5495573271378382
182740001-182745000 0.45951535523895226
182745001-182750000 0.45116322314842555
182750001-182755000 1.3234276438950476
182755001-182760000 0.4245303856356301
182760001-182765000 0.115381703598278
182765001-182770000 0.5716541168221413
182770001-182775000 1.0892106388078449
182775001-182780000 0.44762396979590485
182780001-182785000 0.36200275936159226
182785001-182790000 0.3437901378867554
182790001-182795000 0.701858184036197
182795001-182800000 0.3592628449833516
182800001-182805000 0.35775879773849284
182805001-182810000 2.4546157121793217
182810001-182815000 1.6720204974188582
182815001-182820000 0.8706477777262499
182820001-182825000 0.8341946201538241
182825001-182830000 0.7896577935510819
182830001-182835000 1.230155624091422
182835001-182840000 0.8670851618740701
182840001-182845000 0.4928574221790655
182845001-182850000 0.5627704636374254
182850001-182855000 0.6310005242662198
182855001-182860000 0.8948007788032551
182860001-182865000 1.8488445801806002
182865001-182870000 0.9740243219386354
182870001-182875000 0.9404423618980434
182875001-182880000 2.8749853226887447
182880001-182885000 3.42902122413917
182885001-182890000 1.3259725665343616
182890001-182895000 1.5368427216750389
182895001-182900000 1.5177516872587973
182900001-182905000 1.139398908168548
182905001-182910000 1.848973013966267
182910001-182915000 1.6223200719254187
182915001-182920000 1.0570190341667358
182920001-182925000 1.6979399693891621
182925001-182930000 1.845338378355671
182930001-182935000 1.0632276959840692
182935001-182940000 0.8822613735667014
182940001-182945000 1.1123059771962516
182945001-182950000 1.8825578931552847
182950001-182955000 1.795231735303992
182955001-182960000 1.551940813359598
182960001-182965000 1.0478252839042677
182965001-182970000 0.651341339533951
182970001-182975000 0.9777968944855385
182975001-182980000 2.9384679944532746
182980001-182985000 1.646016666819584
182985001-182990000 1.2382223022591912
182990001-182995000 0.6431369337721241
182995001-183000000 0.09716285008923424
183000001-183005000 0.06823808500023415
183005001-183010000 0.34643072611376113
183010001-183015000 0.817766847818138
183015001-183020000 1.581217839035329
183020001-183025000 1.1345928971796668
183025001-183030000 1.1475838430298926
183030001-183035000 1.6627349669052582
183035001-183040000 0.6537207350821009
183040001-183045000 0.3530579045806888
183045001-183050000 0.7704432108175177
183050001-183055000 1.3887443630037113
183055001-183060000 2.1213199867894903
183060001-183065000 1.7551507774409154
183065001-183070000 0.6913753409691527
183070001-183075000 1.2244523154088998
183075001-183080000 2.456995524746633
183080001-183085000 1.4514332200904294
183085001-183090000 0.5926608453147063
183090001-183095000 0.7192557924083767
183095001-183100000 1.6926530288591664
183100001-183105000 1.4937363507128683
183105001-183110000 3.6813341055409032
183110001-183115000 2.3879621320801805
183115001-183120000 1.305113917368335
183120001-183125000 1.9002694916096647
183125001-183130000 1.233975022265485
183130001-183135000 1.0601403649666292
183135001-183140000 0.5888930224904606
183140001-183145000 0.8865053905029977
183145001-183150000 0.7408801075885747
183150001-183155000 1.3961632342326014
183155001-183160000 1.4687088259445973
183160001-183165000 0.4230449665638774
183165001-183170000 1.0266693623813887
183170001-183175000 1.081742615347984
183175001-183180000 0.9150070558143802
183180001-183185000 2.5755759422203286
183185001-183190000 4.015905387088988
183190001-183195000 2.1282403603644906
183195001-183200000 2.2268911132137488
183200001-183205000 3.7690769977018697
183205001-183210000 6.056532156834181
183210001-183215000 1.8082651706530555
183215001-183220000 0.5063343418792717
183220001-183225000 0.64068698698343
183225001-183230000 1.7472336281677836
183230001-183235000 0.8179171904644973
183235001-183240000 1.593710537153695
183240001-183245000 1.876065304695432
183245001-183250000 0.3638081812049441
183250001-183255000 0.9585129245661892
183255001-183260000 0.6437676090049116
183260001-183265000 0.30757930974897
183265001-183270000 1.5259596858171194
183270001-183275000 0.5700419623057152
183275001-183280000 0.6294186167665627
183280001-183285000 1.5430560480386784
183285001-183290000 2.400536800073461
183290001-183295000 2.014142224574763
183295001-183300000 2.836142095130579
183300001-183305000 2.414335044976649
183305001-183310000 2.2763986135674212
183310001-183315000 6.052569554914408
183315001-183320000 1.2674403209931642
183320001-183325000 1.544173085412325
183325001-183330000 1.2517092926705549
183330001-183335000 0.5202853174556883
183335001-183340000 0.9924344440674404
183340001-183345000 2.6437629217590684
183345001-183350000 1.16573731880656
183350001-183355000 0.3280369283708374
183355001-183360000 0.6447332041348025
183360001-183365000 1.9612377836067092
183365001-183370000 0.7111390446960186
183370001-183375000 0.5479077712075396
183375001-183380000 0.57585612909359
183380001-183385000 2.1667960766959173
183385001-183390000 0.9924259135869447
183390001-183395000 0.2632019894972161
183395001-183400000 0.5445854899561561
183400001-183405000 3.819666020159286
183405001-183410000 0.9193356081348912
183410001-183415000 0.7951046555946486
183415001-183420000 0.6601507754179414
183420001-183425000 0.6674285619113173
183425001-183430000 1.6824910838271332
183430001-183435000 0.80069884033677
183435001-183440000 0.6106379549859894
183440001-183445000 0.9121609955121771
183445001-183450000 0.7720915511843073
183450001-183455000 1.0121134480814065
183455001-183460000 0.6627281399836987
183460001-183465000 0.5470672647991078
183465001-183470000 0.42607332627702715
183470001-183475000 0.779341590482852
183475001-183480000 1.7419003618756197
183480001-183485000 0.6933275548196538
183485001-183490000 0.5000581024802586
183490001-183495000 0.6619308609091621
183495001-183500000 0.841265391028743
183500001-183505000 0.8098858495047971
183505001-183510000 0.9485923732640857
183510001-183515000 0.6468274580017974
183515001-183520000 0.9278419007363842
183520001-183525000 0.8805143457727952
183525001-183530000 0.8028319042489361
183530001-183535000 1.3929028969795305
183535001-183540000 7.047017643292376
183540001-183545000 3.050983291643097
183545001-183550000 0.5533097486256631
183550001-183555000 0.9026907659148358
183555001-183560000 2.8729883296791416
183560001-183565000 0.7527209976095799
183565001-183570000 0.9300032584303853
183570001-183575000 1.1105628465860744
183575001-183580000 0.6959738267853557
183580001-183585000 1.0009765474263546
183585001-183590000 0.9726314921851054
183590001-183595000 0.2920765117945287
183595001-183600000 0.280730632723138
183600001-183605000 1.1095389920480632
183605001-183610000 1.8797676182551901
183610001-183615000 1.0218997012718742
183615001-183620000 1.4775716618497854
183620001-183625000 2.2313249543016105
183625001-183630000 2.057612404416273
183630001-183635000 2.341730149249552
183635001-183640000 0.812924504228132
183640001-183645000 0.6066152870461663
183645001-183650000 0.9491460530854585
183650001-183655000 1.137596326554937
183655001-183660000 0.9812108476894855
183660001-183665000 0.38849033767387237
183665001-183670000 0.43435763037213304
183670001-183675000 1.1398050397754798
183675001-183680000 0.38648520314996676
183680001-183685000 0.2601797940153316
183685001-183690000 0.37214977859861376
183690001-183695000 0.677429917884035
183695001-183700000 0.6937711088563716
183700001-183705000 0.3286132428146152
183705001-183710000 0.5840905414803709
183710001-183715000 0.8852141601563137
183715001-183720000 0.5908272041017893
183720001-183725000 1.9325344863365668
183725001-183730000 0.32061975219933614
183730001-183735000 0.21001219195539866
183735001-183740000 0.7294463980290903
183740001-183745000 1.7882363781933173
183745001-183750000 2.0491758621441893
183750001-183755000 2.1071228440643623
183755001-183760000 2.1743516964515472
183760001-183765000 1.5245108414252326
183765001-183770000 1.9395299504076844
183770001-183775000 2.1168448284114887
183775001-183780000 1.0416113207659066
183780001-183785000 0.6739706831084707
183785001-183790000 0.5143889562112529
183790001-183795000 0.369599789253617
183795001-183800000 0.6138888116149552
183800001-183805000 2.0602577837216347
183805001-183810000 0.4194928682418928
183810001-183815000 0.5841070841695029
183815001-183820000 1.247095314716914
183820001-183825000 1.6932127400566244
183825001-183830000 2.31569611822516
183830001-183835000 0.7015471709713543
183835001-183840000 1.2096210340031057
183840001-183845000 1.9330555518735133
183845001-183850000 0.4032640244344311
183850001-183855000 0.7458559996958345
183855001-183860000 1.6367777093190463
183860001-183865000 0.5854019669754318
183865001-183870000 0.7013786288931065
183870001-183875000 1.9999520492873075
183875001-183880000 1.3382048154653103
183880001-183885000 0.6410238138050758
183885001-183890000 0.7276850770724471
183890001-183895000 2.571164406646971
183895001-183900000 1.4036278232296984
183900001-183905000 0.4808561571105391
183905001-183910000 0.3764439145697099
183910001-183915000 0.5224155106097367
183915001-183920000 0.8282810150089762
183920001-183925000 1.211500104982655
183925001-183930000 0.40985452073220097
183930001-183935000 0.3588652016099018
183935001-183940000 1.9658294555407678
183940001-183945000 1.4019310261714608
183945001-183950000 1.5909598571335386
183950001-183955000 1.0224933427809204
183955001-183960000 0.4281593554233293
183960001-183965000 0.5550107338760982
183965001-183970000 0.29258420562613735
183970001-183975000 0.3369723513829066
183975001-183980000 0.6537151421299057
183980001-183985000 0.4803505553194611
183985001-183990000 0.6599400102890985
183990001-183995000 0.8736749793689574
183995001-184000000 0.3036263814265854
184000001-184005000 0.4213790738366112
184005001-184010000 1.6014520753335164
184010001-184015000 0.9611775606668586
184015001-184020000 1.2496703066850758
184020001-184025000 0.44564291322514704
184025001-184030000 0.20140434855298925
184030001-184035000 1.2501447747268069
184035001-184040000 1.4492828996732012
184040001-184045000 0.3375552503710957
184045001-184050000 0.49402238050871583
184050001-184055000 0.8284068239396729
184055001-184060000 1.411717217329805
184060001-184065000 2.4630392699314503
184065001-184070000 3.5628689568718004
184070001-184075000 2.342350365401687
184075001-184080000 1.552352303055839
184080001-184085000 1.1555222951501616
184085001-184090000 1.5777672635197373
184090001-184095000 4.065533806560618
184095001-184100000 1.775064843163444
184100001-184105000 1.5620048508022368
184105001-184110000 2.255794029201453
184110001-184115000 5.238851847248549
184115001-184120000 8.325903024440192
184120001-184125000 8.289847617513454
184125001-184130000 3.832129535188903
184130001-184135000 1.4431817205226967
184135001-184140000 2.319615529220358
184140001-184145000 1.4697906566871208
184145001-184150000 1.1870591109324389
184150001-184155000 1.2490035089409155
184155001-184160000 1.1465305002611748
184160001-184165000 1.6144119835218502
184165001-184170000 2.1720479319142685
184170001-184175000 2.6258210810652725
184175001-184180000 2.49675067107283
184180001-184185000 3.3015465021619406
184185001-184190000 1.6221892476541988
184190001-184195000 1.201134347623237
184195001-184200000 1.0842124913640225
184200001-184205000 1.1011808089287025
184205001-184210000 1.0323132830820945
184210001-184215000 1.1987175548624898
184215001-184220000 12.405213976297725
184220001-184225000 1.6440029140133732
184225001-184230000 0.8352812142690756
184230001-184235000 2.1262828396709064
184235001-184240000 1.901426007414569
184240001-184245000 1.2417033714563488
184245001-184250000 0.62206310297967
184250001-184255000 0.5077719931134669
184255001-184260000 0.6742124710209375
184260001-184265000 4.583383474996677
184265001-184270000 1.5726571425597702
184270001-184275000 0.6121335919898361
184275001-184280000 0.9012956926382342
184280001-184285000 2.015531109695028
184285001-184290000 2.0025489101472482
184290001-184295000 1.5886524860150224
184295001-184300000 2.0652610981106685
184300001-184305000 1.6935454902202756
184305001-184310000 1.6998044339340437
184310001-184315000 2.586343474771974
184315001-184320000 3.1413905972379634
184320001-184325000 6.928326674510139
184325001-184330000 8.927840747414228
184330001-184335000 2.155995507130545
184335001-184340000 1.319311590639606
184340001-184345000 3.531541188642301
184345001-184350000 7.15988876950184
184350001-184355000 1.6318271636452224
184355001-184360000 2.1738131664393108
184360001-184365000 1.3654573827135161
184365001-184370000 0.4393546896594829
184370001-184375000 0.3179590573084864
184375001-184380000 1.1460822153357832
184380001-184385000 1.1218678745488657
184385001-184390000 0.6962207809703
184390001-184395000 2.1146297799185807
184395001-184400000 1.334833086216895
184400001-184405000 1.4634400161225765
184405001-184410000 4.344254255290162
184410001-184415000 1.0427197517828002
184415001-184420000 1.0330010652724988
184420001-184425000 1.5133979579324304
184425001-184430000 0.6199413427464635
184430001-184435000 3.2274267173883584
184435001-184440000 5.80529289636748
184440001-184445000 1.3408300055258173
184445001-184450000 1.7422461171885752
184450001-184455000 2.092772792174622
184455001-184460000 1.9534472276222676
184460001-184465000 2.3491931987512222
184465001-184470000 3.558379833294852
184470001-184475000 2.6626987985719306
184475001-184480000 3.168025843857244
184480001-184485000 2.5187549595993084
184485001-184490000 1.8293454111673837
184490001-184495000 5.556802987315638
184495001-184500000 7.9303614689679645
184500001-184505000 1.7750231973215485
184505001-184510000 1.6912487218017604
184510001-184515000 1.9656549316153742
184515001-184520000 4.436949455047083
184520001-184525000 6.701727585800092
184525001-184530000 0.7224470233312021
184530001-184535000 0.42832168868530857
184535001-184540000 0.3453879102650066
184540001-184545000 0.8231064378959497
184545001-184550000 0.5883273503771101
184550001-184555000 0.38391645393816554
184555001-184560000 0.7781197826338264
184560001-184565000 0.5345961555347173
184565001-184570000 0.6956853909708038
184570001-184575000 2.1675806634043457
184575001-184580000 1.2440999867187346
184580001-184585000 1.06231207858773
184585001-184590000 1.4965747985094313
184590001-184595000 0.9643658417161094
184595001-184600000 0.6737909758227594
184600001-184605000 0.4611298679245509
184605001-184610000 0.844642093174425
184610001-184615000 2.791503544494112
184615001-184620000 1.1788628986803316
184620001-184625000 0.594282938101332
184625001-184630000 0.5340337119237739
184630001-184635000 0.5473868273527578
184635001-184640000 0.7182302279226095
184640001-184645000 0.6997273345234567
184645001-184650000 0.33518967685277695
184650001-184655000 0.24776581605132125
184655001-184660000 1.0233889007743597
184660001-184665000 1.5615568218172722
184665001-184670000 0.23061865862638084
184670001-184675000 0.5311493551157871
184675001-184680000 1.3710218096464184
184680001-184685000 0.5472308171080515
184685001-184690000 0.7852274353399242
184690001-184695000 0.3921839540342918
184695001-184700000 0.28843752832738095
184700001-184705000 0.4084202146711181
184705001-184710000 0.2526985633912562
184710001-184715000 1.1437957566127746
184715001-184720000 0.5199722745555511
184720001-184725000 0.08336237341840193
184725001-184730000 0.2076022212833332
184730001-184735000 0.2302069044017652
184735001-184740000 0.28940664934276333
184740001-184745000 0.5687540172458369
184745001-184750000 0.8856359911234657
184750001-184755000 0.5505869927836958
184755001-184760000 0.37881311141211327
184760001-184765000 1.5349349611153638
184765001-184770000 3.3656012812326246
184770001-184775000 0.7516875977187727
184775001-184780000 0.8645928815210963
184780001-184785000 1.686048167783916
184785001-184790000 3.673740805962427
184790001-184795000 2.509782956276447
184795001-184800000 1.778714350608039
184800001-184805000 1.8803284559802989
184805001-184810000 1.68952721672459
184810001-184815000 2.788384286799186
184815001-184820000 0.8315508582582787
184820001-184825000 0.27344949799008805
184825001-184830000 0.1484796962719755
184830001-184835000 0.13934124392456823
184835001-184840000 0.17727671912798787
184840001-184845000 0.2790183373651785
184845001-184850000 0.6801539676469607
184850001-184855000 0.49501719088539414
184855001-184860000 0.7364232876531339
184860001-184865000 0.7917395543798601
184865001-184870000 0.8833785162537652
184870001-184875000 1.9188220778714828
184875001-184880000 2.19665762962484
184880001-184885000 0.8883676454581292
184885001-184890000 0.3289378815085888
184890001-184895000 0.47805878290213777
184895001-184900000 0.5973664409673892
184900001-184905000 0.5031086146290885
184905001-184910000 0.5500340318253825
184910001-184915000 0.2676372153152884
184915001-184920000 0.3054805376544718
184920001-184925000 0.7848744095637694
184925001-184930000 0.7599027287494867
184930001-184935000 0.6486455601417167
184935001-184940000 0.42910671199244643
184940001-184945000 0.39252447885564345
184945001-184950000 0.522827971599939
184950001-184955000 0.31004552867635987
184955001-184960000 0.40083177321349484
184960001-184965000 0.4077666593352563
184965001-184970000 0.21342909010026503
184970001-184975000 0.7170470724140503
184975001-184980000 0.5784668127528232
184980001-184985000 0.3766940894165527
184985001-184990000 2.268464463079634
184990001-184995000 0.37756486552629576
184995001-185000000 0.40886910970630325
185000001-185005000 0.7699167858528871
185005001-185010000 0.13786704259525107
185010001-185015000 0.7859318114672282
185015001-185020000 1.733259097837856
185020001-185025000 0.30072879545225445
185025001-185030000 0.4723348153707739
185030001-185035000 0.39763330038828604
185035001-185040000 0.24864111971556743
185040001-185045000 0.42127711827145514
185045001-185050000 0.8158861812884571
185050001-185055000 0.5008400935916381
185055001-185060000 0.7363754523243177
185060001-185065000 0.6753871435969159
185065001-185070000 0.18430752566030725
185070001-185075000 0.2518072754356844
185075001-185080000 0.8589629189998137
185080001-185085000 0.8556758593527366
185085001-185090000 1.3092696710442058
185090001-185095000 2.7687825461122704
185095001-185100000 1.1791263883413343
185100001-185105000 1.499477710876333
185105001-185110000 1.678583010998768
185110001-185115000 0.5684614221340785
185115001-185120000 0.6094686675064803
185120001-185125000 0.6052105555222755
185125001-185130000 0.4231875020669874
185130001-185135000 0.9087761268524996
185135001-185140000 1.1225452583693343
185140001-185145000 0.6147571172858849
185145001-185150000 0.910492589471039
185150001-185155000 0.5429478311156749
185155001-185160000 0.7437301797139013
185160001-185165000 1.6941752743383576
185165001-185170000 1.5235984603746102
185170001-185175000 2.381414095799182
185175001-185180000 1.9378537518050691
185180001-185185000 1.553587974406264
185185001-185190000 0.5322610252357851
185190001-185195000 0.830179509691268
185195001-185200000 1.1687652887881226
185200001-185205000 0.4840924237409275
185205001-185210000 0.4313735914525593
185210001-185215000 0.6062396771257818
185215001-185220000 1.9933306217279816
185220001-185225000 1.0871833130803352
185225001-185230000 1.6549563703931551
185230001-185235000 0.9009758417796903
185235001-185240000 0.47015183828482
185240001-185245000 1.740768452991119
185245001-185250000 1.1574174025165276
185250001-185255000 0.47500612593163877
185255001-185260000 1.1380892843246413
185260001-185265000 2.5072848226152837
185265001-185270000 0.3665779985222183
185270001-185275000 0.4159103906680208
185275001-185280000 1.512553254864389
185280001-185285000 1.4138203531624065
185285001-185290000 0.6563017205137713
185290001-185295000 0.48988256240023664
185295001-185300000 0.33823683504250374
185300001-185305000 0.7315180226255213
185305001-185310000 0.9684832518331478
185310001-185315000 0.418220994313364
185315001-185320000 0.4514299626515313
185320001-185325000 1.1021638830073397
185325001-185330000 0.8049827165364809
185330001-185335000 0.4987198200152321
185335001-185340000 0.673262688357462
185340001-185345000 0.6815790005838284
185345001-185350000 1.5060312439298944
185350001-185355000 1.9653230006173283
185355001-185360000 0.727685580789145
185360001-185365000 1.3280420723401571
185365001-185370000 1.0863599067472427
185370001-185375000 0.3824172812560092
185375001-185380000 0.9771160169282683
185380001-185385000 2.4637775507110287
185385001-185390000 1.1875099543234602
185390001-185395000 1.057108565160897
185395001-185400000 1.2742501458637983
185400001-185405000 0.682663161579228
185405001-185410000 0.6745390028705177
185410001-185415000 1.0006341217270969
185415001-185420000 0.8828363210441679
185420001-185425000 1.505744728377612
185425001-185430000 1.4679728377922232
185430001-185435000 0.7755688054206513
185435001-185440000 0.9849955012709132
185440001-185445000 1.1198477083261529
185445001-185450000 1.087801633365947
185450001-185455000 1.062349850491805
185455001-185460000 1.1539567985141717
185460001-185465000 1.0818807813390459
185465001-185470000 0.6994997277906779
185470001-185475000 0.5974042574264711
185475001-185480000 0.5053183461155204
185480001-185485000 1.6940617410186427
185485001-185490000 1.2126487979878353
185490001-185495000 0.4104807145570626
185495001-185500000 0.6244749509507852
185500001-185505000 0.7430830840007135
185505001-185510000 0.5954848833520042
185510001-185515000 1.067828786287026
185515001-185520000 1.6420845568562616
185520001-185525000 1.1297000862627415
185525001-185530000 1.8031613877876314
185530001-185535000 1.1891825872281914
185535001-185540000 1.0191375467167425
185540001-185545000 0.9688816499369314
185545001-185550000 2.02430826105575
185550001-185555000 3.73391343378283
185555001-185560000 0.3295873156165387
185560001-185565000 1.0399566964366327
185565001-185570000 3.5694001076369406
185570001-185575000 0.8776549355693606
185575001-185580000 1.1479674310828227
185580001-185585000 1.0450344604960264
185585001-185590000 0.5977097737425957
185590001-185595000 0.9078237328467942
185595001-185600000 2.440669427934321
185600001-185605000 1.3220891805734951
185605001-185610000 1.2297678232390623
185610001-185615000 2.537038481586488
185615001-185620000 3.3889228194919956
185620001-185625000 2.7283073097693062
185625001-185630000 1.0689852338319283
185630001-185635000 0.5510962743735154
185635001-185640000 0.585973992667752
185640001-185645000 0.21900437286715585
185645001-185650000 0.18372165072469804
185650001-185655000 0.6784116731508643
185655001-185660000 1.9788454317295336
185660001-185665000 0.9592532214350429
185665001-185670000 0.5276652409291067
185670001-185675000 1.0793215133365308
185675001-185680000 3.1338914732125214
185680001-185685000 0.9894556397416345
185685001-185690000 2.4771088488476325
185690001-185695000 1.297949873480902
185695001-185700000 0.45753424388233294
185700001-185705000 1.3776353533116596
185705001-185710000 1.9799361223644714
185710001-185715000 2.3379996877957607
185715001-185720000 0.42920528169606104
185720001-185725000 0.22281173320596454
185725001-185730000 5.312278546168923
185730001-185735000 2.265833030159519
185735001-185740000 1.0603208049013395
185740001-185745000 2.05823256231467
185745001-185750000 1.1828747780937656
185750001-185755000 0.4614513557910737
185755001-185760000 0.37574756655878594
185760001-185765000 0.9662026747578404
185765001-185770000 0.6812437816301005
185770001-185775000 0.29990576351498227
185775001-185780000 0.4225943562697679
185780001-185785000 0.7853749371833355
185785001-185790000 0.7293809794346576
185790001-185795000 0.669191113854553
185795001-185800000 1.0913701465596475
185800001-185805000 0.4170199459510859
185805001-185810000 0.24161846053579486
185810001-185815000 0.49059258905137837
185815001-185820000 0.4283525634467099
185820001-185825000 0.7496813499624246
185825001-185830000 1.2255378237055898
185830001-185835000 0.259649121127577
185835001-185840000 0.6579803358542525
185840001-185845000 2.9549106494039905
185845001-185850000 4.717988382773108
185850001-185855000 1.6307835716959678
185855001-185860000 2.302728602363716
185860001-185865000 1.061694994814613
185865001-185870000 0.5939429506474538
185870001-185875000 1.1834182373803661
185875001-185880000 1.1723623196728965
185880001-185885000 1.3227272389746358
185885001-185890000 1.24586181235909
185890001-185895000 3.1141951017307634
185895001-185900000 1.7315628634088847
185900001-185905000 1.1690186291610112
185905001-185910000 1.9245892102786764
185910001-185915000 1.7226524954468898
185915001-185920000 3.5361947632221113
185920001-185925000 4.19933577210006
185925001-185930000 2.0902302030736983
185930001-185935000 1.787520804195826
185935001-185940000 3.8399899895549137
185940001-185945000 5.044582808062846
185945001-185950000 1.8252642783780353
185950001-185955000 2.3068568582258586
185955001-185960000 2.336567073398884
185960001-185965000 1.2859636063058464
185965001-185970000 1.1017917181050156
185970001-185975000 1.8954306045840126
185975001-185980000 3.7225629904201893
185980001-185985000 2.6023453008448465
185985001-185990000 1.941651899587624
185990001-185995000 2.086736955504162
185995001-186000000 1.1536120411997552
186000001-186005000 0.9296918721730362
186005001-186010000 12.131740757112953
186010001-186015000 3.4252183805473604
186015001-186020000 1.6399757790702667
186020001-186025000 0.696083969917626
186025001-186030000 0.5671858174049683
186030001-186035000 1.4592192357889653
186035001-186040000 1.7416537639952894
186040001-186045000 2.204413220696844
186045001-186050000 0.6922783310609792
186050001-186055000 0.33337192280860495
186055001-186060000 1.8365246120037346
186060001-186065000 1.5624015597645389
186065001-186070000 1.0293558128911673
186070001-186075000 3.9545661754255885
186075001-186080000 2.2124734230457195
186080001-186085000 2.866816260591183
186085001-186090000 4.454376448413428
186090001-186095000 1.8926420303356648
186095001-186100000 1.0576298720914816
186100001-186105000 3.9336816976506173
186105001-186110000 1.1733314730917948
186110001-186115000 0.5142339761938276
186115001-186120000 0.8284937820952287
186120001-186125000 1.059467168616888
186125001-186130000 3.5543571295188823
186130001-186135000 2.768625374141837
186135001-186140000 1.3969063211578674
186140001-186145000 1.439396569281314
186145001-186150000 1.9319883268211357
186150001-186155000 1.5610795795069843
186155001-186160000 1.7814150098553874
186160001-186165000 1.4612718314804851
186165001-186170000 1.5167791186040862
186170001-186175000 2.189015057506743
186175001-186180000 1.5335258727376588
186180001-186185000 1.2008274427316592
186185001-186190000 2.0763777791464677
186190001-186195000 3.12285497606197
186195001-186200000 1.3121882294165483
186200001-186205000 1.3550152005217124
186205001-186210000 2.377175749125346
186210001-186215000 1.314789084537459
186215001-186220000 1.054674344761992
186220001-186225000 1.4460039046011626
186225001-186230000 3.5308450111749146
186230001-186235000 2.873449426539658
186235001-186240000 0.5316085586297998
186240001-186245000 1.078504660338508
186245001-186250000 0.46175683458984706
186250001-186255000 0.18276713810137693
186255001-186260000 0.2633997323397592
186260001-186265000 0.4285459989176832
186265001-186270000 1.605583966278632
186270001-186275000 0.5732625162067245
186275001-186280000 0.2557765407579929
186280001-186285000 0.404990888085268
186285001-186290000 3.706582801847434
186290001-186295000 1.3075010825032074
186295001-186300000 0.8452264872538118
186300001-186305000 0.7775212536988492
186305001-186310000 0.7198385024823397
186310001-186315000 1.6421801143524277
186315001-186320000 1.5117334838362515
186320001-186325000 1.0508657821871545
186325001-186330000 1.504117479795361
186330001-186335000 1.786137533705738
186335001-186340000 1.2791195357250709
186340001-186345000 2.140527305014989
186345001-186350000 2.875245453304739
186350001-186355000 3.2871748096310425
186355001-186360000 5.01456555804428
186360001-186365000 0.9306076016357699
186365001-186370000 0.8627848469801527
186370001-186375000 1.4911193878361073
186375001-186380000 1.864234308002075
186380001-186385000 1.0551412261769337
186385001-186390000 0.5263194833367277
186390001-186395000 0.5574744387723697
186395001-186400000 2.521169187707036
186400001-186405000 0.6499190749715787
186405001-186410000 0.5402173193204539
186410001-186415000 0.5255727415144086
186415001-186420000 0.8974734874831674
186420001-186425000 2.109497276946024
186425001-186430000 0.8702713855810889
186430001-186435000 1.6135452147033968
186435001-186440000 2.4159730960155223
186440001-186445000 1.6735735202117632
186445001-186450000 2.0330397944227765
186450001-186455000 2.0315886013176594
186455001-186460000 1.9361336101116569
186460001-186465000 2.415615744802861
186465001-186470000 1.4841890312116912
186470001-186475000 1.2762473798828367
186475001-186480000 6.501739620341076
186480001-186485000 2.1065752587688595
186485001-186490000 1.6003217921960993
186490001-186495000 4.104289797161411
186495001-186500000 1.2712455290153486
186500001-186505000 0.8955266728861266
186505001-186510000 1.0567347521757755
186510001-186515000 0.5265839028040067
186515001-186520000 0.25808046085389474
186520001-186525000 0.4242010335793847
186525001-186530000 1.015723306256509
186530001-186535000 0.8431876755543084
186535001-186540000 0.7812066399305401
186540001-186545000 1.1153718876050158
186545001-186550000 3.1358191076141826
186550001-186555000 0.9730018840461557
186555001-186560000 0.8292240246019777
186560001-186565000 1.6985163536027272
186565001-186570000 2.110223252246209
186570001-186575000 2.1144829124345117
186575001-186580000 1.696093723339594
186580001-186585000 1.8653714617201318
186585001-186590000 2.422959610327569
186590001-186595000 1.5492370396721427
186595001-186600000 0.955359873849106
186600001-186605000 4.207002854799665
186605001-186610000 3.430439240210433
186610001-186615000 1.455125418165258
186615001-186620000 1.7772055453963962
186620001-186625000 0.8778047389548287
186625001-186630000 1.022182952113901
186630001-186635000 1.9187541994536264
186635001-186640000 1.3506409826280046
186640001-186645000 1.1977758812960488
186645001-186650000 2.5982324559850367
186650001-186655000 3.665095181096181
186655001-186660000 3.166900113211399
186660001-186665000 3.083445227349468
186665001-186670000 1.4577708207067224
186670001-186675000 0.6715815590392267
186675001-186680000 0.9335350196566884
186680001-186685000 3.475232415425567
186685001-186690000 4.098345948565028
186690001-186695000 3.3337432766474158
186695001-186700000 2.161424669898446
186700001-186705000 5.401521251885117
186705001-186710000 8.835837562814751
186710001-186715000 3.886242781991794
186715001-186720000 2.4338040733142026
186720001-186725000 1.333687404096988
186725001-186730000 1.3925066759831632
186730001-186735000 1.4521625305586061
186735001-186740000 2.684491447298257
186740001-186745000 3.1876307750733344
186745001-186750000 1.4425863444574287
186750001-186755000 0.8588222811524648
186755001-186760000 0.7408885140611124
186760001-186765000 1.1759646373059798
186765001-186770000 1.760272284232269
186770001-186775000 0.5752799278536238
186775001-186780000 0.3113079158343608
186780001-186785000 4.858412355669365
186785001-186790000 3.302548971860432
186790001-186795000 0.4933379794475059
186795001-186800000 0.7040007963983101
186800001-186805000 0.5657121000019986
186805001-186810000 0.6388659116686836
186810001-186815000 0.7043154311141866
186815001-186820000 1.2711566296045667
186820001-186825000 2.334983515992425
186825001-186830000 0.7867382156221722
186830001-186835000 1.2919978650851325
186835001-186840000 2.95513223035725
186840001-186845000 0.7215671465547254
186845001-186850000 0.5200857129312153
186850001-186855000 0.5728583629428421
186855001-186860000 0.6650505848659914
186860001-186865000 0.6430471898807091
186865001-186870000 0.4111656325606679
186870001-186875000 0.36048893772591556
186875001-186880000 0.8186767307839902
186880001-186885000 3.9606507517998004
186885001-186890000 4.830751243482697
186890001-186895000 2.9919691596387064
186895001-186900000 0.642371340732599
186900001-186905000 0.4338997073134254
186905001-186910000 0.6537679306135473
186910001-186915000 0.47084468781093575
186915001-186920000 2.298674394873507
186920001-186925000 0.438620251023461
186925001-186930000 0.22340104342212475
186930001-186935000 0.47574332221146465
186935001-186940000 1.533208437035939
186940001-186945000 1.6843893520716617
186945001-186950000 2.046335057655397
186950001-186955000 2.894405495723138
186955001-186960000 1.6981439242669691
186960001-186965000 2.9480862951401905
186965001-186970000 1.7673668802488325
186970001-186975000 1.889045345126008
186975001-186980000 1.7500989031288638
186980001-186985000 0.6952230319104387
186985001-186990000 0.7442132466428112
186990001-186995000 0.9524712617370448
186995001-187000000 0.855187458807104
187000001-187005000 0.5571531957183555
187005001-187010000 0.6162590185218351
187010001-187015000 0.579618491964057
187015001-187020000 0.748870646194469
187020001-187025000 6.14286825386893
187025001-187030000 0.4347400605435581
187030001-187035000 0.2410705466988132
187035001-187040000 0.5191261120639621
187040001-187045000 0.7385595752732229
187045001-187050000 3.300675439418365
187050001-187055000 2.827301218245187
187055001-187060000 0.47943976247785364
187060001-187065000 1.1231740331273017
187065001-187070000 1.4438479811181286
187070001-187075000 0.5357143651997298
187075001-187080000 0.8730557443255244
187080001-187085000 1.3141105075052018
187085001-187090000 0.6939910446249602
187090001-187095000 1.4941404244866754
187095001-187100000 2.4144885673941587
187100001-187105000 0.5516529663405891
187105001-187110000 0.36301242550200913
187110001-187115000 0.3154924316656985
187115001-187120000 0.6620634588989347
187120001-187125000 0.7045159374824266
187125001-187130000 0.20037903157436118
187130001-187135000 0.12514769274158774
187135001-187140000 0.09395110042311022
187140001-187145000 0.144065019258433
187145001-187150000 0.49162056579324154
187150001-187155000 0.4136608213858218
187155001-187160000 0.5707810910632486
187160001-187165000 3.0784740115421347
187165001-187170000 3.731074927565745
187170001-187175000 0.9703161396040928
187175001-187180000 0.6034317560437169
187180001-187185000 0.9505025613148332
187185001-187190000 0.9032603737104041
187190001-187195000 0.41998596095569674
187195001-187200000 0.3543402707751896
187200001-187205000 0.640232715928516
187205001-187210000 0.8048264948907419
187210001-187215000 0.568850154920736
187215001-187220000 0.9243929473580017
187220001-187225000 5.324825907693232
187225001-187230000 0.8811954186155077
187230001-187235000 0.31644229597099444
187235001-187240000 1.8222864449184093
187240001-187245000 2.4117708726751537
187245001-187250000 0.5024378869963269
187250001-187255000 0.3866619716577638
187255001-187260000 0.4429408140574268
187260001-187265000 1.0997368602875932
187265001-187270000 1.125496346123199
187270001-187275000 0.9827758444000673
187275001-187280000 1.291997091170174
187280001-187285000 1.030986894317143
187285001-187290000 0.8796463908721118
187290001-187295000 1.7177568003601846
187295001-187300000 2.5319601297485383
187300001-187305000 0.8184459687154828
187305001-187310000 0.46872234759880854
187310001-187315000 1.1284592444759252
187315001-187320000 1.1033962585225867
187320001-187325000 0.40657212785179675
187325001-187330000 2.90203722194342
187330001-187335000 3.620051844864679
187335001-187340000 0.8276733923925349
187340001-187345000 0.9965388030237279
187345001-187350000 5.562913718367954
187350001-187355000 1.3340550417242154
187355001-187360000 0.41485471501107635
187360001-187365000 0.46196738659241504
187365001-187370000 0.3425395490573654
187370001-187375000 0.2777527274921838
187375001-187380000 0.19288348546967213
187380001-187385000 0.2859806899740197
187385001-187390000 0.6458379915559469
187390001-187395000 0.5012881508481067
187395001-187400000 1.4660673521707581
187400001-187405000 1.5141917923520953
187405001-187410000 0.35012469818360864
187410001-187415000 0.8910823458539159
187415001-187420000 1.7161140006702649
187420001-187425000 0.7273967550994583
187425001-187430000 0.990858442613668
187430001-187435000 0.5447442183614865
187435001-187440000 0.9270835228307662
187440001-187445000 1.1012477125351576
187445001-187450000 0.5016889388489431
187450001-187455000 1.008320927773655
187455001-187460000 3.682798770639176
187460001-187465000 3.408423877380546
187465001-187470000 1.5214451552945203
187470001-187475000 2.22586471186075
187475001-187480000 0.64017880831481
187480001-187485000 0.4237947427824764
187485001-187490000 0.8701373180295093
187490001-187495000 0.5206313969956157
187495001-187500000 1.1090501526487155
187500001-187505000 3.108489806082188
187505001-187510000 1.226997601918856
187510001-187515000 1.5909133350132971
187515001-187520000 0.7343793492267984
187520001-187525000 0.6465479037440944
187525001-187530000 0.7260243389865059
187530001-187535000 0.5222044447067521
187535001-187540000 1.001360129645502
187540001-187545000 1.2541519504051608
187545001-187550000 0.539906778695498
187550001-187555000 0.31512837058017007
187555001-187560000 0.3236845557249671
187560001-187565000 1.0486950119950291
187565001-187570000 1.1398412045540267
187570001-187575000 0.4193380144118084
187575001-187580000 0.39348739129534377
187580001-187585000 0.6786080059269198
187585001-187590000 1.2342262952893146
187590001-187595000 0.800752537155327
187595001-187600000 1.7404770990412632
187600001-187605000 2.106886126779902
187605001-187610000 0.5948591353511066
187610001-187615000 0.456373022565463
187615001-187620000 0.7767530724346152
187620001-187625000 1.4496004654882653
187625001-187630000 3.1785300402256764
187630001-187635000 5.092908799016043
187635001-187640000 0.9962430309308279
187640001-187645000 0.9943871429651833
187645001-187650000 0.8982325793261995
187650001-187655000 1.405005838788961
187655001-187660000 0.8222997233771397
187660001-187665000 0.5324481298411162
187665001-187670000 0.5157086886194561
187670001-187675000 0.5323865935522083
187675001-187680000 2.1829202520882256
187680001-187685000 2.9314649147046734
187685001-187690000 0.9341652819972817
187690001-187695000 0.6518173326537711
187695001-187700000 0.6190389949703403
187700001-187705000 1.646956167853683
187705001-187710000 2.01606580976293
187710001-187715000 0.6616032432048043
187715001-187720000 0.585043315548893
187720001-187725000 0.7191845970206051
187725001-187730000 0.5519697593043709
187730001-187735000 0.595327010479268
187735001-187740000 2.4234850384914832
187740001-187745000 1.3513588247523995
187745001-187750000 0.7531130323529378
187750001-187755000 1.596603380878969
187755001-187760000 4.236543996076641
187760001-187765000 1.551318851344893
187765001-187770000 1.7225926959681852
187770001-187775000 1.309412412954124
187775001-187780000 0.7009739165829985
187780001-187785000 0.6030344519291618
187785001-187790000 0.6490470288479903
187790001-187795000 2.0362531884217816
187795001-187800000 3.8886275099845453
187800001-187805000 4.190774248374919
187805001-187810000 3.6548477791633043
187810001-187815000 2.495781184009861
187815001-187820000 1.1457417988796337
187820001-187825000 0.7696692660982962
187825001-187830000 0.905851715146063
187830001-187835000 0.6855961350794885
187835001-187840000 3.7504116408111012
187840001-187845000 2.5174923338269912
187845001-187850000 1.230058544455123
187850001-187855000 2.7641503357554016
187855001-187860000 0.9769815864201389
187860001-187865000 0.6542791893036404
187865001-187870000 2.1645433557033438
187870001-187875000 1.1222317230577061
187875001-187880000 0.9475168036617058
187880001-187885000 1.985354815785529
187885001-187890000 2.4585811498789054
187890001-187895000 3.4777473582743177
187895001-187900000 1.899027613440048
187900001-187905000 1.9201859440865192
187905001-187910000 1.7067556156082144
187910001-187915000 0.5680468910253155
187915001-187920000 1.5240500584028258
187920001-187925000 2.4075839178457232
187925001-187930000 0.26566283960613984
187930001-187935000 1.198126189488151
187935001-187940000 4.919748958348308
187940001-187945000 0.3132253877019887
187945001-187950000 0.6437817116581703
187950001-187955000 0.7708158729275275
187955001-187960000 0.4778583853758822
187960001-187965000 0.7182206705802082
187965001-187970000 1.0576472227889588
187970001-187975000 1.269458547612762
187975001-187980000 1.14591720320762
187980001-187985000 0.8710264825297825
187985001-187990000 0.9689908286637889
187990001-187995000 1.8839139370024793
187995001-188000000 0.7662731999966297
188000001-188005000 0.6032193944557369
188005001-188010000 2.896359865853399
188010001-188015000 3.1234736859614105
188015001-188020000 1.0396169339858667
188020001-188025000 0.9602011299851151
188025001-188030000 0.8108938334566432
188030001-188035000 0.7855557815487639
188035001-188040000 1.0635627505446124
188040001-188045000 0.9588670190044923
188045001-188050000 0.5349870422867464
188050001-188055000 0.8031763215436449
188055001-188060000 1.0565285256759682
188060001-188065000 0.40190931087074
188065001-188070000 1.9510872507851036
188070001-188075000 8.073514148449185
188075001-188080000 1.3184194987935294
188080001-188085000 1.383539271233905
188085001-188090000 0.8749661740425588
188090001-188095000 0.5002279827390899
188095001-188100000 0.5524803401814937
188100001-188105000 2.002553821282491
188105001-188110000 0.7038860786641254
188110001-188115000 0.40341544204555657
188115001-188120000 0.8265174995291664
188120001-188125000 0.7802028821706608
188125001-188130000 0.6810874470519628
188130001-188135000 2.3140513326252337
188135001-188140000 4.735856011500282
188140001-188145000 0.9437006728942922
188145001-188150000 0.7699892738779082
188150001-188155000 1.7220753561042959
188155001-188160000 1.089225633918621
188160001-188165000 0.5373453852139585
188165001-188170000 0.6616209732002104
188170001-188175000 1.2765544714186148
188175001-188180000 4.274931085311713
188180001-188185000 2.4279595777278673
188185001-188190000 1.219417781170225
188190001-188195000 1.182303995444305
188195001-188200000 1.3424329632483138
188200001-188205000 5.145968194763336
188205001-188210000 3.8247498493595957
188210001-188215000 1.5276265000729488
188215001-188220000 1.284154978045205
188220001-188225000 1.150816469477189
188225001-188230000 1.9961330246040185
188230001-188235000 2.3003853823036553
188235001-188240000 5.468390097509325
188240001-188245000 3.657452730467802
188245001-188250000 1.4458980391744292
188250001-188255000 1.8535778697838758
188255001-188260000 0.7951771418071842
188260001-188265000 0.8696950068069071
188265001-188270000 1.4353666929242312
188270001-188275000 0.49859406391604677
188275001-188280000 0.40658862415251146
188280001-188285000 0.7978795196937005
188285001-188290000 1.5466391082546798
188290001-188295000 5.933179699381761
188295001-188300000 11.149173737625974
188300001-188305000 2.010861984255844
188305001-188310000 1.2808466173107622
188310001-188315000 1.2523228064769223
188315001-188320000 1.7490703089429775
188320001-188325000 2.004535063542472
188325001-188330000 11.250732388196855
188330001-188335000 2.935954802417552
188335001-188340000 1.421131160898882
188340001-188345000 1.8133611214182699
188345001-188350000 0.8358847051091799
188350001-188355000 1.0152275939376871
188355001-188360000 1.947170336303611
188360001-188365000 1.0604245529043692
188365001-188370000 0.7562020112963557
188370001-188375000 0.6882075016785976
188375001-188380000 1.072182314521272
188380001-188385000 1.3011135687205044
188385001-188390000 0.9510293910463167
188390001-188395000 2.938136577024058
188395001-188400000 3.4988104830938185
188400001-188405000 1.4403708043019128
188405001-188410000 1.6128297440333814
188410001-188415000 1.9382492964839293
188415001-188420000 0.7145510743229626
188420001-188425000 0.3486754017013875
188425001-188430000 0.5852222153716184
188430001-188435000 0.5954588923785433
188435001-188440000 0.5200163952061827
188440001-188445000 0.5101792669760986
188445001-188450000 1.518351171794516
188450001-188455000 1.9171334314749193
188455001-188460000 0.7428080294243963
188460001-188465000 0.6589540331346924
188465001-188470000 0.7015141150520283
188470001-188475000 2.331246258961868
188475001-188480000 2.999125105507878
188480001-188485000 1.0960292058115964
188485001-188490000 1.3813636859869993
188490001-188495000 1.4272565077736143
188495001-188500000 2.8691167842410628
188500001-188505000 3.3010821965284385
188505001-188510000 0.7492770109957257
188510001-188515000 0.9446441109073267
188515001-188520000 2.04908712612239
188520001-188525000 2.4224702487354293
188525001-188530000 0.6277246324841519
188530001-188535000 0.4196053223593207
188535001-188540000 0.5460769227341974
188540001-188545000 0.7597713775590358
188545001-188550000 0.8697450032282104
188550001-188555000 0.7993290529168787
188555001-188560000 1.143600238620398
188560001-188565000 0.7569403342575207
188565001-188570000 0.3498263539988864
188570001-188575000 0.5310170264954652
188575001-188580000 0.7238349667903836
188580001-188585000 1.3754827900735818
188585001-188590000 5.216667856904912
188590001-188595000 1.2191509432450494
188595001-188600000 1.5790650481758326
188600001-188605000 0.6466325861482224
188605001-188610000 0.2978732044302923
188610001-188615000 1.2106181532291673
188615001-188620000 6.349796540887822
188620001-188625000 1.8291043686742112
188625001-188630000 2.358199397629785
188630001-188635000 1.1874000960773163
188635001-188640000 0.5423405374050466
188640001-188645000 1.421271428285688
188645001-188650000 3.3525449260729787
188650001-188655000 0.7731103694181024
188655001-188660000 0.5001453847987395
188660001-188665000 0.4075124784312724
188665001-188670000 0.41642456667132977
188670001-188675000 0.24032661694003699
188675001-188680000 0.30362900484507094
188680001-188685000 0.42737130530500594
188685001-188690000 0.6094669197141407
188690001-188695000 1.313789877285199
188695001-188700000 0.6581035964870966
188700001-188705000 1.0418483474863833
188705001-188710000 0.4251957655426689
188710001-188715000 0.26612876611805664
188715001-188720000 0.24086937416933557
188720001-188725000 0.12582213267550924
188725001-188730000 0.09963544170435666
188730001-188735000 0.659907511401217
188735001-188740000 0.7634635052349955
188740001-188745000 0.11623556829404415
188745001-188750000 0.20586100210868788
188750001-188755000 0.39703279083845516
188755001-188760000 0.20534233177643396
188760001-188765000 0.2058821994972434
188765001-188770000 0.14941134342526027
188770001-188775000 0.30506445576987373
188775001-188780000 0.10021337185330427
188780001-188785000 0.0634421390205033
188785001-188790000 0.5873403967033733
188790001-188795000 0.7743169813729713
188795001-188800000 0.5541208674552416
188800001-188805000 0.5208415643608323
188805001-188810000 0.2958955988135122
188810001-188815000 0.318799460454598
188815001-188820000 0.8419018236446171
188820001-188825000 1.0111579029694384
188825001-188830000 0.9832433465153739
188830001-188835000 0.7006518393131544
188835001-188840000 0.8625059225919324
188840001-188845000 0.7573877190635746
188845001-188850000 0.28300528366171
188850001-188855000 0.9704030547186858
188855001-188860000 3.1563924702183304
188860001-188865000 1.634539243507687
188865001-188870000 1.876502514454975
188870001-188875000 2.2457371961850967
188875001-188880000 1.9570736467610053
188880001-188885000 2.2124736497384823
188885001-188890000 1.8626945032052258
188890001-188895000 0.8986727224818253
188895001-188900000 0.8754692251019756
188900001-188905000 1.1561023976933322
188905001-188910000 1.6699969325294968
188910001-188915000 1.1039651529042973
188915001-188920000 1.1628629621409843
188920001-188925000 1.2838468573788588
188925001-188930000 0.8395122875439115
188930001-188935000 0.6722399515666592
188935001-188940000 0.7168163296604483
188940001-188945000 1.64745053559243
188945001-188950000 3.0403739403529313
188950001-188955000 3.8840594435390323
188955001-188960000 2.6630776284602993
188960001-188965000 1.5693862860244665
188965001-188970000 2.059885874309879
188970001-188975000 0.9982130514238691
188975001-188980000 0.8672591860505274
188980001-188985000 0.9495510751086719
188985001-188990000 0.5431254101916301
188990001-188995000 0.45036196339338597
188995001-189000000 0.36495728365434477
189000001-189005000 0.6603621342597691
189005001-189010000 2.0060134649075807
189010001-189015000 1.323394818515232
189015001-189020000 1.0095276653966463
189020001-189025000 1.0387838748154938
189025001-189030000 2.171182184610994
189030001-189035000 8.116500837707122
189035001-189040000 2.88978826336228
189040001-189045000 4.758823786643225
189045001-189050000 3.820827350373064
189050001-189055000 1.0071533658921834
189055001-189060000 3.8521476947846973
189060001-189065000 2.020865611368187
189065001-189070000 0.9376600472925599
189070001-189075000 3.1483589546391086
189075001-189080000 1.3559423875828525
189080001-189085000 1.5876031441825291
189085001-189090000 1.8964594040848595
189090001-189095000 1.0918677248736615
189095001-189100000 2.7962408907031744
189100001-189105000 3.1186628622653156
189105001-189110000 1.029437405034387
189110001-189115000 0.5937214127106623
189115001-189120000 0.8433141182399642
189120001-189125000 2.3332482424387013
189125001-189130000 0.8935810136518806
189130001-189135000 0.742558032061648
189135001-189140000 1.4721524556143222
189140001-189145000 2.1248090109913456
189145001-189150000 1.1950017860935835
189150001-189155000 1.6877001073393276
189155001-189160000 3.1090726026081277
189160001-189165000 3.8834644428322163
189165001-189170000 2.630133666378785
189170001-189175000 2.14427537756096
189175001-189180000 0.6230521330120312
189180001-189185000 0.7786353840065713
189185001-189190000 1.6133802316917276
189190001-189195000 0.34915295999140056
189195001-189200000 0.5045281847840727
189200001-189205000 0.9864382605753792
189205001-189210000 2.3424737259714243
189210001-189215000 1.9711995371798956
189215001-189220000 1.069486483940979
189220001-189225000 3.2442368496424323
189225001-189230000 6.357611478546993
189230001-189235000 0.9951191104487529
189235001-189240000 1.1179044332420855
189240001-189245000 1.931058269456929
189245001-189250000 1.589110145099128
189250001-189255000 1.3872195738310795
189255001-189260000 0.789140602299237
189260001-189265000 0.5874636627972448
189265001-189270000 1.2851614478583404
189270001-189275000 0.5963256922069404
189275001-189280000 0.5810976788207525
189280001-189285000 0.969174724352923
189285001-189290000 0.30453185599894783
189290001-189295000 0.46364733041196926
189295001-189300000 0.6318428602994043
189300001-189305000 0.7439359256185542
189305001-189310000 1.132377872007397
189310001-189315000 1.1552208324767572
189315001-189320000 0.8178834816742937
189320001-189325000 0.5150982511889203
189325001-189330000 0.8284008240617985
189330001-189335000 1.0637398152676234
189335001-189340000 0.9252688621624933
189340001-189345000 0.8798460765952625
189345001-189350000 0.631337246911512
189350001-189355000 0.4866084395453978
189355001-189360000 1.5138170889647111
189360001-189365000 1.0638459507091464
189365001-189370000 0.7943484462490716
189370001-189375000 1.4506665193310158
189375001-189380000 1.250255021093918
189380001-189385000 1.012086714795746
189385001-189390000 1.070543067619109
189390001-189395000 7.451838412940715
189395001-189400000 2.557034243406484
189400001-189405000 1.1446721499959989
189405001-189410000 1.0321955746945708
189410001-189415000 1.1787000681546413
189415001-189420000 1.0181950628810184
189420001-189425000 0.7965873460438438
189425001-189430000 3.5153372153919062
189430001-189435000 2.508954597649854
189435001-189440000 1.8029889310734717
189440001-189445000 2.169466052734642
189445001-189450000 2.5480581224577548
189450001-189455000 7.369436761562015
189455001-189460000 1.6740596913330883
189460001-189465000 0.9198806276790146
189465001-189470000 1.0601311089176388
189470001-189475000 1.2556169314069667
189475001-189480000 3.8830797693939973
189480001-189485000 3.242604208000648
189485001-189490000 1.6475741821741097
189490001-189495000 4.508715614979253
189495001-189500000 2.3628681567161984
189500001-189505000 1.7479961911888588
189505001-189510000 2.9251257793310583
189510001-189515000 1.2486397697910971
189515001-189520000 1.0092700465033704
189520001-189525000 1.289802750537497
189525001-189530000 1.6563741165991834
189530001-189535000 13.850772956753161
189535001-189540000 2.329411919284547
189540001-189545000 1.077952776623959
189545001-189550000 1.388345488449646
189550001-189555000 2.292473202245733
189555001-189560000 4.124677964498071
189560001-189565000 2.894389793890926
189565001-189570000 2.2973463575220068
189570001-189575000 1.9857539145635448
189575001-189580000 0.7446496453960746
189580001-189585000 1.102835582081976
189585001-189590000 1.3891792146854822
189590001-189595000 0.6579576455349354
189595001-189600000 1.367653098886599
189600001-189605000 1.5137568824986558
189605001-189610000 0.7526798427381329
189610001-189615000 0.7702828457768429
189615001-189620000 0.9947513787402903
189620001-189625000 0.4488219786905927
189625001-189630000 0.33341945990349475
189630001-189635000 0.3344228282452906
189635001-189640000 0.4080509618016885
189640001-189645000 1.4899883139504166
189645001-189650000 3.1631863114731202
189650001-189655000 0.6389606294602717
189655001-189660000 0.5499013956979769
189660001-189665000 3.26736485057395
189665001-189670000 0.9879635238061069
189670001-189675000 0.37075770999859003
189675001-189680000 0.6206675996142609
189680001-189685000 1.661903972253401
189685001-189690000 2.1132102734279594
189690001-189695000 1.7264805610819993
189695001-189700000 1.7484168070516026
189700001-189705000 1.1171877734379094
189705001-189710000 1.08836144438731
189710001-189715000 1.7440317657973103
189715001-189720000 1.675481854308353
189720001-189725000 1.3350492728601484
189725001-189730000 0.9619726530880962
189730001-189735000 1.2571243151072895
189735001-189740000 1.2637268479879753
189740001-189745000 0.8958640384355002
189745001-189750000 3.8708390846698477
189750001-189755000 2.1867013015643644
189755001-189760000 0.9983338850297339
189760001-189765000 1.9460861169601573
189765001-189770000 2.2524806012871803
189770001-189775000 2.131542971550413
189775001-189780000 1.436192377450419
189780001-189785000 0.8748511664212949
189785001-189790000 0.7322048828845792
189790001-189795000 0.542215256240612
189795001-189800000 0.4700139086841337
189800001-189805000 1.2297311212210569
189805001-189810000 2.6338750444352588
189810001-189815000 1.6497289333861713
189815001-189820000 1.0819416831389708
189820001-189825000 0.9077342123394883
189825001-189830000 1.3873318986258558
189830001-189835000 4.265680330108266
189835001-189840000 4.121803088517332
189840001-189845000 3.4819896915766435
189845001-189850000 3.2064480763913177
189850001-189855000 2.04739003125342
189855001-189860000 2.69350739568302
189860001-189865000 1.6386851893742245
189865001-189870000 0.7945725331433913
189870001-189875000 1.2542972920727797
189875001-189880000 3.085726338515596
189880001-189885000 1.5440815115205628
189885001-189890000 0.8016752931979982
189890001-189895000 1.8620129706326367
189895001-189900000 4.0824098081013345
189900001-189905000 1.5285777684532895
189905001-189910000 1.7865976423031875
189910001-189915000 2.6024710453907205
189915001-189920000 2.6606185555580932
189920001-189925000 1.0851537636627262
189925001-189930000 0.6600273160126153
189930001-189935000 0.50701719882219
189935001-189940000 0.508901762570347
189940001-189945000 0.6550552824984376
189945001-189950000 0.5831698036851561
189950001-189955000 0.7745410594170523
189955001-189960000 0.9687072970335528
189960001-189965000 0.2911861517948844
189965001-189970000 0.27716121890607337
189970001-189975000 1.0569412026069358
189975001-189980000 0.9316472878268368
189980001-189985000 0.5371342948655851
189985001-189990000 0.7194435247608785
189990001-189995000 1.1321605191953834
189995001-190000000 0.9621982194059887
190000001-190005000 0.5848794621307335
190005001-190010000 0.46745863488076844
190010001-190015000 0.52085380041571
190015001-190020000 1.4625755474383373
190020001-190025000 2.350716076193777
190025001-190030000 2.359480593969405
190030001-190035000 7.436239911891596
190035001-190040000 1.5028482855270855
190040001-190045000 1.3808000034490007
190045001-190050000 0.7846975382557425
190050001-190055000 0.8488639655884773
190055001-190060000 0.9354257793777325
190060001-190065000 0.4078099828518772
190065001-190070000 2.408351188841409
190070001-190075000 1.1025831507347585
190075001-190080000 0.4064415062793771
190080001-190085000 0.7458081784288971
190085001-190090000 1.4801656297122014
190090001-190095000 2.4583430590316877
190095001-190100000 1.032505879085573
190100001-190105000 1.129747949464241
190105001-190110000 1.5479728124659455
190110001-190115000 0.9287889612166556
190115001-190120000 0.9525543852064854
190120001-190125000 1.6053155359894762
190125001-190130000 0.9302216529662163
190130001-190135000 0.7586469708543054
190135001-190140000 0.8740069562233561
190140001-190145000 0.9633086615179588
190145001-190150000 1.128130360785724
190150001-190155000 1.6846077385242846
190155001-190160000 1.3256294191290208
190160001-190165000 0.8905333709425075
190165001-190170000 0.5952501460913121
190170001-190175000 0.5394895511777402
190175001-190180000 0.6647699746042494
190180001-190185000 0.8197865389662439
190185001-190190000 1.080779684358823
190190001-190195000 0.7259233954899356
190195001-190200000 0.6974921629488968
190200001-190205000 1.9882468488962273
190205001-190210000 2.693240796133166
190210001-190215000 1.171305812210442
190215001-190220000 0.9835406456720136
190220001-190225000 18.198680137943466
190225001-190230000 4.123316032909192
190230001-190235000 0.715657554773534
190235001-190240000 1.0842240240695915
190240001-190245000 1.3493908586420005
190245001-190250000 1.7071381719855363
190250001-190255000 1.5101081758364017
190255001-190260000 1.7432451573270467
190260001-190265000 4.463509190058219
190265001-190270000 4.21036757740847
190270001-190275000 1.9488954189760945
190275001-190280000 1.7317716848541298
190280001-190285000 4.919157486501466
190285001-190290000 2.7456566672455853
190290001-190295000 1.634054706049526
190295001-190300000 2.208221812726301
190300001-190305000 4.355449498133429
190305001-190310000 3.30941969727679
190310001-190315000 1.322970280000106
190315001-190320000 1.368922010176485
190320001-190325000 1.4558584704339252
190325001-190330000 2.5395953843304024
190330001-190335000 1.1063556237496708
190335001-190340000 0.9784787380953747
190340001-190345000 1.7100125300319546
190345001-190350000 0.7447277525536331
190350001-190355000 1.7771093182640476
190355001-190360000 4.048015369902701
190360001-190365000 1.2417196464294518
190365001-190370000 0.3069152530526698
190370001-190375000 0.1181195360292166
190375001-190380000 0.26363811424556166
190380001-190385000 0.30277719964953065
190385001-190390000 0.5395952300729744
190390001-190395000 0.37543300112949496
190395001-190400000 0.3413344049175921
190400001-190405000 0.8152216685533514
190405001-190410000 0.4707224504671562
190410001-190415000 0.43106422336536904
190415001-190420000 0.5549464707187218
190420001-190425000 0.4604685489518564
190425001-190430000 0.46187707748275036
190430001-190435000 0.2504114920910707
190435001-190440000 0.26176255453117764
190440001-190445000 2.266770749331037
190445001-190450000 0.9818654673340792
190450001-190455000 0.22610556200663057
190455001-190460000 0.11861141893682017
190460001-190465000 0.39422621114451534
190465001-190470000 1.4001044233094728
190470001-190475000 0.25596761042589733
190475001-190480000 0.357071038732997
190480001-190485000 0.4292413515113749
190485001-190490000 0.2397351261548254
190490001-190495000 0.2641885650377002
190495001-190500000 0.3730011378637304
190500001-190505000 0.42341920398298116
190505001-190510000 0.46552967417730196
190510001-190515000 4.2073180595288955
190515001-190520000 7.314696650421418
190520001-190525000 0.8242494729435216
190525001-190530000 1.2313979152350547
190530001-190535000 1.72013249805032
190535001-190540000 0.7845539434697073
190540001-190545000 0.6818235569447326
190545001-190550000 0.3579484155291453
190550001-190555000 0.2989715938341131
190555001-190560000 0.4058187035059277
190560001-190565000 0.5952740766957858
190565001-190570000 1.1152295705959463
190570001-190575000 1.9758439130436194
190575001-190580000 11.863421947415116
190580001-190585000 7.496876907894415
190585001-190590000 4.226746688555524
190590001-190595000 4.532248016705042
190595001-190600000 2.0823754847421045
190600001-190605000 1.297209763154059
190605001-190610000 1.3048406726223163
190610001-190615000 1.0770019756378257
190615001-190620000 0.6708506104961025
190620001-190625000 0.7317223241852663
190625001-190630000 1.1012946059650457
190630001-190635000 0.6006369550692484
190635001-190640000 1.2043873595099077
190640001-190645000 0.7456509960332228
190645001-190650000 0.3976609598213283
190650001-190655000 0.9791929251968315
190655001-190660000 1.4784469167605736
190660001-190665000 1.8360314559729105
190665001-190670000 1.3122494202748742
190670001-190675000 0.9065908738296101
190675001-190680000 3.590075073552517
190680001-190685000 4.69818875842649
190685001-190690000 0.41568460816408315
190690001-190695000 0.42021683800675763
190695001-190700000 1.154268681872891
190700001-190705000 0.8938288151227861
190705001-190710000 0.2882977115778541
190710001-190715000 0.6820035219753131
190715001-190720000 1.4397320537789218
190720001-190725000 2.4303072847674643
190725001-190730000 2.8804275230228344
190730001-190735000 0.8423008531840681
190735001-190740000 1.6967100271676037
190740001-190745000 0.763178301756312
190745001-190750000 0.4917688039817977
190750001-190755000 0.9584360174464558
190755001-190760000 0.5685039640992701
190760001-190765000 0.5068839363182777
190765001-190770000 0.777638771582266
190770001-190775000 1.5812214455093276
190775001-190780000 1.3778356951402009
190780001-190785000 0.685439185795854
190785001-190790000 0.7701874839400075
190790001-190795000 1.2740594879158371
190795001-190800000 0.9640181940486495
190800001-190805000 0.8380736581910204
190805001-190810000 0.6450072926119828
190810001-190815000 1.0125749738758485
190815001-190820000 1.376541743506823
190820001-190825000 0.5808020169001096
190825001-190830000 0.9142116494360062
190830001-190835000 5.320534873715444
190835001-190840000 1.9217357483172828
190840001-190845000 1.0786334028462818
190845001-190850000 1.9154154916122643
190850001-190855000 1.578489545761429
190855001-190860000 1.1555871520018184
190860001-190865000 3.8418890362727636
190865001-190870000 0.8722457937999929
190870001-190875000 0.2528375644328581
190875001-190880000 0.7099664127189124
190880001-190885000 4.757363561286165
190885001-190890000 2.8310395396818517
190890001-190895000 2.2843506945709398
190895001-190900000 1.5363622755710393
190900001-190905000 1.022496886536466
190905001-190910000 0.8312318483093989
190910001-190915000 0.7262027901738108
190915001-190920000 0.8107394959847171
190920001-190925000 1.9456411805250764
190925001-190930000 0.9775194672499713
190930001-190935000 0.4921391843287401
190935001-190940000 0.8553097757406818
190940001-190945000 0.5446820949493542
190945001-190950000 1.1436111910593976
190950001-190955000 1.8445917984587095
190955001-190960000 0.6480837110729849
190960001-190965000 1.6619025410058073
190965001-190970000 2.083366415070502
190970001-190975000 2.0843190776172626
190975001-190980000 4.6673851556649835
190980001-190985000 2.122129900358817
190985001-190990000 2.201071932662345
190990001-190995000 4.2029212647678245
190995001-191000000 1.975328209596829
191000001-191005000 1.8471562463865818
191005001-191010000 2.4912318048027133
191010001-191015000 1.6018324021462682
191015001-191020000 1.356594990831359
191020001-191025000 0.986032094866165
191025001-191030000 1.092978505130727
191030001-191035000 2.4182359726232012
191035001-191040000 1.7644245968657013
191040001-191045000 1.3007545521770416
191045001-191050000 2.958553691683215
191050001-191055000 0.9520630333312551
191055001-191060000 0.1844707589399885
191060001-191065000 0.12401867385538004
191065001-191070000 0.4414577024046338
191070001-191075000 1.1328956154580487
191075001-191080000 0.6621350750430754
191080001-191085000 1.226875035710713
191085001-191090000 2.027775096510653
191090001-191095000 1.5838989516439925
191095001-191100000 1.1665591240468436
191100001-191105000 1.0452646559866754
191105001-191110000 1.0627951754073435
191110001-191115000 0.6525770120017699
191115001-191120000 0.9160238853816893
191120001-191125000 0.5915783597432265
191125001-191130000 0.47095769861665093
191130001-191135000 0.5466979388580843
191135001-191140000 0.537028540657857
191140001-191145000 3.473673132429153
191145001-191150000 0.8847608942750202
191150001-191155000 0.47690257370979006
191155001-191160000 2.059130264839941
191160001-191165000 0.5450057779573904
191165001-191170000 0.22799567309281732
191170001-191175000 0.6553378785858438
191175001-191180000 1.9412992495416674
191180001-191185000 1.3539665854747416
191185001-191190000 0.6343965114166563
191190001-191195000 1.2478706197940608
191195001-191200000 1.308954084359259
191200001-191205000 0.5536792985408504
191205001-191210000 1.6302449851041372
191210001-191215000 2.7230725625491465
191215001-191220000 0.5837800894116623
191220001-191225000 1.547269223309494
191225001-191230000 2.517810745253261
191230001-191235000 0.7127642395744752
191235001-191240000 0.6813613450082331
191240001-191245000 2.329400333969447
191245001-191250000 1.572515831489616
191250001-191255000 0.6149242315255717
191255001-191260000 2.6173342829003636
191260001-191265000 1.1110959320914773
191265001-191270000 0.9775261792114943
191270001-191275000 1.2167938738889021
191275001-191280000 0.9489213968286151
191280001-191285000 1.3562454363757002
191285001-191290000 0.9914092360276338
191290001-191295000 0.8677466630633334
191295001-191300000 1.8343670962972365
191300001-191305000 3.102070294830277
191305001-191310000 1.1901071629379687
191310001-191315000 0.6242633246299735
191315001-191320000 1.411188110769645
191320001-191325000 2.810638200298016
191325001-191330000 0.6801116068984775
191330001-191335000 0.7031924191029876
191335001-191340000 1.4030328604903992
191340001-191345000 0.9877487489044114
191345001-191350000 0.5300010299224381
191350001-191355000 0.4728297182338099
191355001-191360000 0.47322463209529636
191360001-191365000 0.5632895592367654
191365001-191370000 0.5439180112761105
191370001-191375000 0.6911287484605003
191375001-191380000 1.3199175328633643
191380001-191385000 0.654024582305603
191385001-191390000 0.6734084668102456
191390001-191395000 1.7542274448631947
191395001-191400000 1.0553064349604877
191400001-191405000 0.7888920186291309
191405001-191410000 0.8211632931500683
191410001-191415000 5.660215471878934
191415001-191420000 2.7790741014122973
191420001-191425000 0.5854212768376718
191425001-191430000 0.6323463067470775
191430001-191435000 0.4775920369033466
191435001-191440000 0.45280052554543165
191440001-191445000 0.6983560054122276
191445001-191450000 2.139252655881958
191450001-191455000 0.8255395463668447
191455001-191460000 0.5726654319268564
191460001-191465000 0.5910708407826881
191465001-191470000 0.5510296052374005
191470001-191475000 0.5626080639041596
191475001-191480000 0.44030296034965644
191480001-191485000 1.0393796553318688
191485001-191490000 1.4928263166955233
191490001-191495000 0.581323657570455
191495001-191500000 0.7824003392616807
191500001-191505000 0.6989115848775506
191505001-191510000 1.7660109177037777
191510001-191515000 1.5909445326106215
191515001-191520000 0.301756918567216
191520001-191525000 0.5469189553624624
191525001-191530000 0.7486697873521311
191530001-191535000 0.23747478776369196
191535001-191540000 0.19240747060860278
191540001-191545000 0.18160600650716682
191545001-191550000 0.17223970002611683
191550001-191555000 0.4064377778794664
191555001-191560000 0.23726198299850326
191560001-191565000 0.22682684717435714
191565001-191570000 1.372137681982492
191570001-191575000 1.6981799903889592
191575001-191580000 1.4443861995430733
191580001-191585000 1.773342521263724
191585001-191590000 0.6908250028844626
191590001-191595000 0.5292266802834588
191595001-191600000 0.9620569772114307
191600001-191605000 1.3761054941444728
191605001-191610000 0.5357884807940545
191610001-191615000 0.5905074317141384
191615001-191620000 0.631965501128843
191620001-191625000 0.5685423454748475
191625001-191630000 5.757429435739461
191630001-191635000 1.3428024792843012
191635001-191640000 0.42601036716397517
191640001-191645000 0.9271658666328504
191645001-191650000 0.6462608923048789
191650001-191655000 0.664152681779631
191655001-191660000 3.2681353859974007
191660001-191665000 1.1565223696258156
191665001-191670000 1.241444401794152
191670001-191675000 0.8009089639272797
191675001-191680000 0.44146905986383844
191680001-191685000 1.097910815861823
191685001-191690000 1.1608140508660085
191690001-191695000 0.948843654493526
191695001-191700000 1.7295941536751065
191700001-191705000 1.3042877179126573
191705001-191710000 1.581212991575936
191710001-191715000 1.7668679162330774
191715001-191720000 0.47681001969493264
191720001-191725000 0.598642970804248
191725001-191730000 3.293006145489353
191730001-191735000 1.1455787638267925
191735001-191740000 1.0926800240502965
191740001-191745000 2.53443607901689
191745001-191750000 0.7259384176748017
191750001-191755000 0.7477888899089483
191755001-191760000 2.271544199903569
191760001-191765000 2.6323562231455377
191765001-191770000 2.5171155498192475
191770001-191775000 1.753279284989838
191775001-191780000 2.6330197712963685
191780001-191785000 3.426676474775552
191785001-191790000 0.7287794177966204
191790001-191795000 0.5537558175791581
191795001-191800000 0.7798686396115002
191800001-191805000 0.44467538344674584
191805001-191810000 0.3324129955757011
191810001-191815000 0.42582142493350167
191815001-191820000 0.5688473909197092
191820001-191825000 0.6904487768593123
191825001-191830000 0.5920257648722176
191830001-191835000 0.3964542407914485
191835001-191840000 0.8641282516069485
191840001-191845000 7.694901719765411
191845001-191850000 1.1069747451385072
191850001-191855000 1.071446212622803
191855001-191860000 1.739997744003165
191860001-191865000 1.303270085722596
191865001-191870000 1.1208165101250407
191870001-191875000 2.120677764891756
191875001-191880000 2.138491874750655
191880001-191885000 1.1491777006891004
191885001-191890000 2.768949835679993
191890001-191895000 1.318318110967834
191895001-191900000 0.25934574387869797
191900001-191905000 0.1856169374482179
191905001-191910000 0.21928120250050384
191910001-191915000 0.43535167877804337
191915001-191920000 0.6673173563415038
191920001-191925000 1.825453219649353
191925001-191930000 1.4395057493695567
191930001-191935000 0.9452536603511236
191935001-191940000 0.5221665796162973
191940001-191945000 0.3480645460781801
191945001-191950000 0.6147368277544151
191950001-191955000 0.47563630185229
191955001-191960000 0.42162998995119594
191960001-191965000 0.48945599726383165
191965001-191970000 0.4167398904759907
191970001-191975000 0.38408766242986253
191975001-191980000 0.3342910148026391
191980001-191985000 0.4021252806484277
191985001-191990000 0.5627099128360079
191990001-191995000 0.8822445756029705
191995001-192000000 1.0852216384462505
192000001-192005000 0.9230853342702992
192005001-192010000 1.2683593093467012
192010001-192015000 1.749961244795998
192015001-192020000 3.215014659850114
192020001-192025000 0.7405726372744464
192025001-192030000 0.2839332062275033
192030001-192035000 0.8781531767582025
192035001-192040000 0.6040788206824506
192040001-192045000 0.23702679947601182
192045001-192050000 1.3166435121852726
192050001-192055000 4.257420349560926
192055001-192060000 3.1275249614271803
192060001-192065000 2.2400538025242294
192065001-192070000 1.6563166455242337
192070001-192075000 1.322257500252205
192075001-192080000 1.165260227270873
192080001-192085000 1.2114997885802083
192085001-192090000 1.4259194659526142
192090001-192095000 10.050757618521166
192095001-192100000 2.5317770071544046
192100001-192105000 1.2103828660622897
192105001-192110000 1.0622730162624132
192110001-192115000 3.100746553282023
192115001-192120000 3.527521254700439
192120001-192125000 0.6988177966434082
192125001-192130000 1.9127217220801618
192130001-192135000 2.024474212175805
192135001-192140000 0.9409594382313796
192140001-192145000 1.5865246055890871
192145001-192150000 1.861308724604349
192150001-192155000 1.6012359653154091
192155001-192160000 7.5408273240579815
192160001-192165000 1.174765436683742
192165001-192170000 0.3398460889545218
192170001-192175000 0.1590038832993475
192175001-192180000 0.06645429324722922
192180001-192185000 0.3476671263826695
192185001-192190000 0.10646939157512142
192190001-192195000 0.060382577908493766
192195001-192200000 0.25585111174867364
192200001-192205000 0.02352187133719742
192205001-192210000 0.009852538701216577
192210001-192215000 1.0003836068364693
192215001-192220000 0.44767345628596533
192220001-192225000 0.21572718128419122
192225001-192230000 0.511364940211814
192230001-192235000 0.9192512862560939
192235001-192240000 0.44234670050081293
192240001-192245000 0.6781117356356895
192245001-192250000 2.772527272794512
192250001-192255000 2.103980802354422
192255001-192260000 1.0493738683786684
192260001-192265000 0.9974349053998768
192265001-192270000 0.7744871184863916
192270001-192275000 0.9281152566269821
192275001-192280000 3.2614326310451185
192280001-192285000 2.0034219460525278
192285001-192290000 1.4536999006365596
192290001-192295000 9.786952961353803
192295001-192300000 3.3535527681727206
192300001-192305000 0.7275262549779552
192305001-192310000 1.3823289622636494
192310001-192315000 1.3930836563102966
192315001-192320000 0.6825712374870141
192320001-192325000 0.8839125593005029
192325001-192330000 1.4228146749864046
192330001-192335000 2.5421177859870903
192335001-192340000 3.4902223540791097
192340001-192345000 3.775574198079846
192345001-192350000 2.298821004243731
192350001-192355000 0.947995739642483
192355001-192360000 1.0594663122322074
192360001-192365000 1.427010628206661
192365001-192370000 2.16993678241408
192370001-192375000 2.611549529875751
192375001-192380000 2.5360658581800455
192380001-192385000 2.0837841028703505
192385001-192390000 1.7980065750642502
192390001-192395000 1.446270542073745
192395001-192400000 0.8866791985745833
192400001-192405000 0.7557765859635404
192405001-192410000 0.7974510677539725
192410001-192415000 0.5685920147745079
192415001-192420000 0.4977826861472146
192420001-192425000 0.8266109997889737
192425001-192430000 2.593976786242638
192430001-192435000 0.7239355076523675
192435001-192440000 0.4049043997344684
192440001-192445000 0.49714422039803924
192445001-192450000 0.9574090034879985
192450001-192455000 3.154414218445586
192455001-192460000 0.7609755485563788
192460001-192465000 0.4863668951987328
192465001-192470000 0.9206392403850745
192470001-192475000 2.8156698770108264
192475001-192480000 0.8587268005945617
192480001-192485000 0.6695524478639782
192485001-192490000 0.7737622460571939
192490001-192495000 0.5650743795298694
192495001-192500000 0.8791575236365786
192500001-192505000 1.1065688145125308
192505001-192510000 1.1126878557369582
192510001-192515000 2.2541400700046577
192515001-192520000 0.7897032445978495
192520001-192525000 0.3910060003705262
192525001-192530000 0.615547376493361
192530001-192535000 3.106619728931404
192535001-192540000 1.392829671087872
192540001-192545000 1.4534674264322187
192545001-192550000 1.8388250341767283
192550001-192555000 0.43772774730696207
192555001-192560000 0.40972119942336954
192560001-192565000 0.5088242992943784
192565001-192570000 0.45522359253574196
192570001-192575000 0.9503900346075498
192575001-192580000 1.3121750147549527
192580001-192585000 1.0619493892805076
192585001-192590000 1.1127755160266535
192590001-192595000 4.65437723183435
192595001-192600000 4.316935263034097
192600001-192605000 2.4406872590446866
192605001-192610000 3.655399539574285
192610001-192615000 6.424316380928215
192615001-192620000 4.1160867682786995
192620001-192625000 1.4251913003033587
192625001-192630000 1.8001822885634264
192630001-192635000 2.1643598258669483
192635001-192640000 2.0746754143831607
192640001-192645000 4.354213899791027
192645001-192650000 2.7639401320033534
192650001-192655000 1.7553499773581944
192655001-192660000 1.0816274942111956
192660001-192665000 1.1176424142875128
192665001-192670000 2.4636966817960526
192670001-192675000 1.599619855145752
192675001-192680000 1.034435507006078
192680001-192685000 1.2082857246209484
192685001-192690000 0.4281900169117152
192690001-192695000 0.19372763362889484
192695001-192700000 1.274148930364266
192700001-192705000 0.49034554600153696
192705001-192710000 0.24737644231992686
192710001-192715000 0.19073022656252525
192715001-192720000 0.14471427484572147
192720001-192725000 0.3202746157486038
192725001-192730000 0.49259571949516257
192730001-192735000 0.3944092067142167
192735001-192740000 0.2976542621153511
192740001-192745000 0.6268316622537842
192745001-192750000 1.3697550844373907
192750001-192755000 1.3800415264071804
192755001-192760000 23.501142911854355
192760001-192765000 7.336894779793927
192765001-192770000 0.6375598552929176
192770001-192775000 0.7071738393879133
192775001-192780000 1.2769387757452164
192780001-192785000 3.097950739260646
192785001-192790000 0.8114679056070818
192790001-192795000 0.5334955514522629
192795001-192800000 0.5744097493835819
192800001-192805000 0.5900561736136808
192805001-192810000 0.450374435924608
192810001-192815000 0.6977450900943564
192815001-192820000 0.43612966028996436
192820001-192825000 0.13611029924249107
192825001-192830000 0.11316815713589988
192830001-192835000 0.6398129297372036
192835001-192840000 0.31438598947318985
192840001-192845000 0.2241742680111631
192845001-192850000 1.390769626630814
192850001-192855000 0.8004736760233532
192855001-192860000 0.6152913100973456
192860001-192865000 0.4946221914069519
192865001-192870000 0.42005033175798234
192870001-192875000 0.557584983439097
192875001-192880000 18.772831784223452
192880001-192885000 24.188275657405825
192885001-192890000 1.224032778624211
192890001-192895000 0.34812348282125843
192895001-192900000 0.15099406266214652
192900001-192905000 0.3792648752443845
192905001-192910000 0.5885951241650887
192910001-192915000 0.7847421737278442
192915001-192920000 0.39146181302579397
192920001-192925000 0.4937855063007676
192925001-192930000 0.3478205422921365
192930001-192935000 0.2559665053428226
192935001-192940000 0.18716962691372158
192940001-192945000 0.2181640930823528
192945001-192950000 0.5810856788661058
192950001-192955000 1.3711044972291864
192955001-192960000 2.5031124565220235
192960001-192965000 0.38253718973485573
192965001-192970000 0.2584713582196745
192970001-192975000 0.22286475963668445
192975001-192980000 0.3534131058444421
192980001-192985000 0.4988561132073174
192985001-192990000 0.21875966364955182
192990001-192995000 0.8164286388798052
192995001-193000000 1.0201058182068325
193000001-193005000 0.5350008196457751
193005001-193010000 0.9477815952776665
193010001-193015000 0.9874125507760914
193015001-193020000 0.6190761658293117
193020001-193025000 0.4001617681970836
193025001-193030000 0.6269985991064785
193030001-193035000 0.5868124739438181
193035001-193040000 0.42695285651211157
193040001-193045000 0.7292178933415226
193045001-193050000 1.114483829982547
193050001-193055000 0.6695128234135084
193055001-193060000 0.4277881041792729
193060001-193065000 0.6888180741100479
193065001-193070000 1.5633081347311912
193070001-193075000 1.5226937855515077
193075001-193080000 2.906656236920069
193080001-193085000 1.262609722494841
193085001-193090000 0.38474530332453777
193090001-193095000 0.2491222824196605
193095001-193100000 1.4469616828197596
193100001-193105000 3.3538533446923093
193105001-193110000 0.7895176046871419
193110001-193115000 0.6177111179866183
193115001-193120000 0.49089364042901995
193120001-193125000 3.409873135888436
193125001-193130000 2.1328837396604694
193130001-193135000 1.2120094438247389
193135001-193140000 6.558235176935819
193140001-193145000 2.398727360761541
193145001-193150000 1.5046520933357432
193150001-193155000 1.7322598427795042
193155001-193160000 2.451151670868726
193160001-193165000 0.691245098603123
193165001-193170000 0.4179222595226227
193170001-193175000 2.000964498412276
193175001-193180000 1.0162599679086857
193180001-193185000 0.43142978941847493
193185001-193190000 0.9865475112679366
193190001-193195000 1.134333711178513
193195001-193200000 0.9326150201979897
193200001-193205000 2.2982702004717392
193205001-193210000 0.6363756300655414
193210001-193215000 0.2930836509312788
193215001-193220000 1.0206652701064594
193220001-193225000 2.6626486908616984
193225001-193230000 0.38681675835067253
193230001-193235000 0.5613155232444015
193235001-193240000 0.6932866032615579
193240001-193245000 0.43030789387419927
193245001-193250000 0.451230235781564
193250001-193255000 0.6731834932954242
193255001-193260000 0.7137787905848234
193260001-193265000 0.6016626633741569
193265001-193270000 1.2143207586828486
193270001-193275000 1.077224436420357
193275001-193280000 0.294031377638503
193280001-193285000 0.4806100359751714
193285001-193290000 1.3104448528029609
193290001-193295000 0.6232185631297109
193295001-193300000 1.737804119288364
193300001-193305000 2.251993139353753
193305001-193310000 1.1796069410477457
193310001-193315000 0.9229233958760792
193315001-193320000 0.2583015307408364
193320001-193325000 0.4768997815718692
193325001-193330000 0.7330486190936536
193330001-193335000 0.13120429568828557
193335001-193340000 0.24360769945507432
193340001-193345000 0.634668289094475
193345001-193350000 0.42009466089003467
193350001-193355000 0.40911469048762805
193355001-193360000 0.7707829335234039
193360001-193365000 1.2931654141717912
193365001-193370000 0.7355642474809467
193370001-193375000 0.29887967027728546
193375001-193380000 0.31748402081057375
193380001-193385000 0.5823526739834576
193385001-193390000 0.8419129914869675
193390001-193395000 2.7940102304793397
193395001-193400000 0.5175497058261593
193400001-193405000 0.35836879239778296
193405001-193410000 2.8790201947964467
193410001-193415000 0.7963453932488705
193415001-193420000 0.5523384451165196
193420001-193425000 3.9177699516102615
193425001-193430000 3.0953674705214054
193430001-193435000 1.4427057880601597
193435001-193440000 0.8806107546167378
193440001-193445000 0.8472555820809408
193445001-193450000 1.1759142192357301
193450001-193455000 3.755896978584167
193455001-193460000 3.758885795870378
193460001-193465000 0.7474223125285843
193465001-193470000 1.4721941183573646
193470001-193475000 1.0220830385449764
193475001-193480000 0.6669560403643762
193480001-193485000 1.9547762750795667
193485001-193490000 2.688180565413119
193490001-193495000 1.0076843743093586
193495001-193500000 0.9982043999572104
193500001-193505000 3.126334468294493
193505001-193510000 1.7106433598258883
193510001-193515000 0.8167252683884068
193515001-193520000 1.4133310288885634
193520001-193525000 1.1258317408013203
193525001-193530000 0.6046583130677559
193530001-193535000 4.7390138459465065
193535001-193540000 4.187634563467053
193540001-193545000 0.6192916685244158
193545001-193550000 0.5795463940549836
193550001-193555000 0.5084514743456001
193555001-193560000 0.706416751189964
193560001-193565000 2.3451581840796174
193565001-193570000 1.194242234558716
193570001-193575000 0.9498385649248092
193575001-193580000 1.3241406434115481
193580001-193585000 1.1133395284858942
193585001-193590000 4.056762390584048
193590001-193595000 6.223101148364672
193595001-193600000 1.1287560803364334
193600001-193605000 1.5297907766651904
193605001-193610000 2.2975050573315157
193610001-193615000 1.2200823581802658
193615001-193620000 0.9662903005313956
193620001-193625000 0.8903863689424631
193625001-193630000 1.359420900690288
193630001-193635000 1.7264989219390399
193635001-193640000 1.468031004918678
193640001-193645000 1.3935015680022103
193645001-193650000 1.039608717120974
193650001-193655000 0.8388630392782339
193655001-193660000 1.0724084959048117
193660001-193665000 1.6921189512535026
193665001-193670000 8.15080190212936
193670001-193675000 4.4300580665888365
193675001-193680000 0.6842857618640501
193680001-193685000 0.9566291228781137
193685001-193690000 1.397903901653771
193690001-193695000 5.02121704302186
193695001-193700000 10.562742228002639
193700001-193705000 1.1506422915211725
193705001-193710000 1.0943017764607164
193710001-193715000 1.7784963953612747
193715001-193720000 2.3466740033324727
193720001-193725000 3.9710829437104906
193725001-193730000 2.4393445060948897
193730001-193735000 1.8156949147017727
193735001-193740000 2.011830532267873
193740001-193745000 1.2946507242376164
193745001-193750000 1.3503689045927434
193750001-193755000 3.0360539366045245
193755001-193760000 2.374339210903573
193760001-193765000 2.9860583382781702
193765001-193770000 2.648214488609783
193770001-193775000 1.2024755238201534
193775001-193780000 7.964738322508013
193780001-193785000 13.489843651350755
193785001-193790000 2.13175207291838
193790001-193795000 1.7007884776983517
193795001-193800000 1.5030843567491756
193800001-193805000 1.6900281841618179
193805001-193810000 1.7607142265164089
193810001-193815000 1.971251265799434
193815001-193820000 4.471648460239839
193820001-193825000 2.111702326583769
193825001-193830000 1.1535390686182132
193830001-193835000 1.8954135220146604
193835001-193840000 3.9969492984803474
193840001-193845000 2.3287697445037026
193845001-193850000 2.443396207332828
193850001-193855000 1.3581923703499084
193855001-193860000 0.7426623260192058
193860001-193865000 2.368776768468937
193865001-193870000 3.7050861346282056
193870001-193875000 0.9882091562831602
193875001-193880000 0.9036994768896811
193880001-193885000 1.9920714108934643
193885001-193890000 5.807202928908053
193890001-193895000 3.87167605828956
193895001-193900000 3.864111098770234
193900001-193905000 2.235197829163156
193905001-193910000 2.1239909518472007
193910001-193915000 4.79749010183613
193915001-193920000 1.529720796281947
193920001-193925000 2.239317634069117
193925001-193930000 3.854125429689071
193930001-193935000 2.573528350256458
193935001-193940000 5.661181935885642
193940001-193945000 4.810874707563904
193945001-193950000 3.046507038818587
193950001-193955000 3.546666349270511
193955001-193960000 2.411834662511167
193960001-193965000 5.755276757171234
193965001-193970000 9.700387654421583
193970001-193975000 2.5759942757501726
193975001-193980000 3.1016655213323157
193980001-193985000 4.444041969411378
193985001-193990000 2.727156235054726
193990001-193995000 1.7688408057812548
193995001-194000000 2.341552705366036
194000001-194005000 4.283981679720297
194005001-194010000 2.2523949559806757
194010001-194015000 1.652838876236293
194015001-194020000 2.615770736366929
194020001-194025000 1.8774521901136276
194025001-194030000 1.304138678068431
194030001-194035000 1.1647931532367821
194035001-194040000 0.9936228704436466
194050001-194055000 2.592367766993213
194055001-194060000 5.100526637328361
194060001-194065000 9.01934412112603
194065001-194070000 5.332295014214324
194070001-194075000 2.7061630781049333
194075001-194080000 1.8123740755087983
194080001-194085000 1.6999957793752112
194085001-194090000 2.7137748041701633
194090001-194095000 5.492572123527261
194095001-194100000 2.1577876520755233
194100001-194105000 2.698614432796989
194105001-194110000 1.3989921567699115
194110001-194115000 0.5839017020097342
194115001-194120000 1.1408249300420232
194120001-194125000 3.4449433883728227
194125001-194130000 0.863690167094983
194130001-194135000 0.6928661461791036
194135001-194140000 0.6857626314445908
194140001-194145000 0.7266789254291532
194145001-194150000 1.4426961816459951
194150001-194155000 0.8346257538736551
194155001-194160000 0.8084341542049336
194160001-194165000 1.0945983678016589
194165001-194170000 0.6237804175816415
194170001-194175000 1.0049642002239678
194175001-194180000 1.3657499691663568
194180001-194185000 0.25437384454662776
194185001-194190000 0.35434685912748387
194190001-194195000 0.48581748656751667
194195001-194200000 0.3197894292169816
194200001-194205000 0.5664728256469584
194205001-194210000 0.5921242223413915
194210001-194215000 2.2200624395562265
194215001-194220000 3.299795112305434
194220001-194225000 1.7560606659268692
194225001-194230000 4.22656510080782
194230001-194235000 2.7187355949046275
194235001-194240000 2.125601498767524
194240001-194245000 2.480000155370715
194245001-194250000 2.6365280487346676
194250001-194255000 1.8177826440292322
194255001-194260000 1.2743486501170385
194260001-194265000 4.163671792668167
194265001-194270000 2.6022629883636776
194270001-194275000 1.1019903576916068
194275001-194280000 3.2197695012597864
194280001-194285000 2.053287343275818
194285001-194290000 1.4684070200626367
194290001-194295000 3.053333016489442
194295001-194300000 1.5343445927831982
194300001-194305000 1.5293751446332462
194305001-194310000 4.377964911469499
194310001-194315000 4.366319719219829
194315001-194320000 2.5710670157516966
194320001-194325000 2.2250754370468373
194325001-194330000 1.9729744902980282
194330001-194335000 1.9677148333752936
194335001-194340000 2.289245941987539
194340001-194345000 2.4033870958916963
194345001-194350000 2.2167460972716033
194350001-194355000 2.07823220334632
194355001-194360000 2.6558499887260507
194360001-194365000 6.91757477910443
194365001-194370000 2.8369394270899186
194370001-194375000 1.9986795294692457
194375001-194380000 0.7496226100327146
194380001-194385000 0.28095912193821
194385001-194390000 0.5649863264855406
194390001-194395000 1.5377957179651516
194395001-194400000 0.7628429804508424
194400001-194405000 1.0525042775011413
194405001-194410000 1.857768370220117
194410001-194415000 1.7545342194286937
194415001-194420000 3.5027225858106985
194420001-194425000 2.962143448807705
194425001-194430000 1.2680269202518302
194430001-194435000 1.1746595120479106
194435001-194440000 1.4658496268471668
194440001-194445000 1.7383344047144496
194445001-194450000 1.5475697929343464
194450001-194455000 2.565829371637148
194455001-194460000 3.2761717078826442
194460001-194465000 1.9054311877452206
194465001-194470000 2.1518872466266052
194470001-194475000 1.801262556588814
194475001-194480000 0.9006145462533037
194480001-194485000 0.8195804599288887
194485001-194490000 0.5870316858657458
194490001-194495000 0.46407805912501104
194495001-194500000 0.8067450372382049
194500001-194505000 3.167292665160429
194505001-194510000 2.0867067073160186
194510001-194515000 0.7349512703570914
194515001-194520000 1.1318828704652826
194520001-194525000 2.6807073752528168
194525001-194530000 1.5484128551577256
194530001-194535000 1.348615295363193
194535001-194540000 41.372174595314576
194540001-194545000 5.777535342941244
194545001-194550000 1.2903130916434569
194550001-194555000 2.9255445214129328
194555001-194560000 5.504810494428675
194560001-194565000 2.196959628590497
194565001-194570000 3.201485588119011
194570001-194575000 5.566022153133112
194575001-194580000 1.4468152387909488
194580001-194585000 1.279253638738946
194585001-194590000 3.290996079857015
194590001-194595000 2.9160877563700205
194595001-194600000 1.7262195094176365
194600001-194605000 0.9445481833551459
194605001-194610000 0.49147516879219366
194610001-194615000 0.5692480224432591
194615001-194620000 0.39558228808461166
194620001-194625000 0.3138769220940854
194625001-194630000 0.7202758504093019
194630001-194635000 1.6807944187883046
194635001-194640000 0.527828799467025
194640001-194645000 0.2879684898489726
194645001-194650000 0.7994373203349323
194650001-194655000 0.8947439279955754
194655001-194660000 0.5303573429051863
194660001-194665000 1.5173307694322526
194665001-194670000 6.644549986193142
194670001-194675000 5.857485652010784
194675001-194680000 1.4806661808117636
194680001-194685000 1.0178530743561092
194685001-194690000 1.1351540704090204
194690001-194695000 1.56374534001577
194695001-194700000 1.9392014886469817
194700001-194705000 2.94019739479253
194705001-194710000 6.470432602674073
194710001-194715000 2.0064644812696386
194715001-194720000 1.6522322385989314
194720001-194725000 1.03953454593184
194725001-194730000 0.8364790386742343
194730001-194735000 2.1139105499054405
194735001-194740000 2.659393582210442
194740001-194745000 2.0760891402011694
194745001-194750000 1.7792945579420885
194750001-194755000 3.49284450937649
194755001-194760000 24.94728985226671
194760001-194765000 4.4941297349033364
194765001-194770000 4.868638209917309
194770001-194775000 6.737779161698055
194775001-194780000 6.979392009340331
194780001-194785000 6.764424136129038
194785001-194790000 4.041602573477427
194790001-194795000 1.6378738925469856
194795001-194800000 0.9351582162873309
194800001-194805000 1.159742766057141
194805001-194810000 1.9077371164287404
194810001-194815000 2.3583533481403935
194815001-194820000 2.8091784410502836
194820001-194825000 3.497893019728617
194825001-194830000 4.178350167812147
194830001-194835000 2.676292214094225
194835001-194840000 1.539352927423452
194840001-194845000 1.8527133787257588
194845001-194850000 1.7060378822439781
194850001-194855000 0.7999516038198824
194855001-194860000 0.5794904662058586
194860001-194865000 0.8043623849731665
194865001-194870000 1.8618537049453294
194870001-194875000 2.520030009105382
194875001-194880000 1.6454696510286797
194880001-194885000 1.0859562693747413
194885001-194890000 1.0318144616400335
194890001-194895000 0.7868029050688461
194895001-194900000 0.6898457601576558
194900001-194905000 0.5594184494846918
194905001-194910000 0.7279471856593875
194910001-194915000 0.34672618110626263
194915001-194920000 0.23277932075343066
194920001-194925000 0.8645351563245949
194925001-194930000 0.8449602687060217
194930001-194935000 1.2226848451721342
194935001-194940000 0.4402319789986641
194940001-194945000 0.1616603821475796
194945001-194950000 0.10804097263216436
194950001-194955000 0.1270378346907111
194955001-194960000 0.27907286574489687
194960001-194965000 0.23607793142367867
194965001-194970000 0.8585876457837297
194970001-194975000 1.2255742380517236
194975001-194980000 0.5870603795482494
194980001-194985000 0.7592585599040982
194985001-194990000 1.7868767158873606
194990001-194995000 1.278276836633854
194995001-195000000 0.5393390423139864
195000001-195005000 0.5611971062366446
195005001-195010000 1.285471961217293
195010001-195015000 0.9918071363039623
195015001-195020000 0.33890946845301867
195020001-195025000 0.5497596298494342
195025001-195030000 0.603219706968852
195030001-195035000 0.2991465150124948
195035001-195040000 0.5124780196145889
195040001-195045000 0.46184291497884866
195045001-195050000 0.5324194033854619
195050001-195055000 1.020136213400567
195055001-195060000 0.7314242304980673
195060001-195065000 0.5098171575509084
195065001-195070000 0.5395388624876873
195070001-195075000 1.3839489494267379
195075001-195080000 1.0915733478132519
195080001-195085000 0.5314024535847895
195085001-195090000 0.32110831865165196
195090001-195095000 0.33856092355899126
195095001-195100000 0.6198969625240157
195100001-195105000 0.6857508263251347
195105001-195110000 0.6509546051399658
195110001-195115000 0.38522193468507576
195115001-195120000 0.5179978742006169
195120001-195125000 0.9175836534646751
195125001-195130000 0.6561079310958827
195130001-195135000 0.4925878808367615
195135001-195140000 0.42126225785060484
195140001-195145000 1.1176850220121854
195145001-195150000 0.9038463779746189
195150001-195155000 0.4093908657509113
195155001-195160000 0.466113106163374
195160001-195165000 1.2860384435386423
195165001-195170000 2.2366874387568747
195170001-195175000 0.659207783399919
195175001-195180000 0.7398464914598356
195180001-195185000 1.1136097455676859
195185001-195190000 1.013903801287206
195190001-195195000 5.317945504610508
195195001-195200000 7.469798995433717
195200001-195205000 2.2173331497870894
195205001-195210000 2.841412445362924
195210001-195215000 2.998220304677342
195215001-195220000 2.6403950941772765
195220001-195225000 3.312622014075553
195225001-195230000 2.1216040661006907
195230001-195235000 1.3520339512874302
195235001-195240000 0.5932983459990051
195240001-195245000 0.4574177594310227
195245001-195250000 0.7241243806279707
195250001-195255000 0.6958398635302185
195255001-195260000 1.7110571859861654
195260001-195265000 1.0791870022970522
195265001-195270000 0.7847956667470647
195270001-195275000 1.3441761094288907
195275001-195280000 0.9015017925499219
195280001-195285000 0.7263079064916081
195285001-195290000 1.1318309837489382
195290001-195295000 2.208757907521583
195295001-195300000 4.029279479720974
195300001-195305000 2.4039435104085882
195305001-195310000 1.3218359141437068
195310001-195315000 1.8828219921571476
195315001-195320000 1.1328522565225487
195320001-195325000 1.0580773217640729
195325001-195330000 3.197136537617167
195330001-195335000 1.0829945285975298
195335001-195340000 0.7347175672893483
195340001-195345000 1.1177076092883302
195345001-195350000 1.8405440205037704
195350001-195355000 2.3453922211895426
195355001-195360000 2.025579241557082
195360001-195365000 2.155570219102164
195365001-195370000 2.155570219102164
195370001-195375000 2.155570219102164
195375001-195380000 2.155570219102164
195380001-195385000 2.155570219102164
195385001-195390000 2.155570219102164
195390001-195395000 2.2225884486305936
195395001-195400000 2.0970250493940212
195400001-195405000 2.318827210718248
195405001-195410000 3.524714976622752
195410001-195415000 3.957615268515152
195415001-195420000 3.652621962220921
195420001-195425000 3.792014690537495
195425001-195430000 3.792014690537495
195430001-195435000 3.792014690537495
195435001-195440000 3.792014690537495
195440001-195445000 3.880203452561024
195445001-195450000 3.552516704133454
195450001-195455000 4.312452106158422
195455001-195460000 4.613667957181396
195460001-195465000 4.252090413642322
195465001-195470000 3.5809139351589474
195470001-195475000 3.7136252651327384
195475001-195480000 4.9437599301901525
195480001-195485000 2.7116712104312826
195485001-195490000 2.19385508343138
195490001-195495000 2.573722035396458
195495001-195500000 3.6301168293590247
195500001-195505000 2.3018598021451737
195505001-195510000 1.7235212200517596
195510001-195515000 2.098986467890757
195515001-195520000 2.087846696141255
195520001-195525000 2.033851714513181
195525001-195530000 3.0294347645818633
195530001-195535000 2.816525688000415
195535001-195540000 1.7042167294755375
195540001-195545000 2.266681756255996
195545001-195550000 4.331708827293028
195550001-195555000 5.059257934796447
195555001-195560000 16.13456056800213
195560001-195565000 10.218843623513818
195565001-195570000 2.4574505233892725
195570001-195575000 3.253040834438498
195575001-195580000 1.8563964330766856
195580001-195585000 1.9338962305093763
195585001-195590000 2.4419878448902317
195590001-195595000 1.8003812865024262
195595001-195600000 9.541023586428683
195600001-195605000 12.4282456129155
195605001-195610000 0.8902260274541577
195610001-195615000 0.9008901508978953
195615001-195620000 1.7490595510459293
195620001-195625000 1.7862049842998087
195625001-195630000 0.8555745184748623
195630001-195635000 0.76712738349544
195635001-195640000 2.1286790550387207
195640001-195645000 4.106431927300671
195645001-195650000 1.8465837871916218
195650001-195655000 0.8590977084402762
195655001-195660000 0.6508975545345966
195660001-195665000 2.0005458788681065
195665001-195670000 1.3731286313615245
195670001-195675000 1.4438750598357306
195675001-195680000 2.4685732965897267
195680001-195685000 2.5006483169663687
195685001-195690000 8.636973884408246
195690001-195695000 2.088952081888532
195695001-195700000 0.9772623242476004
195700001-195705000 0.8840527528240509
195705001-195710000 0.9346102420842792
195710001-195715000 0.760642532441284
195715001-195720000 1.1778091594301399
195720001-195725000 0.41625011439825516
195725001-195730000 0.4893991634312916
195730001-195735000 1.1249311970676392
195735001-195740000 0.5845509434839169
195740001-195745000 0.8712494520823867
195745001-195750000 1.5021640358093162
195750001-195755000 1.0456186364328857
195755001-195760000 1.22224644406494
195760001-195765000 1.9386301608476009
195765001-195770000 1.118023479928332
195770001-195775000 5.18167566211128
195775001-195780000 9.501687007462136
195780001-195785000 0.7968339474295809
195785001-195790000 0.8512791527981616
195790001-195795000 0.7835660868868867
195795001-195800000 0.9144864995664708
195800001-195805000 0.7145188227415943
195805001-195810000 1.125692252453131
195810001-195815000 1.9125190339146685
195815001-195820000 0.5438707386015776
195820001-195825000 0.9291931996376329
195825001-195830000 3.2561909378072986
195830001-195835000 2.370119543153456
195835001-195840000 1.7812785134506073
195840001-195845000 2.380674737599659
195845001-195850000 4.453527431314681
195850001-195855000 3.0939771421647353
195855001-195860000 3.1565622217781
195860001-195865000 4.851670140672646
195865001-195870000 3.660411988319347
195870001-195875000 2.852973107284708
195875001-195880000 1.7468241640421542
195880001-195885000 1.2627954740463738
195885001-195890000 0.7266213917758035
195890001-195895000 0.6237744443837493
195895001-195900000 1.454802042244808
195900001-195905000 2.480127831746599
195905001-195910000 1.7068650643475456
195910001-195915000 1.6485269433657355
195915001-195920000 1.4754982370013
195920001-195925000 3.613365528109422
195925001-195930000 5.819499479317277
195930001-195935000 1.5317805846521833
195935001-195940000 3.9262464235022163
195940001-195945000 4.183793616890896
195945001-195950000 1.539140846742439
195950001-195955000 3.5288460799412733
195955001-195960000 2.5568455750547256
195960001-195965000 1.607398142952661
195965001-195970000 2.372660544383709
195970001-195975000 1.3050795026390767
195975001-195980000 1.6596397388324429
195980001-195985000 1.885289160698593
195985001-195990000 0.5703284445747844
195990001-195995000 0.49070099669859935
195995001-196000000 0.5106051487646192
196000001-196005000 0.6966591085025469
196005001-196010000 1.408025973220716
196010001-196015000 1.2243095550223897
196015001-196020000 0.8007936723330017
196020001-196025000 1.0576530179340775
196025001-196030000 1.0035508731487623
196030001-196035000 1.0832244847671828
196035001-196040000 1.0897117843869564
196040001-196045000 1.4372740389577823
196045001-196050000 3.796601584199336
196050001-196055000 1.347155119172477
196055001-196060000 1.6181837606458132
196060001-196065000 1.9786029723272922
196065001-196070000 2.589205097350421
196070001-196075000 3.892501280566986
196075001-196080000 1.2954637093730752
196080001-196085000 0.9919191845168643
196085001-196090000 0.9419338571200933
196090001-196095000 1.1565181036411791
196095001-196100000 0.5413935063236528
196100001-196105000 0.36029336134540546
196105001-196110000 0.35962592406085636
196110001-196115000 0.3043548254735561
196115001-196120000 0.22739671755829055
196120001-196125000 0.2592888297114032
196125001-196130000 0.6927415645764569
196130001-196135000 0.6685291665813409
196135001-196140000 0.3342746106166255
196140001-196145000 0.5670367279081693
196145001-196150000 0.7574734535638034
196150001-196155000 0.618240834487664
196155001-196160000 2.4617771040732026
196160001-196165000 1.608945875861893
196165001-196170000 1.4721832140502056
196170001-196175000 2.4966355227391306
196175001-196180000 0.871150053062658
196180001-196185000 0.7887269721543343
196185001-196190000 3.0284269553063146
196190001-196195000 3.428542219749258
196195001-196200000 0.7776065634593845
196200001-196205000 0.636892824725744
196205001-196210000 0.8529174757861749
196210001-196215000 0.7571916390984529
196215001-196220000 0.6391673488845283
196220001-196225000 0.8279176622947807
196225001-196230000 1.68925326411757
196230001-196235000 2.5695081246427076
196235001-196240000 2.3821023684291784
196240001-196245000 2.2949879494094314
196245001-196250000 1.4805784533558803
196250001-196255000 1.886876632357138
196255001-196260000 4.9366491893622415
196260001-196265000 2.047253418901018
196265001-196270000 2.1000491632538965
196270001-196275000 2.260372502126565
196275001-196280000 1.1209192811982478
196280001-196285000 0.9278407392296035
196285001-196290000 1.1845137818296694
196290001-196295000 1.8618556207624428
196295001-196300000 1.8488234759947708
196300001-196305000 0.6551832144858327
196305001-196310000 0.5080105554722986
196310001-196315000 0.7595646331085469
196315001-196320000 25.252154286526324
196320001-196325000 12.050210813114946
196325001-196330000 1.9968337421637974
196330001-196335000 1.524595694517798
196335001-196340000 1.2865525702977614
196340001-196345000 2.705477267682563
196345001-196350000 1.6907133914100578
196350001-196355000 1.4233635082314153
196355001-196360000 3.013396960354223
196360001-196365000 4.068407329145669
196365001-196370000 4.726790507725877
196370001-196375000 5.436595032456145
196375001-196380000 4.7919979909833
196380001-196385000 5.609520778406908
196385001-196390000 6.254688931151414
196390001-196395000 3.3749781895414497
196395001-196400000 6.9531336424149055
196400001-196405000 5.3447955291532905
196405001-196410000 1.2864711265750386
196410001-196415000 1.7837272876840002
196415001-196420000 1.5443279749571979
196420001-196425000 1.3162428456093471
196425001-196430000 1.7913803286832972
196430001-196435000 2.037194850609813
196435001-196440000 2.146617751124507
196440001-196445000 1.0789994406275474
196445001-196450000 0.8529270088749678
196450001-196455000 1.4908211738123882
196455001-196460000 1.6241814956342011
196460001-196465000 3.182109641623578
196465001-196470000 2.644782878581669
196470001-196475000 1.3043530747837995
196475001-196480000 3.1995452218212246
196480001-196485000 1.0300119436335744
196485001-196490000 0.38434614186531185
196490001-196495000 0.9580627693476601
196495001-196500000 2.279215910971996
196500001-196505000 0.5510489355029321
196505001-196510000 0.5268854342525668
196510001-196515000 0.7002571162557976
196515001-196520000 3.13793439852362
196520001-196525000 2.4714279525811147
196525001-196530000 0.45898465354860296
196530001-196535000 0.7124218310917991
196535001-196540000 2.507401733526393
196540001-196545000 4.6485617169504065
196545001-196550000 2.1159821539561072
196550001-196555000 3.4325962726893584
196555001-196560000 4.228633757337147
196560001-196565000 0.7824388401348341
196565001-196570000 0.8149874156660986
196570001-196575000 1.3249894881159776
196575001-196580000 1.3814627863061384
196580001-196585000 1.3419233314132648
196585001-196590000 0.6439233123248785
196590001-196595000 1.7500637101142313
196595001-196600000 2.361603827508754
196600001-196605000 0.4363452366107296
196605001-196610000 0.2789988280897328
196610001-196615000 0.2765491556115637
196615001-196620000 0.3634496389895397
196620001-196625000 0.2610941785889114
196625001-196630000 0.2826672808882542
196630001-196635000 0.38756616719866077
196635001-196640000 0.3043038139782178
196640001-196645000 0.3523731106576876
196645001-196650000 0.5961609034712739
196650001-196655000 0.3834505932798216
196655001-196660000 0.16602632193758673
196660001-196665000 0.22312810222881588
196665001-196670000 1.6286919424353667
196670001-196675000 5.0301810693910545
196675001-196680000 3.318337585581635
196680001-196685000 5.132220613930261
196685001-196690000 3.205248793318902
196690001-196695000 1.8942750217132474
196695001-196700000 4.3989093317796035
196700001-196705000 3.6467996399899016
196705001-196710000 1.2030319959501414
196710001-196715000 1.4697121256335894
196715001-196720000 2.7879759233515258
196720001-196725000 4.723973352719399
196725001-196730000 4.993884988274678
196730001-196735000 1.8823982223517568
196735001-196740000 1.0805670332933135
196740001-196745000 1.4977257921288154
196745001-196750000 2.656314714061644
196750001-196755000 3.607866810232514
196755001-196760000 3.6230855596718587
196760001-196765000 2.4347705577530605
196765001-196770000 1.6292312570321728
196770001-196775000 0.9362029542810559
196775001-196780000 0.9583686581719416
196780001-196785000 2.4567254825688565
196785001-196790000 0.9604208312172251
196790001-196795000 0.5698315647872461
196795001-196800000 0.5023478893821699
196800001-196805000 0.5037403131851519
196805001-196810000 0.4669368266300073
196810001-196815000 0.6115888305004212
196815001-196820000 1.1953134632185736
196820001-196825000 0.955979378094331
196825001-196830000 0.5932659309819459
196830001-196835000 0.7740429925426774
196835001-196840000 1.9329130159558174
196840001-196845000 0.6104430860188438
196845001-196850000 0.3206406669453444
196850001-196855000 0.6161209992269635
196855001-196860000 0.40837029211435816
196860001-196865000 0.16897448512569851
196865001-196870000 0.40775402333137156
196870001-196875000 0.303047019816402
196875001-196880000 0.28082118491182745
196880001-196885000 0.4212975886720708
196885001-196890000 0.313835993826532
196890001-196895000 0.32059944545089103
196895001-196900000 0.3015238018262907
196900001-196905000 0.24859158489922686
196905001-196910000 0.23148887212008265
196910001-196915000 0.3001987464307051
196915001-196920000 0.3987502436608166
196920001-196925000 0.7637932807864353
196925001-196930000 0.5841066346402856
196930001-196935000 0.5718859104910957
196935001-196940000 0.5462517241672269
196940001-196945000 0.6360198782405062
196945001-196950000 0.6150266927995905
196950001-196955000 0.5901777996669454
196955001-196960000 0.8402545776196317
196960001-196965000 0.43266242613710154
196965001-196970000 0.5616129258325148
196970001-196975000 0.853884907617701
196975001-196980000 0.6511104456348976
196980001-196985000 1.147538212325738
196985001-196990000 1.2775775301405459
196990001-196995000 0.5129493416904085
196995001-197000000 0.3767355295585615
197000001-197005000 0.4382483287032568
197005001-197010000 0.8672647200105598
197010001-197015000 0.8452025901553716
197015001-197020000 0.7500774225549349
197020001-197025000 1.921423200849146
197025001-197030000 2.278192583748153
197030001-197035000 0.7385345564038844
197035001-197040000 1.441503341982543
197040001-197045000 2.6059281398586664
197045001-197050000 1.00094867797873
197050001-197055000 1.1061604294598333
197055001-197060000 2.144321060012321
197060001-197065000 4.580394727195855
197065001-197070000 1.2874694495680248
197070001-197075000 1.6244079403012568
197075001-197080000 5.64932066854678
197080001-197085000 6.535972626890028
197085001-197090000 1.5385059582659868
197090001-197095000 0.7578082676950894
197095001-197100000 0.7787146275515434
197100001-197105000 1.2519724478593102
197105001-197110000 2.602594250078246
197110001-197115000 0.7913436633264261
197115001-197120000 0.6160343102425534
197120001-197125000 1.0785858998363422
197125001-197130000 1.8204854661782441
197130001-197135000 1.0776554644783405
197135001-197140000 0.8376559738766424
197140001-197145000 1.4869106572196553
197145001-197150000 3.655246080249768
197150001-197155000 2.3897780049921034
197155001-197160000 2.874234294041214
197160001-197165000 1.7004497634849585
197165001-197170000 1.2980915110842837
197170001-197175000 1.2776406734311752
197175001-197180000 1.3768548978678947
197180001-197185000 4.898018232725813
197185001-197190000 2.125205186481969
197190001-197195000 1.8591617380121095
197195001-197200000 1.347249921567254
197200001-197205000 0.8903987706055111
197205001-197210000 0.5940552274452809
197210001-197215000 0.6880638077835667
197215001-197220000 1.6751950473911905
197220001-197225000 1.5759296966401626
197225001-197230000 1.4086227322980727
197230001-197235000 1.6467565575961114
197235001-197240000 3.8239775617573746
197240001-197245000 3.1484568560655473
197245001-197250000 1.70754560241744
197250001-197255000 1.8916705812035788
197255001-197260000 1.0669050366930146
197260001-197265000 1.3871761573167576
197265001-197270000 2.678973165678024
197270001-197275000 2.262310859049344
197275001-197280000 3.506513342147926
197280001-197285000 2.5656963288877925
197285001-197290000 1.2132787278334674
197290001-197295000 0.9950296384026543
197295001-197300000 1.8830504567858233
197300001-197305000 10.825551513454181
197305001-197310000 6.023317434223005
197310001-197315000 4.182602610397855
197315001-197320000 2.525201121854695
197320001-197325000 0.8309446907072666
197325001-197330000 1.7368888682980792
197330001-197335000 1.5868374511417125
197335001-197340000 0.1478986569013073
197340001-197345000 0.4641624995921314
197345001-197350000 0.5847785217985596
197350001-197355000 0.2573290719818951
197355001-197360000 0.36749305915387903
197360001-197365000 0.3511889187053909
197365001-197370000 0.3511889187053909
197370001-197375000 0.3511889187053909
197375001-197380000 0.2988099321935968
197380001-197385000 0.45860487392169286
197385001-197390000 0.1869711336743068
197390001-197395000 0.10483008793450561
197395001-197400000 0.18435460917393034
197400001-197405000 0.34419350989627784
197405001-197410000 0.4031803359008527
197410001-197415000 0.3203403605648364
197415001-197420000 0.34061289395419153
197420001-197425000 0.3599888392140813
197425001-197430000 0.35257861540573887
197430001-197435000 0.20047422162341402
197435001-197440000 0.2061623000291798
197440001-197445000 0.6366496068821212
197445001-197450000 0.32536250156112734
197450001-197455000 0.17829332538283038
197455001-197460000 0.18829468996694543
197460001-197465000 0.36413583865641314
197465001-197470000 1.117822815909251
197470001-197475000 0.7822629922729625
197475001-197480000 0.5830326072103341
197480001-197485000 0.43688395810098696
197485001-197490000 0.5834192511760994
197490001-197495000 0.24906350277546058
197495001-197500000 0.125173946902377
197500001-197505000 0.836967285394256
197505001-197510000 0.4026388645824459
197510001-197515000 0.19845268029462376
197515001-197520000 0.29797870659110887
197520001-197525000 0.3719578116605921
197525001-197530000 0.35701543462266544
197530001-197535000 0.4686606514580212
197535001-197540000 0.8086501273453949
197540001-197545000 0.36686269799705945
197545001-197550000 1.0157349683300845
197550001-197555000 2.9720515702083588
197555001-197560000 1.4582566193084905
197560001-197565000 11.478874606536714
197565001-197570000 9.913638621754199
197570001-197575000 3.6178783847248908
197575001-197580000 1.782680354964904
197580001-197585000 0.9862571450007389
197585001-197590000 1.5768505125180308
197590001-197595000 1.6955872841025303
197595001-197600000 1.1903393009356038
197600001-197605000 1.2020227722232038
197605001-197610000 2.58413044352398
197610001-197615000 1.1058244296955424
197615001-197620000 0.8907671273532554
197620001-197625000 0.8619683552822435
197625001-197630000 0.7661451838742162
197630001-197635000 1.4449805726458322
197635001-197640000 2.0441624019395013
197640001-197645000 1.747376484850711
197645001-197650000 3.049816217905191
197650001-197655000 1.1866542096145636
197655001-197660000 0.4119501858529357
197660001-197665000 0.9261446836081637
197665001-197670000 2.9554006944710154
197670001-197675000 1.1879557422378897
197675001-197680000 1.072958392812619
197680001-197685000 1.323102992748966
197685001-197690000 1.1358351339265642
197690001-197695000 0.9758942246651057
197695001-197700000 0.672089188215252
197700001-197705000 0.38565126946383677
197705001-197710000 0.39614339736753484
197710001-197715000 0.41920221706843114
197715001-197720000 0.39175834466244036
197720001-197725000 0.42401023369337454
197725001-197730000 0.5498002816843305
197730001-197735000 0.3746829260480589
197735001-197740000 1.0100408236187215
197740001-197745000 1.4054110299418978
197745001-197750000 0.28023622515548585
197750001-197755000 0.49025193877254747
197755001-197760000 0.7269108559515433
197760001-197765000 0.83004466302887
197765001-197770000 1.6700322741397435
197770001-197775000 1.9040579857409867
197775001-197780000 1.5605011296151097
197780001-197785000 0.7852046304728595
197785001-197790000 0.7436384706450511
197790001-197795000 3.3872950772855965
197795001-197800000 1.140794918838688
197800001-197805000 0.9254109255949978
197805001-197810000 2.3881468917668376
197810001-197815000 0.9941309969421879
197815001-197820000 1.0941506627319257
197820001-197825000 0.5338807810667037
197825001-197830000 1.033388428605096
197830001-197835000 2.2786609963753133
197835001-197840000 0.9996157198131924
197840001-197845000 3.352645621202859
197845001-197850000 1.1075561136394323
197850001-197855000 0.8366500909470762
197855001-197860000 3.0385384402482862
197860001-197865000 3.612680934693093
197865001-197870000 3.3705645562557423
197870001-197875000 6.139932542030239
197875001-197880000 4.077615300817663
```
