## Supplementary material for "Fine human genetic map based on UK10K data set": UK10K genetic map: map_chr4 (part 1 of 2)

```
Position r(cM/Mb)
60001-65000 0.310973353908165
65001-70000 0.319055793184121
70001-75000 0.9192827870087561
75001-80000 0.59095313795192
80001-85000 0.3735304116459169
85001-90000 0.25261448491857447
90001-95000 0.36277670669133794
95001-100000 0.6597015649908268
100001-105000 0.6241330004082031
105001-110000 2.0719660186335216
110001-115000 2.1695318366333587
115001-120000 0.8702212537752213
120001-125000 0.846955125562353
125001-130000 1.4249799584302034
130001-135000 0.6641672732562104
135001-140000 0.43798460416002905
140001-145000 0.42363761869357774
145001-150000 0.6333360009371429
150001-155000 0.9642705201260103
155001-160000 0.764877826181047
160001-165000 0.8504495608060051
165001-170000 0.8839164348170815
170001-175000 0.7813640821486859
175001-180000 0.8607392948256978
180001-185000 1.2906561980241154
185001-190000 0.6730052045549307
190001-195000 0.589934562357373
195001-200000 0.9434885458510812
200001-205000 1.5349763280257114
205001-210000 0.9496223809108747
210001-215000 0.438356863346411
215001-220000 0.4444334581236139
220001-225000 0.42397291745909244
225001-230000 0.4126670590435898
230001-235000 0.5684218017123177
235001-240000 0.5779242197185948
240001-245000 0.5299306277786022
245001-250000 0.5635330779873761
250001-255000 0.679862697447072
255001-260000 0.9183794717140094
260001-265000 1.8556251913098327
265001-270000 0.804877161377688
270001-275000 0.3903951337187218
275001-280000 0.46666319256723715
280001-285000 1.1655973515773672
285001-290000 0.8908400645057266
290001-295000 0.9623794305595946
295001-300000 1.2762937453064793
300001-305000 0.4658202800103205
305001-310000 0.3712243585701608
310001-315000 0.8842850578701535
315001-320000 7.345996185426667
320001-325000 1.6831223409913836
325001-330000 1.273888380561049
330001-335000 1.1684264448132031
335001-340000 0.8426410943287632
340001-345000 0.8443312289635678
345001-350000 1.2289354415236726
350001-355000 0.5626474639189893
355001-360000 0.39172049603580755
360001-365000 0.8465190956439268
365001-370000 0.41004243565300896
370001-375000 0.19843293387872035
375001-380000 0.2114846201209028
380001-385000 0.6056617885849483
385001-390000 0.8999449203531708
390001-395000 0.5500243530582567
395001-400000 0.6254010850914137
400001-405000 1.3162140055255886
405001-410000 1.7473719687364393
410001-415000 0.5152912653437859
415001-420000 0.6035545418554783
420001-425000 0.8274429754372722
425001-430000 0.6984316292477083
430001-435000 0.8964538781654148
435001-440000 1.0821257466140681
440001-445000 1.1254480879756499
445001-450000 0.7919146604661252
450001-455000 0.5504844350406598
455001-460000 0.7200858529605998
460001-465000 0.8361680767535533
465001-470000 0.9900018084428674
470001-475000 1.654462724161509
475001-480000 0.8112971793176785
480001-485000 0.7012433338326713
485001-490000 1.218906992852472
490001-495000 0.5859933485227158
495001-500000 0.5561855407452547
500001-505000 2.485783801591145
505001-510000 4.765520050721253
510001-515000 1.3336083352811554
515001-520000 1.2261823812458073
520001-525000 2.341329542010361
525001-530000 4.079345181165747
530001-535000 2.5491688707943343
535001-540000 1.9062005936531106
540001-545000 1.4782780031714886
545001-550000 1.4552397152555923
550001-555000 3.993708962691179
555001-560000 1.1363375837285195
560001-565000 0.4938683825606129
565001-570000 2.4905359701241223
570001-575000 0.7524966522091973
575001-580000 0.22364634843648037
580001-585000 0.3465808602178305
585001-590000 0.7125135241628511
590001-595000 0.9616171003108552
595001-600000 0.5933302518620982
600001-605000 0.5222585108958862
605001-610000 0.22351151736760044
610001-615000 0.20146007219747988
615001-620000 1.1159727198316403
620001-625000 0.946724106265955
625001-630000 0.2540943285755952
630001-635000 0.3345830808273195
635001-640000 0.9676130900538976
640001-645000 1.4593433618449587
645001-650000 1.7523840661814598
650001-655000 1.5055655534860064
655001-660000 1.3757184676546899
660001-665000 1.9592935483663219
665001-670000 1.3991643014458037
670001-675000 1.0126424432778147
675001-680000 0.7878275013431316
680001-685000 1.219635268606328
685001-690000 3.0720364314854836
690001-695000 5.830182022963345
695001-700000 3.5637208848829065
700001-705000 3.5343119300551065
705001-710000 2.900545271911919
710001-715000 1.5416166775206666
715001-720000 2.1492244637646447
720001-725000 1.000172717273024
725001-730000 0.9177690339659706
730001-735000 1.6589559527479392
735001-740000 0.794934368485892
740001-745000 0.7251992046254239
745001-750000 7.642395004606591
750001-755000 2.569337659160213
755001-760000 0.8486623217891704
760001-765000 1.0862486439707022
765001-770000 0.9772285313524848
770001-775000 1.1441211725354539
775001-780000 1.8622063136455063
780001-785000 4.308217183453884
785001-790000 2.6652740860861255
790001-795000 1.7844717873782279
795001-800000 1.8970695059098779
800001-805000 1.7794262934179097
805001-810000 1.869963439238137
810001-815000 1.832616084966261
815001-820000 1.820060236065285
820001-825000 3.0193930674765115
825001-830000 2.773794871805156
830001-835000 1.399219373254957
835001-840000 2.236576278738436
840001-845000 2.9589095806857295
845001-850000 1.5329548645816056
850001-855000 1.486128139309657
855001-860000 1.3199640702351627
860001-865000 1.1623021561439142
865001-870000 1.0358892317903283
870001-875000 1.4249587859006112
875001-880000 6.055403318051373
880001-885000 1.7438743514124349
885001-890000 0.748654913061644
890001-895000 1.7560745111658593
895001-900000 6.061104028388701
900001-905000 1.168037429463568
905001-910000 1.2845514746237006
910001-915000 1.1298915180198683
915001-920000 1.1506090801007562
920001-925000 1.1897580907880294
925001-930000 0.8911788367997324
930001-935000 1.5518479203281959
935001-940000 1.291943272121484
940001-945000 1.2853020937738793
945001-950000 1.6033607639211678
950001-955000 1.618762025719084
955001-960000 1.244017025871064
960001-965000 1.3527956449390017
965001-970000 0.9726866417167848
970001-975000 0.5337211274721229
975001-980000 1.012446956692602
980001-985000 1.8821264077369897
985001-990000 2.209475668385589
990001-995000 11.498994668492838
995001-1000000 2.2113299130140063
1000001-1005000 1.4125979516824907
1005001-1010000 2.1631355695373844
1010001-1015000 0.9162238892851566
1015001-1020000 1.5104310203573477
1020001-1025000 6.75086367799182
1025001-1030000 3.2671192519293206
1030001-1035000 1.8944762738704033
1035001-1040000 1.331041126904801
1040001-1045000 1.2470806326508326
1045001-1050000 2.0451757256660414
1050001-1055000 5.810555069270491
1055001-1060000 1.1585046617759052
1060001-1065000 0.708398648632552
1065001-1070000 0.8786394859514901
1070001-1075000 1.6197013026997595
1075001-1080000 0.6632243511328378
1080001-1085000 0.2933306545860555
1085001-1090000 0.6083929572852603
1090001-1095000 0.9255047751957435
1095001-1100000 0.2991666108496691
1100001-1105000 0.30911968399169487
1105001-1110000 1.877978488291459
1110001-1115000 0.347017254083441
1115001-1120000 0.16761388820819548
1120001-1125000 0.23028773771785596
1125001-1130000 0.3031597242119939
1130001-1135000 0.27231066895962386
1135001-1140000 1.0553232830917079
1140001-1145000 1.3250320274100766
1145001-1150000 0.23136085535413395
1150001-1155000 0.3369393045758514
1155001-1160000 0.6477888509368783
1160001-1165000 0.8523929773125722
1165001-1170000 1.0608645065476503
1170001-1175000 1.049932991667172
1175001-1180000 1.2880940237521328
1180001-1185000 1.2661840019072568
1185001-1190000 1.3217986986605075
1190001-1195000 2.4548617903886245
1195001-1200000 1.8610665802753292
1200001-1205000 1.5182030174434074
1205001-1210000 1.503844953308226
1210001-1215000 1.000546923172401
1215001-1220000 0.792873020011015
1220001-1225000 0.6948827372821991
1225001-1230000 0.9637257326673413
1230001-1235000 3.322749183382604
1235001-1240000 3.4034596589551147
1240001-1245000 0.7833336985723879
1245001-1250000 0.3936512015543592
1250001-1255000 0.7248871375513742
1255001-1260000 1.026893180632207
1260001-1265000 1.1265944642788013
1265001-1270000 2.1787638881363285
1270001-1275000 1.7564528698868231
1275001-1280000 3.347535969165781
1280001-1285000 1.114758703472309
1285001-1290000 0.528170680800321
1290001-1295000 1.1721797156502651
1295001-1300000 0.9965142887033775
1300001-1305000 0.5373108246103062
1305001-1310000 1.0262863683630192
1310001-1315000 2.0403081889289543
1315001-1320000 1.7667451749512062
1320001-1325000 2.3265629517657156
1325001-1330000 1.572074040529374
1330001-1335000 1.101083612876909
1335001-1340000 1.2379189795995729
1340001-1345000 1.979488464998732
1345001-1350000 1.951878649149192
1350001-1355000 1.1297668496947062
1355001-1360000 1.2261361260616312
1360001-1365000 2.187518727942154
1365001-1370000 1.976894200512266
1370001-1375000 2.7887050988705178
1375001-1380000 2.620064595426647
1380001-1385000 1.2894244563463857
1385001-1390000 3.1337638547732016
1390001-1395000 2.60584019805622
1395001-1400000 1.2765730055096982
1400001-1405000 2.040419749561157
1405001-1410000 2.6445296754657064
1410001-1415000 3.3886923287295017
1415001-1420000 3.3720208913495906
1480001-1485000 0.7064031300781569
1485001-1490000 0.15599995817117568
1490001-1495000 1.6931780170579858
1495001-1500000 14.681269932388316
1500001-1505000 1.3088804064356674
1505001-1510000 1.6323706262673419
1510001-1515000 2.3280510583478
1515001-1520000 2.2867526275907255
1520001-1525000 4.859342551778333
1525001-1530000 4.942354514031815
1530001-1535000 3.707876137124194
1535001-1540000 3.5694114593930877
1540001-1545000 2.028560799873075
1545001-1550000 1.946818130529302
1550001-1555000 6.592149737975454
1555001-1560000 5.686215100490644
1560001-1565000 1.6636049876439734
1565001-1570000 2.887832310473073
1570001-1575000 5.365885690367815
1575001-1580000 2.2664002327367383
1580001-1585000 1.8976202832725284
1585001-1590000 2.2225872557869457
1590001-1595000 2.832130996267683
1595001-1600000 3.4204391082502257
1600001-1605000 2.0490504056307484
1605001-1610000 2.300673734256856
1610001-1615000 1.5620615607697066
1615001-1620000 0.8710818440514632
1620001-1625000 6.71193892777042
1625001-1630000 4.534378332323704
1630001-1635000 1.1401720696055406
1635001-1640000 1.3776026990686174
1640001-1645000 1.8098546524941508
1645001-1650000 2.3186198989148696
1650001-1655000 2.440110921944309
1655001-1660000 0.9296424299587875
1660001-1665000 0.6877779487700346
1665001-1670000 1.1128391040742762
1670001-1675000 1.4034180402209702
1675001-1680000 1.4683623451130288
1680001-1685000 3.186744299183056
1685001-1690000 2.665851086958387
1690001-1695000 1.561115359229432
1695001-1700000 0.8296682143193552
1700001-1705000 0.49773874004642454
1705001-1710000 0.9524513977310133
1710001-1715000 2.1564235409857355
1715001-1720000 0.7535645360634752
1720001-1725000 0.970960132373905
1725001-1730000 1.4537277192402183
1730001-1735000 0.8876816011900338
1735001-1740000 0.9861333242253439
1740001-1745000 1.3394663391626542
1745001-1750000 2.713146568929244
1750001-1755000 3.3663960805811692
1755001-1760000 1.9898258079285753
1760001-1765000 2.5731857992304987
1765001-1770000 1.1812133921913042
1770001-1775000 0.9351541965620059
1775001-1780000 1.410350461502259
1780001-1785000 1.243352166833876
1785001-1790000 7.468479066808649
1790001-1795000 1.7527487618865902
1795001-1800000 1.3095378650666762
1800001-1805000 2.3074135549097927
1805001-1810000 0.7921297460037513
1810001-1815000 0.5219903164540751
1815001-1820000 0.248849599413013
1820001-1825000 0.1786862314763618
1825001-1830000 0.29050357257265885
1830001-1835000 0.37721085201640275
1835001-1840000 0.1252902459930917
1840001-1845000 0.09803126339055251
1845001-1850000 0.27758955440560124
1850001-1855000 0.503477802231424
1855001-1860000 1.3144592452811448
1860001-1865000 4.255655678749698
1865001-1870000 1.3775264365254765
1870001-1875000 0.6071648028259774
1875001-1880000 0.21289795104916612
1880001-1885000 0.3330686734387964
1885001-1890000 0.6488814173770933
1890001-1895000 0.3263769774808218
1895001-1900000 0.7244444479178885
1900001-1905000 0.6359992503757066
1905001-1910000 0.1571981628356757
1910001-1915000 0.10931651595155116
1915001-1920000 0.08089825125461196
1920001-1925000 0.06780717147343922
1925001-1930000 0.5282123440841904
1930001-1935000 0.4782940183186651
1935001-1940000 0.039093138279920524
1940001-1945000 0.5210653835470025
1945001-1950000 0.8973761906363309
1950001-1955000 0.2195927653071865
1955001-1960000 0.3866114913772816
1960001-1965000 1.3381047172172802
1965001-1970000 0.3964248954194425
1970001-1975000 0.25184111573481344
1975001-1980000 0.2796061801848492
1980001-1985000 0.4372887389033445
1985001-1990000 2.663644047494422
1990001-1995000 1.1954253295867308
1995001-2000000 1.1327331653539245
2000001-2005000 1.6133497434885893
2005001-2010000 1.2589744486573593
2010001-2015000 0.8911086459247097
2015001-2020000 1.955720046378609
2020001-2025000 7.152758213158622
2025001-2030000 1.5689890084457465
2030001-2035000 1.1242612804946523
2035001-2040000 1.1631613715297762
2040001-2045000 1.735741609117974
2045001-2050000 2.21381769816131
2050001-2055000 1.1381479300454636
2055001-2060000 1.1131131555056737
2060001-2065000 1.6687633311719563
2065001-2070000 1.3219879978221687
2070001-2075000 1.0071931524685895
2075001-2080000 0.38941899585895023
2080001-2085000 0.19002651633423864
2085001-2090000 0.5214134224079215
2090001-2095000 2.1520390288639972
2095001-2100000 0.6893084017590726
2100001-2105000 0.7160974328814776
2105001-2110000 0.4248100147927631
2110001-2115000 0.18749422343716757
2115001-2120000 0.5897803864927195
2120001-2125000 1.2640184411368496
2125001-2130000 0.31412701267789894
2130001-2135000 0.5858901197285978
2135001-2140000 1.6490084554388766
2140001-2145000 1.4092027884357798
2145001-2150000 0.41478767637014935
2150001-2155000 0.4910460810138116
2155001-2160000 0.5092935179019112
2160001-2165000 0.29892368849824924
2165001-2170000 0.3684294763536089
2170001-2175000 0.2697748827824658
2175001-2180000 0.4212201727540848
2180001-2185000 0.5234263440504786
2185001-2190000 1.1123025153781263
2190001-2195000 2.2852497920946186
2195001-2200000 0.21973960459815225
2200001-2205000 0.1563578397449422
2205001-2210000 1.0614078627258774
2210001-2215000 1.4846793987982227
2215001-2220000 0.41168206295426557
2220001-2225000 0.3298574525180498
2225001-2230000 0.4694380091389857
2230001-2235000 0.9701200616838944
2235001-2240000 0.29183120791521894
2240001-2245000 0.4134054639880409
2245001-2250000 0.7673973653455176
2250001-2255000 0.6688842333664319
2255001-2260000 1.0074140515658716
2260001-2265000 1.7223696464162268
2265001-2270000 2.553031542895431
2270001-2275000 1.5807960071897715
2275001-2280000 1.6780249116325818
2280001-2285000 2.057552755945408
2285001-2290000 1.6238514561393689
2290001-2295000 2.7392870492135413
2295001-2300000 1.9986791106537354
2300001-2305000 4.898303190990689
2305001-2310000 10.444021068819223
2310001-2315000 1.0358503576930653
2315001-2320000 1.9266343665453323
2320001-2325000 3.5386316367775503
2325001-2330000 1.0988208048640988
2330001-2335000 1.0131685853479586
2335001-2340000 4.210371580697374
2340001-2345000 2.7128012649032724
2345001-2350000 1.3326013627040678
2350001-2355000 2.417949712149133
2355001-2360000 2.0329783023032912
2360001-2365000 0.9167646154526038
2365001-2370000 1.198348973117957
2370001-2375000 3.2296129154783664
2375001-2380000 2.008215730698127
2380001-2385000 1.3851823045829414
2385001-2390000 0.6997201767193463
2390001-2395000 1.0612614830467992
2395001-2400000 2.9699756223606886
2400001-2405000 5.617649241936666
2405001-2410000 7.919088211936921
2410001-2415000 1.3571437602877077
2415001-2420000 0.7674937552882454
2420001-2425000 0.633728720005462
2425001-2430000 0.741135818813292
2430001-2435000 0.9994875901054666
2435001-2440000 0.7958917305806762
2440001-2445000 1.5995053362123264
2445001-2450000 2.1844350184898533
2450001-2455000 0.5811452921650104
2455001-2460000 0.8919886592321713
2460001-2465000 4.213692759907464
2465001-2470000 1.834031521195339
2470001-2475000 1.2828638311126626
2475001-2480000 2.553199635285059
2480001-2485000 0.7758948639664512
2485001-2490000 0.428993574968003
2490001-2495000 1.560350842004391
2495001-2500000 0.8936493577722553
2500001-2505000 0.5580242147361154
2505001-2510000 1.563567722978747
2510001-2515000 0.9604912135395929
2515001-2520000 0.4991156810643601
2520001-2525000 0.782313974339863
2525001-2530000 1.5242638114933036
2530001-2535000 1.102517583008356
2535001-2540000 0.697950138980917
2540001-2545000 0.6289272020883758
2545001-2550000 0.4723966621081574
2550001-2555000 0.37565205758482123
2555001-2560000 0.4648374121460524
2560001-2565000 0.36976223205023095
2565001-2570000 0.3509707723560795
2570001-2575000 0.638133770734282
2575001-2580000 0.677112021688501
2580001-2585000 0.7820386512081451
2585001-2590000 0.6230880372051706
2590001-2595000 0.2915331911338836
2595001-2600000 0.5057049953841832
2600001-2605000 0.4800498392866766
2605001-2610000 0.157671482157615
2610001-2615000 0.2287172310745536
2615001-2620000 1.3073033354062447
2620001-2625000 0.34174394727701024
2625001-2630000 0.26371642227287995
2630001-2635000 0.5497950803272665
2635001-2640000 0.9434360290734971
2640001-2645000 0.6175684839369504
2645001-2650000 0.5496196567424538
2650001-2655000 1.0248487493917537
2655001-2660000 0.47613564294564714
2660001-2665000 0.43571693469064565
2665001-2670000 0.6265945673919252
2670001-2675000 0.5468782300193498
2675001-2680000 0.7066555159726458
2680001-2685000 0.7725014307401166
2685001-2690000 0.9268983774940681
2690001-2695000 1.6362275380897902
2695001-2700000 1.0375427198914107
2700001-2705000 0.725846984321686
2705001-2710000 1.0643582109202427
2710001-2715000 0.8647065169856126
2715001-2720000 0.7751905564625391
2720001-2725000 0.8292579341288514
2725001-2730000 0.6997074730244729
2730001-2735000 0.8571216578627757
2735001-2740000 1.8594615946475088
2740001-2745000 1.6606749051554521
2745001-2750000 0.97903152023598
2750001-2755000 1.0350490180818763
2755001-2760000 1.2190296276277972
2760001-2765000 2.193497500955716
2765001-2770000 5.458403917196702
2770001-2775000 1.555072078306092
2775001-2780000 1.213791939896225
2780001-2785000 2.1829431823430534
2785001-2790000 1.6387755979764904
2790001-2795000 0.9469557158877778
2795001-2800000 1.1205721920020641
2800001-2805000 2.313937430863561
2805001-2810000 0.9494066565818404
2810001-2815000 1.0541265190137459
2815001-2820000 1.4491053598016186
2820001-2825000 1.0965365731446297
2825001-2830000 1.2781676642773532
2830001-2835000 3.768470458961508
2835001-2840000 2.41297326835576
2840001-2845000 0.9912140856442402
2845001-2850000 1.1201384439395965
2850001-2855000 0.6194428233905703
2855001-2860000 0.40587835599255223
2860001-2865000 0.4682062518444802
2865001-2870000 0.5247195409461446
2870001-2875000 0.3468650702588609
2875001-2880000 0.48106184399859847
2880001-2885000 0.49122688586283497
2885001-2890000 0.9179635652561045
2890001-2895000 1.0374020873432737
2895001-2900000 0.20460442422782463
2900001-2905000 0.33832557709509736
2905001-2910000 0.3249505705848086
2910001-2915000 0.3227227797502678
2915001-2920000 0.8591317181953095
2920001-2925000 0.5436926304899145
2925001-2930000 0.6342227196963722
2930001-2935000 0.8299727407410334
2935001-2940000 1.1388174877563606
2940001-2945000 2.9898271988116005
2945001-2950000 0.96595214084502
2950001-2955000 0.690483430092072
2955001-2960000 0.7879531368750885
2960001-2965000 4.021205260724303
2965001-2970000 1.51021374888264
2970001-2975000 0.47535582306102364
2975001-2980000 0.5566709902582238
2980001-2985000 0.6013176371944373
2985001-2990000 0.5885315850514228
2990001-2995000 0.749930207746635
2995001-3000000 0.9841428141702055
3000001-3005000 0.5799336790288467
3005001-3010000 2.14669909905669
3010001-3015000 2.679600984933631
3015001-3020000 0.8703676738373395
3020001-3025000 1.5797249660228387
3025001-3030000 2.5881036008788882
3030001-3035000 1.207543195374121
3035001-3040000 1.2518218876574443
3040001-3045000 2.6733710364771635
3045001-3050000 1.1775969947720795
3050001-3055000 0.8886076683272602
3055001-3060000 1.2323373135685625
3060001-3065000 1.6852093052602053
3065001-3070000 0.3976604581053777
3070001-3075000 0.22279296771374676
3075001-3080000 0.8034492983247241
3080001-3085000 2.0052457790038636
3085001-3090000 0.6422887028209917
3090001-3095000 0.4839481904814886
3095001-3100000 1.1161372756380987
3100001-3105000 1.1585706947059602
3105001-3110000 0.6779661889661845
3110001-3115000 0.9938956961243887
3115001-3120000 0.5356000824659051
3120001-3125000 0.3493305840877936
3125001-3130000 0.35985197645722106
3130001-3135000 0.412455192121662
3135001-3140000 0.2951083341022762
3140001-3145000 0.32812083702203415
3145001-3150000 0.39764934028756993
3150001-3155000 0.45244008422643417
3155001-3160000 0.3054977272516672
3160001-3165000 0.17451383678410612
3165001-3170000 0.5711001809065582
3170001-3175000 0.5799755778822037
3175001-3180000 0.26021439385561373
3180001-3185000 0.5576409946651947
3185001-3190000 0.577950177346138
3190001-3195000 0.29601080922545825
3195001-3200000 0.17987464339758868
3200001-3205000 0.19188062717197338
3205001-3210000 0.4666906874835909
3210001-3215000 0.6677106517266777
3215001-3220000 0.48326726360353806
3220001-3225000 0.3329563056289043
3225001-3230000 0.47317538394605363
3230001-3235000 2.3937502170115463
3235001-3240000 1.9703639557106094
3240001-3245000 0.854490544850645
3245001-3250000 1.1596433072545866
3250001-3255000 2.6358208060353165
3255001-3260000 2.30822831024329
3260001-3265000 1.2526246146509554
3265001-3270000 1.6173918613889338
3270001-3275000 1.7240122603023302
3275001-3280000 1.027060199996001
3280001-3285000 1.4531506578503148
3285001-3290000 1.9516227993916415
3290001-3295000 1.37636640212673
3295001-3300000 0.8769955555730484
3300001-3305000 0.6111028576229323
3305001-3310000 1.0942098345630729
3310001-3315000 0.7739811683205767
3315001-3320000 0.2743028726812778
3320001-3325000 0.6905880354762659
3325001-3330000 1.0717052408890861
3330001-3335000 0.4389377316604122
3335001-3340000 0.5865901362197994
3340001-3345000 0.7045854804604051
3345001-3350000 0.6308102776581067
3350001-3355000 0.6280215049313488
3355001-3360000 0.47198928126567563
3360001-3365000 0.7111163591005318
3365001-3370000 1.9681428564856822
3370001-3375000 1.7236404359437862
3375001-3380000 1.2615977231293827
3380001-3385000 2.971271080421248
3385001-3390000 3.2334232971378487
3390001-3395000 1.6925792755825095
3395001-3400000 0.6995402322707797
3400001-3405000 0.3787482150704445
3405001-3410000 0.8707250272350823
3410001-3415000 1.6486178748806666
3415001-3420000 1.2568924310504745
3420001-3425000 1.061680860146696
3425001-3430000 1.486642315434376
3430001-3435000 3.029545112661202
3435001-3440000 3.0773224847020484
3440001-3445000 2.814092266399532
3445001-3450000 3.6799190160589426
3450001-3455000 2.0672066643608424
3455001-3460000 1.0531511710320054
3460001-3465000 1.5784866681676863
3465001-3470000 4.434545211382765
3470001-3475000 3.2234249338581122
3475001-3480000 3.695427366847963
3480001-3485000 4.841965009759356
3485001-3490000 4.887491801900953
3490001-3495000 6.6237617488827745
3495001-3500000 2.6780659415084536
3500001-3505000 1.9287874769864424
3505001-3510000 1.5501689854405705
3510001-3515000 1.0902499439690934
3515001-3520000 1.3041462687986527
3520001-3525000 1.1816660854277286
3525001-3530000 1.005495006896443
3530001-3535000 1.6777975898424586
3535001-3540000 2.2235934795297636
3540001-3545000 2.184076359415761
3545001-3550000 2.553707836088306
3550001-3555000 2.5666356335231115
3555001-3560000 3.1212841093364148
3560001-3565000 4.322584169453486
3565001-3570000 5.888623195371329
3570001-3575000 8.233742003251814
3575001-3580000 5.8167690987831255
3580001-3585000 4.269390770911449
3585001-3590000 4.963334045220871
3590001-3595000 4.7614935664045275
3595001-3600000 4.202242238287633
3600001-3605000 6.024902766052782
3605001-3610000 2.6945874159808447
3610001-3615000 3.28097874584944
3615001-3620000 8.77919400285038
3620001-3625000 4.655035202769382
3625001-3630000 11.237716905428638
3630001-3635000 4.644176195991641
3635001-3640000 1.1391146456036967
3640001-3645000 1.423249645588181
3645001-3650000 1.8628678388924311
3650001-3655000 1.655394969261414
3655001-3660000 2.0743831732490863
3660001-3665000 4.051995662802747
3665001-3670000 6.078037522791951
3670001-3675000 2.259483385627024
3675001-3680000 1.3853050774399838
3680001-3685000 1.5681780610650822
3685001-3690000 3.087647850892247
3690001-3695000 2.679994276160751
3695001-3700000 1.475171568363845
3700001-3705000 2.2526038351247997
3705001-3710000 4.573258725868219
3710001-3715000 2.292898610538278
3715001-3720000 1.6186551415689687
3720001-3725000 8.735221799687757
3725001-3730000 10.641572721220346
3730001-3735000 1.3336907976643921
3735001-3740000 1.75878026305101
3740001-3745000 3.723096386213508
3745001-3750000 5.121477645550748
3750001-3755000 3.8127772420489334
3755001-3760000 2.4478659302491543
3760001-3765000 1.746242240601224
3765001-3770000 1.8131733060594146
3770001-3775000 2.606553708447957
3775001-3780000 3.0846237773709135
3780001-3785000 1.951223725323094
3785001-3790000 2.1232114881116444
3790001-3795000 2.195810677262627
3795001-3800000 1.256408737366235
3800001-3805000 2.025689157123991
3805001-3810000 4.3740309655279255
3810001-3815000 2.6056159347482204
3815001-3820000 1.8493080298734181
3820001-3825000 3.0172628832768367
3825001-3830000 8.677802661912258
3830001-3835000 5.357396424235326
3835001-3840000 4.257834264467395
3840001-3845000 2.908112956029685
3845001-3850000 1.7292885599085523
3850001-3855000 1.6583012575983005
3855001-3860000 2.7840945664243857
3860001-3865000 6.3411520360172995
3865001-3870000 4.328709823253782
3870001-3875000 1.2905550846195617
3875001-3880000 0.6425436890412759
3880001-3885000 1.8451995647204684
3885001-3890000 3.5221543265446336
3890001-3895000 2.063121371310337
3895001-3900000 3.821603691115362
3900001-3905000 4.309526288196325
3905001-3910000 2.138143741367649
3910001-3915000 2.635673712061212
3915001-3920000 8.757204580468374
3920001-3925000 2.296940135972652
3925001-3930000 2.0989550580411893
3930001-3935000 3.228165907614098
3935001-3940000 4.1858374600169785
3940001-3945000 4.422944072585391
3945001-3950000 2.5544102851392374
3950001-3955000 2.195495345848488
3955001-3960000 2.2781033324199016
3960001-3965000 1.9291278333175559
3965001-3970000 0.9265935476022635
3970001-3975000 1.0338605684790985
3975001-3980000 2.5574441149329323
3980001-3985000 2.285798089710664
3985001-3990000 1.790062723170517
3990001-3995000 2.0318737000524747
3995001-4000000 1.85922059402804
4000001-4005000 3.312587066177094
4005001-4010000 4.955557794740662
4010001-4015000 1.8887286242619685
4015001-4020000 1.7888987228926259
4020001-4025000 2.520675199313275
4025001-4030000 2.2939777020637315
4030001-4035000 1.9225944239448765
4035001-4040000 1.9939835743872678
4040001-4045000 1.6416163390456795
4045001-4050000 2.8615798065947224
4050001-4055000 3.52678388675494
4055001-4060000 2.09973845042685
4060001-4065000 2.3504418205477413
4065001-4070000 1.6381816567255683
4070001-4075000 2.128400771903323
4075001-4080000 3.0367643084878844
4080001-4085000 1.8289493608762464
4085001-4090000 1.8749953736135943
4090001-4095000 3.388292386005191
4095001-4100000 2.9740422898444825
4100001-4105000 1.7309503846804308
4105001-4110000 3.525958848598499
4110001-4115000 0.9945557778536258
4115001-4120000 0.6088572840125095
4120001-4125000 1.6113144385326301
4125001-4130000 0.17593780974018966
4130001-4135000 0.05849147481694223
4135001-4140000 0.4902722142561553
4140001-4145000 0.6362912221344426
4145001-4150000 0.008305562085330724
4150001-4155000 0.2340826660486432
4155001-4160000 1.0232710999195398
4160001-4165000 0.7105823993393761
4165001-4170000 2.34887237740902
4170001-4175000 3.9565560325059805
4175001-4180000 1.9964668742768872
4180001-4185000 3.1835819198195865
4185001-4190000 3.8922036489035863
4190001-4195000 1.6288283440638944
4195001-4200000 1.8819729881583525
4200001-4205000 3.2250015605332396
4205001-4210000 1.7529262276715245
4210001-4215000 1.2205271725284932
4215001-4220000 2.1095876800250575
4220001-4225000 4.148894112757993
4225001-4230000 6.045141345230122
4230001-4235000 1.680271350183979
4235001-4240000 1.313587776162883
4240001-4245000 3.4040170803357417
4245001-4250000 4.812027195307203
4250001-4255000 2.87059647491498
4255001-4260000 1.690093934620794
4260001-4265000 3.088456538006385
4265001-4270000 8.548075332415689
4270001-4275000 1.9185303191643122
4275001-4280000 2.249059654900182
4280001-4285000 1.2527585639835166
4285001-4290000 1.250631110665874
4290001-4295000 1.0918796600059553
4295001-4300000 0.3060126784029507
4300001-4305000 1.002449062938608
4305001-4310000 0.9966998092852158
4310001-4315000 0.3173144050054577
4315001-4320000 0.4386584215805554
4320001-4325000 1.048435524881086
4325001-4330000 2.928399930293464
4330001-4335000 2.0928372239507578
4335001-4340000 4.522349107303782
4340001-4345000 3.3544009491463678
4345001-4350000 1.9585233560146456
4350001-4355000 2.084598467486195
4355001-4360000 2.4547411958833556
4360001-4365000 10.34057999452989
4365001-4370000 6.161184305778922
4370001-4375000 2.0059932740604816
4375001-4380000 2.501115106114282
4380001-4385000 4.671528646508601
4385001-4390000 2.605953722468043
4390001-4395000 2.1342237988739474
4395001-4400000 2.4895298056320203
4400001-4405000 1.5691382770279745
4405001-4410000 0.975747700928243
4410001-4415000 1.1746601501773337
4415001-4420000 0.8760317426951846
4420001-4425000 0.9761885725135003
4425001-4430000 1.6284800717491141
4430001-4435000 0.5044458480528561
4435001-4440000 0.5499337698304612
4440001-4445000 1.0861456915601557
4445001-4450000 0.8692857980478027
4450001-4455000 0.9150515160782945
4455001-4460000 0.6946771164979444
4460001-4465000 0.8888358145552907
4465001-4470000 0.9220037793941819
4470001-4475000 0.8132545504296445
4475001-4480000 1.3421950058266865
4480001-4485000 0.9930250155497948
4485001-4490000 1.1349260826639476
4490001-4495000 1.3330705272584775
4495001-4500000 1.324405882166575
4500001-4505000 2.264814225405201
4505001-4510000 2.4514590384557264
4510001-4515000 0.738482317308082
4515001-4520000 0.7182490443670415
4520001-4525000 1.5183640922811046
4525001-4530000 0.9721379378813315
4530001-4535000 0.784644207700223
4535001-4540000 0.6229438960533239
4540001-4545000 0.6092226685752522
4545001-4550000 0.9835234637458474
4550001-4555000 1.5342164983775166
4555001-4560000 2.421874908511976
4560001-4565000 2.8296842881596374
4565001-4570000 3.309654441589261
4570001-4575000 2.786492696431647
4575001-4580000 1.5194091911197882
4580001-4585000 0.661221909977153
4585001-4590000 1.0413374533589164
4590001-4595000 3.147230215745494
4595001-4600000 1.182774302155128
4600001-4605000 1.7879425990914053
4605001-4610000 4.237946089067444
4610001-4615000 2.2220854407545336
4615001-4620000 1.337430873435714
4620001-4625000 1.3361641670085
4625001-4630000 1.0655945375957705
4630001-4635000 0.8690917066707773
4635001-4640000 1.245978639567487
4640001-4645000 1.1634184047521117
4645001-4650000 1.005360297378355
4650001-4655000 1.0459603435801679
4655001-4660000 0.7415991745687148
4660001-4665000 0.5465641616261734
4665001-4670000 1.2560996938673865
4670001-4675000 3.0717161794676713
4675001-4680000 2.0669156250261604
4680001-4685000 5.178974228649817
4685001-4690000 3.7920609348172785
4690001-4695000 1.1080889324726373
4695001-4700000 1.248169505199694
4700001-4705000 1.5237528793031812
4705001-4710000 1.0229033960579836
4710001-4715000 1.638317399237464
4715001-4720000 2.111096855320075
4720001-4725000 1.4522862552158893
4725001-4730000 1.2298533194081014
4730001-4735000 1.323037360765102
4735001-4740000 3.9067694254976097
4740001-4745000 2.6150446470128377
4745001-4750000 1.5975291967950878
4750001-4755000 2.505488411855161
4755001-4760000 1.5879723254947056
4760001-4765000 1.2753526737595025
4765001-4770000 1.4542151606256672
4770001-4775000 1.6724229495638838
4775001-4780000 1.9824399260013061
4780001-4785000 1.8734612825389196
4785001-4790000 1.2114123587086785
4790001-4795000 1.1922361578134848
4795001-4800000 2.713038747415096
4800001-4805000 1.4469322802671005
4805001-4810000 1.1434137482533417
4810001-4815000 1.4499806177883405
4815001-4820000 1.0251162653422383
4820001-4825000 0.78205455453379
4825001-4830000 1.1609683667940396
4830001-4835000 2.1656007699097297
4835001-4840000 1.9184867496600526
4840001-4845000 2.4995940158089205
4845001-4850000 4.578984101177052
4850001-4855000 4.329722864029105
4855001-4860000 5.364766085899508
4860001-4865000 3.8702361427291803
4865001-4870000 2.236431820100009
4870001-4875000 2.418398365007706
4875001-4880000 1.8048303979355171
4880001-4885000 2.0987193957785557
4885001-4890000 2.303719236737877
4890001-4895000 0.8118982071739189
4895001-4900000 0.545949781680088
4900001-4905000 0.6155719322452632
4905001-4910000 1.2782708372946177
4910001-4915000 1.6993620452497173
4915001-4920000 1.0034794918821741
4920001-4925000 1.0121446939333176
4925001-4930000 1.1230139556199112
4930001-4935000 1.8252687817224522
4935001-4940000 4.928111716946215
4940001-4945000 0.8164478947158151
4945001-4950000 0.5740845830179927
4950001-4955000 0.8505671646158021
4955001-4960000 0.4446173169487952
4960001-4965000 0.4927585658106648
4965001-4970000 1.1637617359491106
4970001-4975000 0.8585523860801298
4975001-4980000 1.3325505846267789
4980001-4985000 2.718399172493405
4985001-4990000 1.6869649373324809
4990001-4995000 4.77413442165057
4995001-5000000 1.6341742618873185
5000001-5005000 0.818097338026499
5005001-5010000 1.3480402675158565
5010001-5015000 3.228101380343066
5015001-5020000 5.041053921223288
5020001-5025000 1.8075148555111462
5025001-5030000 1.6946209302600486
5030001-5035000 1.5212826993504525
5035001-5040000 1.0357562406241685
5040001-5045000 0.7833768309124794
5045001-5050000 0.9641923875728747
5050001-5055000 2.69672535083587
5055001-5060000 5.010796317124935
5060001-5065000 4.42616532688084
5065001-5070000 3.543423537764725
5070001-5075000 2.355975983594138
5075001-5080000 2.4244906377256235
5080001-5085000 1.9656973995012998
5085001-5090000 1.4691501440257624
5090001-5095000 1.1933234286883148
5095001-5100000 1.3957136620478472
5100001-5105000 5.151385661936752
5105001-5110000 1.4290501300900122
5110001-5115000 1.949145250669869
5115001-5120000 4.121906460802527
5120001-5125000 2.489737323483057
5125001-5130000 4.213350052396827
5130001-5135000 1.313307318864662
5135001-5140000 0.7886553591011395
5140001-5145000 6.91990384329136
5145001-5150000 2.7931482586483978
5150001-5155000 1.2482538582869096
5155001-5160000 2.6329544624804284
5160001-5165000 4.003890607052236
5165001-5170000 2.216503758856545
5170001-5175000 1.9498922514569035
5175001-5180000 1.5727901081535423
5180001-5185000 1.2022936309751755
5185001-5190000 1.8924101843131398
5190001-5195000 1.456624489795166
5195001-5200000 1.238627790197869
5200001-5205000 1.9184823060148974
5205001-5210000 1.4701024397818583
5210001-5215000 1.575577350428245
5215001-5220000 1.866334591900971
5220001-5225000 1.251636605013187
5225001-5230000 1.4068082865376155
5230001-5235000 5.059293425257728
5235001-5240000 1.1000201741144853
5240001-5245000 0.3793477539303685
5245001-5250000 0.47000401990188584
5250001-5255000 1.1188654121562014
5255001-5260000 0.6581018498003738
5260001-5265000 0.24178636038178883
5265001-5270000 0.40064617418464593
5270001-5275000 0.2585664568971987
5275001-5280000 0.13569630438112767
5280001-5285000 0.20752622762664927
5285001-5290000 0.7426051593500862
5290001-5295000 0.8564821070781695
5295001-5300000 0.44443639296577175
5300001-5305000 1.600511804555553
5305001-5310000 0.8260748005496235
5310001-5315000 0.6793575060838326
5315001-5320000 2.6755790339828054
5320001-5325000 1.180566632792812
5325001-5330000 0.5868312439300276
5330001-5335000 0.42079384868038644
5335001-5340000 0.7564108210093382
5340001-5345000 1.9373401343056411
5345001-5350000 0.7750992584045152
5350001-5355000 0.7464240263310774
5355001-5360000 0.7683844042344493
5360001-5365000 0.41430705366749165
5365001-5370000 0.4629300651268169
5370001-5375000 1.6948128733717711
5375001-5380000 1.1351123048364586
5380001-5385000 0.6788143657862278
5385001-5390000 1.6140656962204512
5390001-5395000 0.42246040715984273
5395001-5400000 1.1465017944414213
5400001-5405000 5.717798083667303
5405001-5410000 1.6436650329272038
5410001-5415000 2.4111751358102964
5415001-5420000 2.060552380499625
5420001-5425000 1.948831269254576
5425001-5430000 2.679179854731602
5430001-5435000 2.361626087404765
5435001-5440000 1.76349456553513
5440001-5445000 1.3828382692863022
5445001-5450000 1.5920289136509003
5450001-5455000 1.8634480679329004
5455001-5460000 2.855907412554482
5460001-5465000 2.8400559978347144
5465001-5470000 2.0663360075602952
5470001-5475000 1.7561290482481209
5475001-5480000 1.7615814796860603
5480001-5485000 0.903690893735709
5485001-5490000 0.8489981230942506
5490001-5495000 1.5187243190516622
5495001-5500000 2.424971313775124
5500001-5505000 4.373733522717473
5505001-5510000 1.0558875677760469
5510001-5515000 0.6181229250395124
5515001-5520000 0.6426149503494214
5520001-5525000 1.1596172978866621
5525001-5530000 1.4472153676863353
5530001-5535000 1.2295439799897196
5535001-5540000 2.909688346215138
5540001-5545000 1.3639286593068076
5545001-5550000 1.0458047478776775
5550001-5555000 2.1492384483619205
5555001-5560000 1.6144530231672185
5560001-5565000 1.3778527583375044
5565001-5570000 1.6575525967589924
5570001-5575000 1.4220865243377139
5575001-5580000 0.7257977617128513
5580001-5585000 0.6414257545925822
5585001-5590000 1.259811776738929
5590001-5595000 1.0012692966152092
5595001-5600000 1.2359401937511147
5600001-5605000 0.5343556370040881
5605001-5610000 0.46975213318980735
5610001-5615000 0.5859103456356449
5615001-5620000 0.4525680998729819
5620001-5625000 0.7857113149108177
5625001-5630000 0.8351397525799816
5630001-5635000 0.5187978281507628
5635001-5640000 0.7954686528732233
5640001-5645000 18.350659786091185
5645001-5650000 1.3596982734705987
5650001-5655000 1.100575424042254
5655001-5660000 1.4348709515315334
5660001-5665000 1.6861508239869105
5665001-5670000 1.2251413168995338
5670001-5675000 0.9729265677253377
5675001-5680000 3.648043821466218
5680001-5685000 2.4075362866793832
5685001-5690000 2.0210875882068304
5690001-5695000 4.923259952592271
5695001-5700000 2.2831259486086615
5700001-5705000 1.1858399430458846
5705001-5710000 1.4234360320806254
5710001-5715000 2.3305723721882345
5715001-5720000 1.6829125297930279
5720001-5725000 2.696721938006787
5725001-5730000 1.4926113009374058
5730001-5735000 1.462519475806581
5735001-5740000 5.18109637879369
5740001-5745000 18.321694163449354
5745001-5750000 5.076717672060704
5750001-5755000 2.663812532341106
5755001-5760000 3.1837304488070703
5760001-5765000 2.842287067086489
5765001-5770000 3.127095561893056
5770001-5775000 5.983430162196364
5775001-5780000 1.7971544057330309
5780001-5785000 1.24115862547598
5785001-5790000 2.166358990875438
5790001-5795000 2.1360460338925136
5795001-5800000 1.6254417300991515
5800001-5805000 2.363704938752133
5805001-5810000 2.200736988419377
5810001-5815000 1.577812734719539
5815001-5820000 9.478746829180283
5820001-5825000 5.857672898433624
5825001-5830000 1.1503015736972846
5830001-5835000 1.4418356696115702
5835001-5840000 1.9075622358469677
5840001-5845000 3.744543219542317
5845001-5850000 6.078437675830811
5850001-5855000 2.6161330012974053
5855001-5860000 1.764122831663535
5860001-5865000 1.9543950264050785
5865001-5870000 2.3154175640533454
5870001-5875000 1.8043677238040894
5875001-5880000 1.1444414540045074
5880001-5885000 1.083367876565626
5885001-5890000 2.1633741064517378
5890001-5895000 2.1221456014269053
5895001-5900000 1.1390167069698767
5900001-5905000 1.4251189846609646
5905001-5910000 2.124046758051478
5910001-5915000 1.2297932649979824
5915001-5920000 1.4281548699000504
5920001-5925000 3.071469718826907
5925001-5930000 2.916250814743521
5930001-5935000 4.439768296331575
5935001-5940000 4.927361120989293
5940001-5945000 2.2713454896789935
5945001-5950000 1.8651345116821374
5950001-5955000 1.7784425453210722
5955001-5960000 1.8029242146119024
5960001-5965000 1.9499107336319232
5965001-5970000 5.337084719856676
5970001-5975000 5.863488103767207
5975001-5980000 2.9594852073347337
5980001-5985000 2.8454704012963683
5985001-5990000 2.9517057857573703
5990001-5995000 3.359177895666846
5995001-6000000 3.1331813041057845
6000001-6005000 2.155961720496361
6005001-6010000 4.906289646271451
6010001-6015000 5.457060146872648
6015001-6020000 1.7239925566505319
6020001-6025000 2.174702890523713
6025001-6030000 4.307432752772156
6030001-6035000 3.240474085734231
6035001-6040000 1.153803165091111
6040001-6045000 1.1548911469152083
6045001-6050000 1.0159945436540123
6050001-6055000 1.1288661274131928
6055001-6060000 1.5859465421741985
6060001-6065000 1.7585450869828352
6065001-6070000 4.978211923555121
6070001-6075000 1.9324827728069196
6075001-6080000 2.6054812251681776
6080001-6085000 4.853577046483684
6085001-6090000 1.401471114977714
6090001-6095000 1.2816440402635458
6095001-6100000 2.896149899220443
6100001-6105000 3.030306448372442
6105001-6110000 1.7180465679656152
6110001-6115000 3.327035311469648
6115001-6120000 5.841726913890164
6120001-6125000 3.690666167993048
6125001-6130000 2.4439553667047873
6130001-6135000 1.8410322137098682
6135001-6140000 2.7756622568211395
6140001-6145000 7.804566463301564
6145001-6150000 2.43507410144291
6150001-6155000 1.708562706751265
6155001-6160000 1.5390287698118548
6160001-6165000 1.2042632242660207
6165001-6170000 1.812570846961167
6170001-6175000 6.978858693176299
6175001-6180000 3.725036073881251
6180001-6185000 2.0245618127821525
6185001-6190000 2.124095054724764
6190001-6195000 2.6702346877459466
6195001-6200000 7.170668646791078
6200001-6205000 4.683628656684592
6205001-6210000 2.3010379248996102
6210001-6215000 2.2938845034844335
6215001-6220000 1.477341370393128
6220001-6225000 1.4424728430748797
6225001-6230000 2.2499598113297754
6230001-6235000 2.9387296699573624
6235001-6240000 3.1475448967018025
6240001-6245000 2.302817946865873
6245001-6250000 2.162099077319787
6250001-6255000 2.1172536938954774
6255001-6260000 3.5328630522392555
6260001-6265000 4.900857401743762
6265001-6270000 1.6676383726590638
6270001-6275000 2.097813417676512
6275001-6280000 2.555236907643588
6280001-6285000 1.0132414126611025
6285001-6290000 1.3238670943822695
6290001-6295000 3.1636633439081163
6295001-6300000 3.7731135998830547
6300001-6305000 2.5351440407110917
6305001-6310000 1.853417063573237
6310001-6315000 2.8307320823780273
6315001-6320000 3.602303007951299
6320001-6325000 3.415125266373661
6325001-6330000 4.323763229304553
6330001-6335000 3.540740483962842
6335001-6340000 3.403744357150678
6340001-6345000 4.104297954193811
6345001-6350000 6.373272985998141
6350001-6355000 4.090266816915179
6355001-6360000 2.57974893055549
6360001-6365000 3.280526187174579
6365001-6370000 7.579150565457428
6370001-6375000 2.955733167536889
6375001-6380000 2.632508267095593
6380001-6385000 4.225277290749199
6385001-6390000 2.2090371512736735
6390001-6395000 7.064161579474509
6395001-6400000 9.35831589337369
6400001-6405000 1.4759776828110733
6405001-6410000 2.104787832311952
6410001-6415000 6.437844077895453
6415001-6420000 2.535142479408309
6420001-6425000 1.6941406852390413
6425001-6430000 2.2498341608634975
6430001-6435000 1.4763475470388034
6435001-6440000 0.9383771759935727
6440001-6445000 1.4757156161189207
6445001-6450000 2.764864407661435
6450001-6455000 2.473007575084237
6455001-6460000 2.2958116711186856
6460001-6465000 2.01452466049136
6465001-6470000 2.4474093558929244
6470001-6475000 2.223430851420787
6475001-6480000 2.012004198580098
6480001-6485000 2.8174350734996128
6485001-6490000 1.2453519204007766
6490001-6495000 0.9440685242072729
6495001-6500000 1.4774889325730063
6500001-6505000 1.0658642934837093
6505001-6510000 1.1076126922805265
6510001-6515000 1.467628257123529
6515001-6520000 2.396111055841946
6520001-6525000 4.264730667887047
6525001-6530000 1.9946344011115933
6530001-6535000 2.5684728776313728
6535001-6540000 3.086229968856122
6540001-6545000 1.4841758053126421
6545001-6550000 3.1269021743736105
6550001-6555000 8.602970722615474
6555001-6560000 1.795744340080382
6560001-6565000 1.894008385752804
6565001-6570000 1.754759801155359
6570001-6575000 1.2901232922575103
6575001-6580000 1.7720842651164626
6580001-6585000 1.5024894929415633
6585001-6590000 1.6005803709126045
6590001-6595000 3.9241873163561745
6595001-6600000 2.918302145424847
6600001-6605000 1.8745542303355758
6605001-6610000 1.3511811755800303
6610001-6615000 2.7287691282670767
6615001-6620000 3.0944036489643447
6620001-6625000 1.3284203174096745
6625001-6630000 5.77086871805385
6630001-6635000 3.769798916871928
6635001-6640000 0.7842982763376147
6640001-6645000 1.0296909149170967
6645001-6650000 3.5529302425577844
6650001-6655000 2.882257114024554
6655001-6660000 1.5754449478477912
6660001-6665000 2.2126008848318226
6665001-6670000 2.0944852857305327
6670001-6675000 2.5024294008889654
6675001-6680000 4.093492871907092
6680001-6685000 2.291642591090931
6685001-6690000 3.5964712298852772
6690001-6695000 5.552999765369042
6695001-6700000 1.5285546486805686
6700001-6705000 1.038015029127666
6705001-6710000 1.218105844267473
6710001-6715000 1.3804792903888365
6715001-6720000 1.604964450152124
6720001-6725000 3.4412225593952255
6725001-6730000 4.606871010822851
6730001-6735000 7.703614494135338
6735001-6740000 9.3879821131843
6740001-6745000 3.663496512722194
6745001-6750000 5.0890985738068375
6750001-6755000 3.171969885296259
6755001-6760000 2.4608695937830416
6760001-6765000 2.49226392966464
6765001-6770000 2.623960297476681
6770001-6775000 5.493220012966796
6775001-6780000 6.004381358805693
6780001-6785000 3.2781265143725946
6785001-6790000 1.4009778517056066
6790001-6795000 1.049110372636642
6795001-6800000 2.1589215773889086
6800001-6805000 1.4953011468169144
6805001-6810000 0.7128102964821365
6810001-6815000 1.4095261674132693
6815001-6820000 1.5979944901576641
6820001-6825000 0.6953855180444557
6825001-6830000 1.0584005419300764
6830001-6835000 2.0605405199131868
6835001-6840000 1.9018997136170637
6840001-6845000 1.7431208011317454
6845001-6850000 1.8006106877595534
6850001-6855000 2.287565776899195
6855001-6860000 1.517396710451554
6860001-6865000 1.464898960715309
6865001-6870000 1.9866266587044572
6870001-6875000 1.819257624183287
6875001-6880000 1.793552831483684
6880001-6885000 2.1591961734010434
6885001-6890000 2.9583189427851337
6890001-6895000 7.5507866517268685
6895001-6900000 5.113497563320215
6900001-6905000 4.093370636666067
6905001-6910000 15.69147646080094
6910001-6915000 2.885312199819141
6915001-6920000 1.8116163969205243
6920001-6925000 2.3061111093455384
6925001-6930000 1.8210268508868783
6930001-6935000 1.3469999409576296
6935001-6940000 1.9267457541310997
6940001-6945000 1.9031695946624487
6945001-6950000 0.7133420315478768
6950001-6955000 0.9277524960333073
6955001-6960000 0.9304652518831882
6960001-6965000 0.654952800089627
6965001-6970000 0.7696518944928761
6970001-6975000 0.9968822878350446
6975001-6980000 0.9867159580509572
6980001-6985000 0.602688120941828
6985001-6990000 0.6927936829012402
6990001-6995000 0.9989278973942073
6995001-7000000 0.9989723420163457
7000001-7005000 0.8135187162663531
7005001-7010000 0.772350234102018
7010001-7015000 1.2039365209262995
7015001-7020000 0.9945195924868595
7020001-7025000 0.9608067175563726
7025001-7030000 1.5791973573413955
7030001-7035000 1.5400076504389955
7035001-7040000 1.4640261644188348
7040001-7045000 1.7679046669806737
7045001-7050000 1.462859386380978
7050001-7055000 0.8209225750253856
7055001-7060000 0.7977829792742368
7060001-7065000 1.6024194474629454
7065001-7070000 0.8502829422692406
7070001-7075000 0.7230663985743989
7075001-7080000 2.098053761568607
7080001-7085000 1.985754308029757
7085001-7090000 1.1889350529768354
7090001-7095000 1.1495050847230555
7095001-7100000 1.328631305673904
7100001-7105000 1.872730072654061
7105001-7110000 2.149396904189238
7110001-7115000 1.3409052445319016
7115001-7120000 1.359094941230228
7120001-7125000 2.3717437308252216
7125001-7130000 2.7373777001013426
7130001-7135000 4.149316298434556
7135001-7140000 11.364989410834113
7140001-7145000 7.014607100613243
7145001-7150000 8.966349013788165
7150001-7155000 6.265943091988958
7155001-7160000 3.662679796782292
7160001-7165000 3.1234569831723182
7165001-7170000 2.5684841535426943
7170001-7175000 4.827393168701218
7175001-7180000 3.5417728150378314
7180001-7185000 1.2701378821382172
7185001-7190000 1.592368494301208
7190001-7195000 2.669906357363885
7195001-7200000 2.8136233311198495
7200001-7205000 4.277067708216628
7205001-7210000 4.518139617253122
7210001-7215000 3.1495169341927096
7215001-7220000 4.3831107282324
7220001-7225000 4.586480412903497
7225001-7230000 1.9884811191193228
7230001-7235000 1.922469030086807
7235001-7240000 2.238882534980862
7240001-7245000 2.6602859238962187
7245001-7250000 3.2988893711523253
7250001-7255000 4.412532980784214
7255001-7260000 3.987545699630619
7260001-7265000 5.333997911424661
7265001-7270000 9.092011592013918
7270001-7275000 4.176101225841291
7275001-7280000 3.175921860651497
7280001-7285000 2.314871820340441
7285001-7290000 2.4345118744997225
7290001-7295000 2.6011229910399103
7295001-7300000 2.593499472494697
7300001-7305000 3.9452893025056
7305001-7310000 3.703070314112305
7310001-7315000 3.484799279485094
7315001-7320000 3.7482503302977404
7320001-7325000 3.756953932042815
7325001-7330000 8.144255765704932
7330001-7335000 9.194876999065137
7335001-7340000 4.331455187007249
7340001-7345000 2.6876830772748637
7345001-7350000 2.77775437048459
7350001-7355000 3.7271542013866386
7355001-7360000 3.5482428389919085
7360001-7365000 8.400954831187786
7365001-7370000 8.824319959459118
7370001-7375000 3.321059179168491
7375001-7380000 6.4764158422755616
7380001-7385000 7.387032295415829
7385001-7390000 3.3218979588248954
7390001-7395000 7.631164028571613
7395001-7400000 4.4582827514512084
7400001-7405000 2.4289402992797626
7405001-7410000 2.019438197822378
7410001-7415000 2.44481412851386
7415001-7420000 4.48528842475887
7420001-7425000 9.043681687957271
7425001-7430000 9.36668717384395
7430001-7435000 2.461220845092663
7435001-7440000 1.8085519355407191
7440001-7445000 2.3168235871849743
7445001-7450000 12.89129690606398
7450001-7455000 5.119133666479048
7455001-7460000 2.3995452230387757
7460001-7465000 5.0541460375757365
7465001-7470000 3.154615166652751
7470001-7475000 1.3412528723208328
7475001-7480000 2.0764039153304314
7480001-7485000 4.156655567754034
7485001-7490000 2.04172863380863
7490001-7495000 1.3981755953946562
7495001-7500000 1.4873467066225763
7500001-7505000 2.444193198671982
7505001-7510000 2.556094958746904
7510001-7515000 2.2127809910239056
7515001-7520000 2.3011312374979993
7520001-7525000 5.183276778717011
7525001-7530000 5.724428217850487
7530001-7535000 2.8141205376869878
7535001-7540000 5.1554680799321915
7540001-7545000 4.4195613508408025
7545001-7550000 1.8926814565439898
7550001-7555000 1.0143803436783307
7555001-7560000 0.8961258447290805
7560001-7565000 1.2197750079342258
7565001-7570000 1.3930495700583094
7570001-7575000 2.2971523344803306
7575001-7580000 2.674049680637758
7580001-7585000 1.4996837940576704
7585001-7590000 1.5996810674915192
7590001-7595000 2.210940297247448
7595001-7600000 2.315744045894174
7600001-7605000 1.8309707371827046
7605001-7610000 2.1623261352174414
7610001-7615000 2.8709968890368747
7615001-7620000 3.066975209537342
7620001-7625000 3.595590087997599
7625001-7630000 3.7710976887520484
7630001-7635000 4.815314436885095
7635001-7640000 3.94638510025595
7640001-7645000 3.1705133421542557
7645001-7650000 2.2530804875322956
7650001-7655000 1.7116766307727889
7655001-7660000 2.1638506347890583
7660001-7665000 3.8779987608107196
7665001-7670000 4.0264807717201565
7670001-7675000 6.604627802625234
7675001-7680000 5.265588452548703
7680001-7685000 4.36538808456065
7685001-7690000 5.443571445184669
7690001-7695000 2.2362578676509344
7695001-7700000 2.8646691262326667
7700001-7705000 12.867625681536312
7705001-7710000 5.16796227641054
7710001-7715000 4.011730438663281
7715001-7720000 3.716520332809246
7720001-7725000 5.556795476655905
7725001-7730000 4.599151338601887
7730001-7735000 1.8657109696318577
7735001-7740000 3.315660329648275
7740001-7745000 7.3926279010348495
7745001-7750000 3.0813791214661763
7750001-7755000 4.7310607835616
7755001-7760000 5.795374327652924
7760001-7765000 2.0963023068329383
7765001-7770000 2.308609828156695
7770001-7775000 1.9540088005239056
7775001-7780000 1.5662021571597409
7780001-7785000 1.2267074709893853
7785001-7790000 1.1494894553908837
7790001-7795000 1.5326025534687864
7795001-7800000 2.763375093512569
7800001-7805000 2.434819790311671
7805001-7810000 1.898516234108265
7810001-7815000 1.9697375912411603
7815001-7820000 1.2457379575362861
7820001-7825000 1.1323983411405927
7825001-7830000 1.137859719949263
7830001-7835000 0.7036383983763036
7835001-7840000 0.9854152983428184
7840001-7845000 6.184327944431809
7845001-7850000 2.778311297078995
7850001-7855000 1.5250008430245279
7855001-7860000 1.3583081547618545
7860001-7865000 1.233618108373782
7865001-7870000 1.3233916538022665
7870001-7875000 1.1185359088595515
7875001-7880000 1.1863142296810956
7880001-7885000 1.3067682016921658
7885001-7890000 1.4066194692663956
7890001-7895000 1.7708001488717116
7895001-7900000 1.4931877697705045
7900001-7905000 1.7843000141718803
7905001-7910000 1.2611075619115248
7910001-7915000 0.9822985494088298
7915001-7920000 2.8978318972729156
7920001-7925000 3.2717110898971122
7925001-7930000 2.042089883400654
7930001-7935000 2.208723897328594
7935001-7940000 2.1789442809657085
7940001-7945000 2.5146126079869298
7945001-7950000 1.251908081900173
7950001-7955000 1.040603794431611
7955001-7960000 3.4110597408079464
7960001-7965000 2.6677046898037085
7965001-7970000 2.0288035002085576
7970001-7975000 4.456440750676203
7975001-7980000 2.670641465379458
7980001-7985000 2.123855493909196
7985001-7990000 1.46591873533572
7990001-7995000 1.6345399759912165
7995001-8000000 2.2189200820668433
8000001-8005000 2.273928704987996
8005001-8010000 3.9745421782707613
8010001-8015000 2.9447371827998046
8015001-8020000 2.6067620185750426
8020001-8025000 2.832577888567633
8025001-8030000 2.5185695781798554
8030001-8035000 2.5458860313929685
8035001-8040000 2.0532864571469625
8040001-8045000 2.8559722246219392
8045001-8050000 4.996186218376401
8050001-8055000 2.7662317910754344
8055001-8060000 2.530638448574302
8060001-8065000 3.3917671928093096
8065001-8070000 2.4885017772937474
8070001-8075000 1.8322130118034667
8075001-8080000 2.517069190939965
8080001-8085000 4.3821099502235175
8085001-8090000 4.3910858298519555
8090001-8095000 5.932215379751523
8095001-8100000 2.980899376312966
8100001-8105000 3.067182840964777
8105001-8110000 7.2894028233786665
8110001-8115000 3.2694458881888733
8115001-8120000 2.8821731350298716
8120001-8125000 2.478566568386076
8125001-8130000 12.753729353931595
8130001-8135000 9.708161723810054
8135001-8140000 1.5133269937377962
8140001-8145000 3.3277419952183087
8145001-8150000 3.4834588625114424
8150001-8155000 4.650723352045101
8155001-8160000 11.12771580715542
8160001-8165000 1.3208854216890897
8165001-8170000 1.2590961699002154
8170001-8175000 1.5443929736226147
8175001-8180000 1.52244189708766
8180001-8185000 2.356362103067059
8185001-8190000 1.0128125400581656
8190001-8195000 0.9471733480504427
8195001-8200000 2.1228024183240044
8200001-8205000 1.6805653516540209
8205001-8210000 1.9653417981522276
8210001-8215000 4.617753744341517
8215001-8220000 5.124607618192388
8220001-8225000 2.552878982681949
8225001-8230000 2.850203697170642
8230001-8235000 4.371980804915191
8235001-8240000 2.4201007716653047
8240001-8245000 1.5115413763935996
8245001-8250000 1.2921939975089083
8250001-8255000 1.5272718135517276
8255001-8260000 1.7130960801772979
8260001-8265000 2.262771022234894
8265001-8270000 3.6782755822267648
8270001-8275000 2.278571049067233
8275001-8280000 2.410911592962478
8280001-8285000 4.464547349131104
8285001-8290000 2.7376371678399645
8290001-8295000 2.586171166722189
8295001-8300000 2.728410104189407
8300001-8305000 2.5673757474202197
8305001-8310000 4.227910069120519
8310001-8315000 4.123179964242354
8315001-8320000 2.430397630711812
8320001-8325000 2.89569645628519
8325001-8330000 2.9882877890701334
8330001-8335000 2.220437101432706
8335001-8340000 2.2035812969360955
8340001-8345000 1.764495586804879
8345001-8350000 2.012570152198047
8350001-8355000 2.377357726517514
8355001-8360000 1.4087713875722374
8360001-8365000 1.6757948434859429
8365001-8370000 2.761946549019092
8370001-8375000 2.246093711737157
8375001-8380000 2.9906871249013887
8380001-8385000 1.5599401799036365
8385001-8390000 1.181717976283662
8390001-8395000 1.5798294533594246
8395001-8400000 1.1913575637660143
8400001-8405000 0.6277419462094936
8405001-8410000 0.4965143123253232
8410001-8415000 1.4942178311328462
8415001-8420000 1.8659445689349816
8420001-8425000 0.7345519670365993
8425001-8430000 0.5083961727964319
8430001-8435000 0.5809990949328603
8435001-8440000 1.0446156652257272
8440001-8445000 0.6940871860460223
8445001-8450000 0.4715858865177365
8450001-8455000 0.35041883984569544
8455001-8460000 0.37160735762402036
8460001-8465000 0.6515047479330761
8465001-8470000 1.1179650143607223
8470001-8475000 1.1447302834638813
8475001-8480000 1.3272809206469542
8480001-8485000 0.9250959760210286
8485001-8490000 0.8480005119650647
8490001-8495000 1.5948525188611475
8495001-8500000 1.2379237241735739
8500001-8505000 0.8011015296904489
8505001-8510000 1.0743951459121557
8510001-8515000 1.709063685051376
8515001-8520000 1.1941442107441897
8520001-8525000 1.8655481409585462
8525001-8530000 4.274027000463335
8530001-8535000 1.8512810161087883
8535001-8540000 1.702612990548209
8540001-8545000 2.7750117241876078
8545001-8550000 3.7694941619674487
8550001-8555000 5.2230153952807825
8555001-8560000 5.171771762613039
8560001-8565000 4.325498915896545
8565001-8570000 5.475069950113219
8570001-8575000 3.5327685475357256
8575001-8580000 2.6650468484008103
8580001-8585000 11.198168677521117
8585001-8590000 12.531955393816428
8590001-8595000 1.9400711872691283
8595001-8600000 2.1114850654909563
8600001-8605000 2.367147336587461
8605001-8610000 2.2986056295149653
8610001-8615000 2.77665194935424
8615001-8620000 2.412434261023461
8620001-8625000 1.2275462290436683
8625001-8630000 1.0138281043870094
8630001-8635000 1.0318232880361906
8635001-8640000 0.7910436780767447
8640001-8645000 4.142049613874772
8645001-8650000 5.499179047616829
8650001-8655000 1.4412970431105878
8655001-8660000 2.312620306946913
8660001-8665000 1.8051910198107284
8665001-8670000 1.2523296139355213
8670001-8675000 1.5299223188968134
8675001-8680000 0.7411451509582476
8680001-8685000 0.7934673740625393
8685001-8690000 1.6390406631927246
8690001-8695000 1.0113278368381038
8695001-8700000 0.8997661239199335
8700001-8705000 0.9357344910632847
8705001-8710000 0.7031757185516727
8710001-8715000 0.7672008832639524
8715001-8720000 0.9082817484960815
8720001-8725000 1.6187990095935327
8725001-8730000 2.3936628978470993
8730001-8735000 2.8065814702227336
8735001-8740000 8.476901237724416
8740001-8745000 4.505497215833414
8745001-8750000 4.624089462634294
8750001-8755000 2.198559784390547
8755001-8760000 1.605662752557429
8760001-8765000 3.4416348913383703
8765001-8770000 2.664906229891163
8770001-8775000 5.380289042250243
8775001-8780000 11.471821966825186
8780001-8785000 2.0092362675039355
8785001-8790000 2.3563845434437014
8790001-8795000 4.945326706443609
8820001-8825000 1.2885615275642561
8825001-8830000 1.2864789075782266
8830001-8835000 1.0416843335491512
8835001-8840000 1.8668797920185918
8840001-8845000 3.7678690752597817
8845001-8850000 1.4681486719764945
8850001-8855000 2.383758903267246
8855001-8860000 3.793292373503487
8860001-8865000 0.7975578324899207
8865001-8870000 0.6976729740055404
8870001-8875000 1.1602641725828249
8875001-8880000 3.5671698929607416
8880001-8885000 5.590813752357556
8885001-8890000 1.6647129229433077
8890001-8895000 1.1141987623514962
8895001-8900000 1.2220359771435818
8900001-8905000 0.8282154435017424
8905001-8910000 0.6033676577136896
8910001-8915000 0.8881531644971125
8915001-8920000 3.083133324735709
8920001-8925000 4.88457214317958
8925001-8930000 1.4619904701758053
8930001-8935000 1.022061370786213
8935001-8940000 0.9327784434681026
8940001-8945000 1.7970804563921454
8945001-8950000 2.0001160147672508
8950001-8955000 1.9595412466481503
8955001-8960000 6.949033811386639
8960001-8965000 2.2284347706851375
8965001-8970000 2.3926352017075607
8970001-8975000 2.818913203962334
8975001-8980000 0.8823686420816416
8980001-8985000 0.9817099859277899
8985001-8990000 8.27825362562421
8990001-8995000 0.9234261658576907
8995001-9000000 0.7854472811001063
9000001-9005000 1.6867845841720601
9005001-9010000 1.7623899038905575
9010001-9015000 1.357201682746851
9015001-9020000 0.9629575018725521
9020001-9025000 0.7776313190371857
9025001-9030000 0.8022502178716864
9030001-9035000 0.48687902242835096
9035001-9040000 0.5179050523676533
9040001-9045000 2.2577206963911904
9045001-9050000 2.009695172182599
9050001-9055000 1.9430462957025414
9055001-9060000 2.4485942070330977
9060001-9065000 0.8163056489450967
9065001-9070000 0.5442151719601954
9070001-9075000 1.1253750902895558
9075001-9080000 1.4177999767721854
9080001-9085000 0.5834170368904115
9085001-9090000 0.8827303319396643
9090001-9095000 1.3732681745564719
9095001-9100000 1.4461603502968403
9100001-9105000 1.6792324623002446
9105001-9110000 0.3441025856750748
9110001-9115000 0.2441028266738533
9115001-9120000 0.4094509463954162
9120001-9125000 0.3503723971196529
9125001-9130000 0.5103127779553094
9130001-9135000 1.2326262571638587
9135001-9140000 1.7636265605740793
9140001-9145000 0.7244688726307271
9145001-9150000 0.5891868916537224
9150001-9155000 1.2091448386454065
9155001-9160000 1.189796138282411
9160001-9165000 0.6448670549013947
9365001-9370000 0.8954741420165298
9370001-9375000 1.5356252956672463
9375001-9380000 1.0473595347146825
9380001-9385000 0.8201242673180151
9385001-9390000 0.9043228299701391
9390001-9395000 1.2489870577884952
9395001-9400000 0.9465548703346296
9400001-9405000 1.0038460449125621
9405001-9410000 2.5892567156433675
9410001-9415000 0.46327402532705914
9415001-9420000 0.5156770521526639
9420001-9425000 0.44068045515889426
9425001-9430000 0.2600582706673688
9430001-9435000 0.4780073842718616
9435001-9440000 0.5038707211110852
9440001-9445000 0.7679632533755986
9445001-9450000 1.5361266681850991
9450001-9455000 2.627270767188488
9455001-9460000 5.587733843898145
9460001-9465000 7.340313213087341
9465001-9470000 194.17869372540633
9470001-9475000 290.4873338859085
9475001-9480000 3.1572819744127334
9480001-9485000 2.268872277954581
9485001-9490000 2.1370242047376142
9490001-9495000 2.2213505235098805
9495001-9500000 1.7095461861275982
9500001-9505000 1.435651372613556
9505001-9510000 1.943283554857373
9510001-9515000 0.8014201545259825
9515001-9520000 0.7421593623422171
9520001-9525000 3.3663247683993283
9525001-9530000 1.1078838170729257
9530001-9535000 1.6176090641634207
9535001-9540000 1.3352488762778907
9540001-9545000 0.8184996574477305
9545001-9550000 1.335012377216918
9550001-9555000 0.8752819028552729
9555001-9560000 0.861380954135681
9560001-9565000 1.976306770688211
9565001-9570000 3.1858845722609965
9570001-9575000 1.3780407824911591
9575001-9580000 1.2937610557062524
9580001-9585000 2.4866795585286585
9585001-9590000 2.389539363866538
9590001-9595000 0.7867737016055725
9595001-9600000 0.5962104655604223
9600001-9605000 0.8048254160767003
9605001-9610000 0.7511864952261801
9610001-9615000 0.6722838603201957
9615001-9620000 0.9692871725572724
9620001-9625000 1.5235322900236263
9625001-9630000 1.8795845438330505
9630001-9635000 1.1230013992793242
9635001-9640000 0.9955576925403804
9640001-9645000 3.85998979638232
9645001-9650000 1.0207202491480827
9650001-9655000 0.9865787738794114
9655001-9660000 1.2306049228767673
9660001-9665000 0.43234266154184753
9665001-9670000 1.0035599359927514
9670001-9675000 1.7589881971355033
9675001-9680000 0.19014446365199172
9680001-9685000 0.3195050079455794
9685001-9690000 0.9598006614876662
9690001-9695000 1.1173476776649682
9695001-9700000 2.4408600918784695
9700001-9705000 1.6839840965533939
9705001-9710000 0.7300959594495869
9710001-9715000 0.8049884512295378
9715001-9720000 5.264537001878089
9720001-9725000 1.4930030982209277
9725001-9730000 0.8452799525727731
9730001-9735000 0.9767514493388297
9735001-9740000 1.445764032686778
9740001-9745000 2.453559415436766
9745001-9750000 1.1042778401037454
9750001-9755000 1.4289379957086406
9755001-9760000 1.3643404416687597
9760001-9765000 1.36073582766023
9765001-9770000 1.6076934466473332
9770001-9775000 0.6727111974544562
9775001-9780000 0.852605970113268
9780001-9785000 1.5816222765449237
9785001-9790000 1.405502854522428
9790001-9795000 1.1693651169990071
9795001-9800000 0.7185492137424264
9800001-9805000 0.9180913949456979
9805001-9810000 0.7639324936907472
9810001-9815000 0.756899996773098
9815001-9820000 2.6100472434599817
9820001-9825000 0.6488895567892806
9825001-9830000 0.5322140405322636
9830001-9835000 0.9959589379179415
9835001-9840000 0.7945475141089703
9840001-9845000 0.7768006005770581
9845001-9850000 0.9654451055399231
9850001-9855000 0.9154712262428857
9855001-9860000 0.7021758513039327
9860001-9865000 0.5784326072000348
9865001-9870000 0.971773375699806
9870001-9875000 0.823118071472089
9875001-9880000 0.4794991730817367
9880001-9885000 0.6946011216290442
9885001-9890000 0.799748171784026
9890001-9895000 1.3101517125880202
9895001-9900000 2.162978796853171
9900001-9905000 0.5746190154245763
9905001-9910000 0.6068480023707081
9910001-9915000 5.021278412345043
9915001-9920000 1.4767255694838024
9920001-9925000 0.6624530767078233
9925001-9930000 2.192839571520923
9930001-9935000 1.3767083734361967
9935001-9940000 0.4820313037117356
9940001-9945000 0.6252140580799415
9945001-9950000 1.369441929464531
9950001-9955000 2.5322601133969154
9955001-9960000 4.596302557456548
9960001-9965000 2.2409508943880914
9965001-9970000 1.2976253739651007
9970001-9975000 0.8619061283207419
9975001-9980000 0.5651520347684871
9980001-9985000 0.7468526154908014
9985001-9990000 0.9259549027105458
9990001-9995000 0.7630250102191325
9995001-10000000 0.8287199741046855
10000001-10005000 0.8312752060705418
10005001-10010000 0.8144031836395402
10010001-10015000 0.7783502665383015
10015001-10020000 0.6169411078980498
10020001-10025000 0.4825811459235135
10025001-10030000 0.8325809912182837
10030001-10035000 1.189198909370833
10035001-10040000 0.5433331467988708
10040001-10045000 0.6437203700047782
10045001-10050000 1.4935629547260765
10050001-10055000 1.1978581603045826
10055001-10060000 0.5797678945890383
10060001-10065000 0.591015920775615
10065001-10070000 0.800243145978383
10070001-10075000 1.018807663991879
10075001-10080000 1.3973973434253468
10080001-10085000 1.1021824075934312
10085001-10090000 1.0390371842547326
10090001-10095000 1.3468167498331223
10095001-10100000 1.7108240718345176
10100001-10105000 2.236644002830205
10105001-10110000 1.9341245662700135
10110001-10115000 1.9275217056164011
10115001-10120000 3.30790072387075
10120001-10125000 2.357102747198502
10125001-10130000 1.5590892544429122
10130001-10135000 1.9355053179350026
10135001-10140000 3.0792395208336685
10140001-10145000 2.5481879185412124
10145001-10150000 2.281795877765911
10150001-10155000 2.246498224107753
10155001-10160000 1.9659537362527257
10160001-10165000 1.4444109830097067
10165001-10170000 1.34432371954533
10170001-10175000 1.9039319570137883
10175001-10180000 1.9344426108903843
10180001-10185000 1.9433708142644435
10185001-10190000 1.2753492930956372
10190001-10195000 1.097520375662252
10195001-10200000 1.5273692942364796
10200001-10205000 1.320010320642246
10205001-10210000 1.7150329525297634
10210001-10215000 2.200910935746002
10215001-10220000 2.008255223724942
10220001-10225000 1.4494336246995478
10225001-10230000 2.104547313066255
10230001-10235000 3.030670353399985
10235001-10240000 1.3327538003610377
10240001-10245000 1.1872490641598785
10245001-10250000 1.3476182505922942
10250001-10255000 1.2284970026324589
10255001-10260000 1.0891038442709342
10260001-10265000 0.8335072591493148
10265001-10270000 0.721166961912016
10270001-10275000 1.3953254420867096
10275001-10280000 1.4854753929916842
10280001-10285000 0.9264210413367255
10285001-10290000 1.0907996167745586
10290001-10295000 1.2604937096538813
10295001-10300000 1.2098163495134602
10300001-10305000 1.07819983166392
10305001-10310000 1.0164846930813662
10310001-10315000 1.740660065627579
10315001-10320000 1.6051857871259725
10320001-10325000 0.7491408759497649
10325001-10330000 0.7477168031687385
10330001-10335000 1.4710325839174632
10335001-10340000 1.024561858098709
10340001-10345000 0.6278193983593079
10345001-10350000 0.9680790803225372
10350001-10355000 0.9150082344486322
10355001-10360000 0.45796210828692857
10360001-10365000 0.5540803227987776
10365001-10370000 0.46323475162204936
10370001-10375000 0.38084061312761297
10375001-10380000 0.6463104282091062
10380001-10385000 1.435939100058968
10385001-10390000 1.2317953251539384
10390001-10395000 0.6624522610334408
10395001-10400000 0.6330733705817453
10400001-10405000 0.9538460823106838
10405001-10410000 1.3747687950644216
10410001-10415000 2.4684746857550417
10415001-10420000 4.197330805539697
10420001-10425000 1.2627433607658112
10425001-10430000 0.7519168529027666
10430001-10435000 0.7651071575737469
10435001-10440000 1.3750460390743142
10440001-10445000 1.3566324024926752
10445001-10450000 0.98870765810683
10450001-10455000 1.0099331934512827
10455001-10460000 1.0255389153839058
10460001-10465000 1.0322842485538892
10465001-10470000 1.2473298827477
10470001-10475000 1.382133761923289
10475001-10480000 1.1414019747264195
10480001-10485000 1.337067379188933
10485001-10490000 1.789348207944817
10490001-10495000 1.63834192057196
10495001-10500000 1.4390354146678874
10500001-10505000 0.6061728490546683
10505001-10510000 0.8001404902635288
10510001-10515000 3.3243072605298103
10515001-10520000 0.462874075137834
10520001-10525000 0.7605844227080392
10525001-10530000 0.7726781647850804
10530001-10535000 0.4255687339567595
10535001-10540000 1.9523417077047218
10540001-10545000 1.7981791282800312
10545001-10550000 1.385446528871159
10550001-10555000 3.9048985618951932
10555001-10560000 1.0874982379965006
10560001-10565000 0.5220895474119164
10565001-10570000 0.6402098216918778
10570001-10575000 0.7724169208484899
10575001-10580000 0.6972419879217162
10580001-10585000 0.712925338852868
10585001-10590000 0.8604930316441386
10590001-10595000 1.9110883965300343
10595001-10600000 1.7419977233057045
10600001-10605000 0.8755840891491136
10605001-10610000 0.6612072858542313
10610001-10615000 0.7597456482222995
10615001-10620000 0.5039124921706291
10620001-10625000 0.511962752528707
10625001-10630000 0.5503454415971362
10630001-10635000 0.5467810398168466
10635001-10640000 0.90912742000047
10640001-10645000 1.511510914216825
10645001-10650000 1.7611623231557378
10650001-10655000 1.48147532432914
10655001-10660000 1.1009613453687181
10660001-10665000 1.2000378456503098
10665001-10670000 2.5193663469352905
10670001-10675000 1.3327329036651778
10675001-10680000 0.6640817498031578
10680001-10685000 1.4012108498065219
10685001-10690000 2.779344631808819
10690001-10695000 1.2801195688103768
10695001-10700000 4.357849120475127
10700001-10705000 1.8712945013890927
10705001-10710000 0.4659211093020145
10710001-10715000 0.8264809885368639
10715001-10720000 0.8837704169812092
10720001-10725000 0.7500526986010377
10725001-10730000 4.85742319738967
10730001-10735000 2.1766316505644236
10735001-10740000 0.5615280391468632
10740001-10745000 0.6891153311246873
10745001-10750000 0.43954101317954813
10750001-10755000 0.2873723991358122
10755001-10760000 0.43453022564635085
10760001-10765000 0.5987206706025177
10765001-10770000 0.8290952769378924
10770001-10775000 0.8620982120988699
10775001-10780000 0.4637275733379089
10780001-10785000 0.5660386886162148
10785001-10790000 2.447521385059023
10790001-10795000 0.8519666179517295
10795001-10800000 0.3237655450518569
10800001-10805000 0.2961008416594342
10805001-10810000 0.5146477649579598
10810001-10815000 0.36637959654346497
10815001-10820000 0.20039979726357998
10820001-10825000 0.4194662681646971
10825001-10830000 1.1609093757423374
10830001-10835000 0.690396708273913
10835001-10840000 0.8275775856452987
10840001-10845000 1.021228566071467
10845001-10850000 1.2263885295770158
10850001-10855000 2.0501152413558064
10855001-10860000 2.031806051136138
10860001-10865000 1.4124337220680183
10865001-10870000 1.5641568265343468
10870001-10875000 1.4644456360269433
10875001-10880000 0.874327264207692
10880001-10885000 0.8337849601667738
10885001-10890000 0.9232829310542005
10890001-10895000 1.0834821611067749
10895001-10900000 2.004376388348236
10900001-10905000 1.8830416589455308
10905001-10910000 0.9247769694147215
10910001-10915000 1.2040997253659598
10915001-10920000 3.202999321657747
10920001-10925000 1.0018920290233382
10925001-10930000 0.8658979414847362
10930001-10935000 1.6059007023864378
10935001-10940000 1.0754741745332608
10940001-10945000 1.2026309172563816
10945001-10950000 2.1329713292852244
10950001-10955000 2.4303667828458075
10955001-10960000 1.9193262747056554
10960001-10965000 1.1735876111095165
10965001-10970000 1.0197208226397945
10970001-10975000 1.6099243429829282
10975001-10980000 1.0491176243096845
10980001-10985000 0.8658252062566423
10985001-10990000 1.6943191112966056
10990001-10995000 0.8612700854717503
10995001-11000000 1.0245066985972102
11000001-11005000 1.5070091685182763
11005001-11010000 0.761843392332284
11010001-11015000 1.4817279403052048
11015001-11020000 2.5686757600035355
11020001-11025000 0.9521406599098607
11025001-11030000 1.103160843934776
11030001-11035000 1.3859516288750333
11035001-11040000 1.3924002687827093
11040001-11045000 1.146318151319008
11045001-11050000 1.3229750447149535
11050001-11055000 6.784815797685886
11055001-11060000 2.4012659907370044
11060001-11065000 1.8633966150211576
11065001-11070000 0.8959012795173745
11070001-11075000 0.587342096582393
11075001-11080000 0.8655121135434523
11080001-11085000 0.7339353538257486
11085001-11090000 0.5618365559094776
11090001-11095000 0.52717405843727
11095001-11100000 0.6505184671416108
11100001-11105000 1.0873351074356674
11105001-11110000 1.1153652539374266
11110001-11115000 1.0327190829198722
11115001-11120000 2.8116431392741736
11120001-11125000 2.024710941935075
11125001-11130000 1.7258439447396086
11130001-11135000 0.756444135121118
11135001-11140000 0.6861019478906655
11140001-11145000 0.8770183006570758
11145001-11150000 1.0734084963780501
11150001-11155000 1.5727270211804076
11155001-11160000 0.6903620940845693
11160001-11165000 0.8984178108695311
11165001-11170000 0.4312830888633388
11170001-11175000 0.2609563526185796
11175001-11180000 0.4849284618919803
11180001-11185000 0.805458852372186
11185001-11190000 0.8924779000440747
11190001-11195000 4.160493118369013
11195001-11200000 0.7393742258603411
11200001-11205000 0.15565219494619273
11205001-11210000 1.2848401616189438
11210001-11215000 1.0885468843479267
11215001-11220000 0.6922236345305361
11220001-11225000 1.9424868094588108
11225001-11230000 2.182216001860453
11230001-11235000 2.196655695401242
11235001-11240000 1.7473077278462075
11240001-11245000 0.8427515309737126
11245001-11250000 0.7171991677168503
11250001-11255000 0.612345907575375
11255001-11260000 0.5258474466863502
11260001-11265000 1.4258890185349078
11265001-11270000 1.8487317282051536
11270001-11275000 0.7984842428571655
11275001-11280000 0.7006875552818879
11280001-11285000 3.515844636507183
11285001-11290000 2.5784521136473186
11290001-11295000 1.043637081975813
11295001-11300000 1.1186000776655145
11300001-11305000 0.8703399688328853
11305001-11310000 0.8027867669507767
11310001-11315000 0.9875909730507751
11315001-11320000 1.0442572624847974
11320001-11325000 0.5449974362057507
11325001-11330000 0.5253192571823426
11330001-11335000 0.9735669118508927
11335001-11340000 1.016968398342431
11340001-11345000 0.7523988860223835
11345001-11350000 0.560134850018867
11350001-11355000 0.6064291176240224
11355001-11360000 1.1202306307782486
11360001-11365000 1.2668762412455574
11365001-11370000 1.4042091524171878
11370001-11375000 1.0999562940055572
11375001-11380000 0.7609850794944427
11380001-11385000 0.6922076723249315
11385001-11390000 0.899312569051027
11390001-11395000 1.044014527866686
11395001-11400000 1.7916962598385293
11400001-11405000 1.0528782100530425
11405001-11410000 5.411385262603999
11410001-11415000 22.180829591150783
11415001-11420000 1.6278395330990139
11420001-11425000 1.5046751053958458
11425001-11430000 3.9772642648168124
11430001-11435000 1.4667125340131384
11435001-11440000 0.507806187517472
11440001-11445000 1.3597093520972081
11445001-11450000 6.538076669209393
11450001-11455000 2.199747087287968
11455001-11460000 1.2985290019554765
11460001-11465000 1.351814156443966
11465001-11470000 3.8701800012116445
11470001-11475000 2.6664177126309707
11475001-11480000 1.4096909760077718
11480001-11485000 1.3977372975578333
11485001-11490000 1.397349877459535
11490001-11495000 1.2648756306939313
11495001-11500000 1.0995808504881701
11500001-11505000 1.5672278786781275
11505001-11510000 1.5421653981105774
11510001-11515000 1.1745538493630383
11515001-11520000 3.694388052726047
11520001-11525000 1.6187348294921604
11525001-11530000 0.9891564961241919
11530001-11535000 1.427125890650367
11535001-11540000 2.234760643630255
11540001-11545000 9.397814673377312
11545001-11550000 1.5395271490807927
11550001-11555000 1.595935895517563
11555001-11560000 6.034253229138344
11560001-11565000 1.6730604105370632
11565001-11570000 1.5187556647287186
11570001-11575000 0.8423440452691688
11575001-11580000 0.3933397899366137
11580001-11585000 0.7849340972916685
11585001-11590000 2.189972933869078
11590001-11595000 0.747477427798223
11595001-11600000 0.613782066317922
11600001-11605000 1.5901135521461773
11605001-11610000 0.7330965066527592
11610001-11615000 0.6531902864920949
11615001-11620000 0.9231906470683359
11620001-11625000 0.992085875639697
11625001-11630000 2.98341293088634
11630001-11635000 1.1912329867526115
11635001-11640000 1.2783527633476262
11640001-11645000 0.9443863662066567
11645001-11650000 0.7058316676102151
11650001-11655000 1.5722397270770327
11655001-11660000 2.3577598586716646
11660001-11665000 1.942151601714295
11665001-11670000 1.6989831452901676
11670001-11675000 1.287643610795151
11675001-11680000 0.677725462699336
11680001-11685000 0.8403592531586466
11685001-11690000 1.1731204094225713
11690001-11695000 0.47178637496003667
11695001-11700000 0.5360140629950441
11700001-11705000 1.2261008542215077
11705001-11710000 0.7192040044850347
11710001-11715000 0.9486197644545472
11715001-11720000 1.9698045843549725
11720001-11725000 1.9290686769916376
11725001-11730000 1.3405613012037014
11730001-11735000 1.261870647785563
11735001-11740000 1.1448425477347117
11740001-11745000 1.013903184322463
11745001-11750000 1.6508290128358682
11750001-11755000 1.4181644320827425
11755001-11760000 1.3050831163135335
11760001-11765000 3.294304823338252
11765001-11770000 5.849099543607264
11770001-11775000 1.9555592474290941
11775001-11780000 0.4217101000766029
11780001-11785000 0.08528772005338768
11785001-11790000 0.40816239047307123
11790001-11795000 0.3478830660236939
11795001-11800000 0.27212888098495636
11800001-11805000 0.6633054996182557
11805001-11810000 0.3753001453040194
11810001-11815000 0.39643044074798345
11815001-11820000 0.37978163449103647
11820001-11825000 0.5506564540512153
11825001-11830000 0.40401240172650615
11830001-11835000 0.3359156465174635
11835001-11840000 0.7730128935411891
11840001-11845000 2.646118478874625
11845001-11850000 0.769101135169164
11850001-11855000 1.1643700557681969
11855001-11860000 2.5708522631617967
11860001-11865000 0.85525788891636
11865001-11870000 0.9014083946195088
11870001-11875000 1.0943957647943021
11875001-11880000 1.1131200419644423
11880001-11885000 1.0688049728642026
11885001-11890000 1.3208028003013879
11890001-11895000 2.765657685756587
11895001-11900000 1.3750155815123954
11900001-11905000 0.8067356607023761
11905001-11910000 1.0781702184325426
11910001-11915000 1.4820326464412543
11915001-11920000 1.6917488722628513
11920001-11925000 1.5109003254650222
11925001-11930000 1.2578216631415304
11930001-11935000 1.977445416796398
11935001-11940000 2.2625504366602023
11940001-11945000 1.126462511378071
11945001-11950000 0.41351311209774366
11950001-11955000 0.3762073255871394
11955001-11960000 1.2092743982153176
11960001-11965000 1.5172881613801483
11965001-11970000 1.73776448351925
11970001-11975000 2.0667583537263474
11975001-11980000 1.2842909066117731
11980001-11985000 1.7323890759447897
11985001-11990000 2.51269339249385
11990001-11995000 1.3436704055665871
11995001-12000000 1.396733387567144
12000001-12005000 2.1180705349417814
12005001-12010000 3.861398643905025
12010001-12015000 3.432049477435674
12015001-12020000 1.1785999317979858
12020001-12025000 1.0419429348349176
12025001-12030000 1.5511349036590383
12030001-12035000 1.6846763915617646
12035001-12040000 0.7380768482717409
12040001-12045000 0.9789690319973241
12045001-12050000 0.8602557649566304
12050001-12055000 0.6290413182223461
12055001-12060000 1.3646233757325905
12060001-12065000 0.9457259945781102
12065001-12070000 0.9579747615357673
12070001-12075000 1.9044586783691224
12075001-12080000 1.9247330782102157
12080001-12085000 2.2238303090029388
12085001-12090000 4.159841869944766
12090001-12095000 2.899163718741505
12095001-12100000 1.6374858706062898
12100001-12105000 0.6608690112551752
12105001-12110000 1.1502492967227547
12110001-12115000 2.2225781640329583
12115001-12120000 0.9935514360047804
12120001-12125000 2.191452588420033
12125001-12130000 1.9898273722759008
12130001-12135000 1.2158444234796617
12135001-12140000 1.5981691396091904
12140001-12145000 1.488365705709826
12145001-12150000 1.783775823127939
12150001-12155000 2.877569293749339
12155001-12160000 1.242406993101927
12160001-12165000 0.959726189143912
12165001-12170000 1.3149981597670009
12170001-12175000 1.4110767746146844
12175001-12180000 1.2536372983286808
12180001-12185000 1.275266937213118
12185001-12190000 1.9723382104685958
12190001-12195000 1.357408700556002
12195001-12200000 1.00453604871073
12200001-12205000 1.5030169915857738
12205001-12210000 3.1473468566928893
12210001-12215000 3.6645708531219117
12215001-12220000 2.1407180303106963
12220001-12225000 1.5278830259838831
12225001-12230000 2.469740727111174
12230001-12235000 3.43922532312803
12235001-12240000 1.8218294220268083
12240001-12245000 2.3357078899021504
12245001-12250000 2.7912400219968965
12250001-12255000 2.228127577592525
12255001-12260000 1.4903934813064774
12260001-12265000 1.9750454703498956
12265001-12270000 2.1138944152461567
12270001-12275000 0.7486431274434475
12275001-12280000 0.8634821534352166
12280001-12285000 1.4294796148408473
12285001-12290000 0.9909478574305993
12290001-12295000 1.194028780732961
12295001-12300000 1.4165270490864579
12300001-12305000 1.1365576489045448
12305001-12310000 1.1315606166722825
12310001-12315000 1.2445061968744702
12315001-12320000 1.7227371591045966
12320001-12325000 4.06997094238514
12325001-12330000 2.18828290182783
12330001-12335000 0.8491625384858265
12335001-12340000 0.45867113325379055
12340001-12345000 0.302486293748462
12345001-12350000 0.47043402455461747
12350001-12355000 1.2388616565471273
12355001-12360000 2.238541023337363
12360001-12365000 0.6627136172321247
12365001-12370000 0.6880158329824518
12370001-12375000 1.8674816023234133
12375001-12380000 1.4651475793494617
12380001-12385000 1.328668080658202
12385001-12390000 1.586502528848382
12390001-12395000 2.7254322988744555
12395001-12400000 1.7071091778724505
12400001-12405000 1.7107806470381597
12405001-12410000 2.1131238342832175
12410001-12415000 0.7006746536914438
12415001-12420000 0.831524594526516
12420001-12425000 1.7786071892130926
12425001-12430000 1.1581464922665479
12430001-12435000 1.4417364461896145
12435001-12440000 0.5819819636968295
12440001-12445000 0.6658169829616435
12445001-12450000 0.7903181886873135
12450001-12455000 0.4961708298199184
12455001-12460000 0.8027763025411002
12460001-12465000 0.36401088718949187
12465001-12470000 0.42136934261395803
12470001-12475000 0.529813200435062
12475001-12480000 0.5484202480248603
12480001-12485000 0.9292278063208879
12485001-12490000 0.4935134311063939
12490001-12495000 0.41610803366725024
12495001-12500000 0.24159305602415965
12500001-12505000 0.2840864356281168
12505001-12510000 0.3813251734155598
12510001-12515000 0.38427388593608025
12515001-12520000 0.5765661011095906
12520001-12525000 0.7050839761759661
12525001-12530000 0.8032462845648004
12530001-12535000 0.48327776234053194
12535001-12540000 0.6710529323747433
12540001-12545000 0.5775638577277913
12545001-12550000 0.4295351075238103
12550001-12555000 1.1726900976955128
12555001-12560000 0.7626687594552669
12560001-12565000 0.4565144680052227
12565001-12570000 0.4987552942710232
12570001-12575000 0.2514221496135812
12575001-12580000 0.19155821394477893
12580001-12585000 1.649834659237824
12585001-12590000 1.95695041263071
12590001-12595000 0.6563418648543901
12595001-12600000 1.230129643471528
12600001-12605000 3.3427554235239585
12605001-12610000 1.1344317044719154
12610001-12615000 0.5111322375978071
12615001-12620000 0.3213786401169579
12620001-12625000 0.3690648589231832
12625001-12630000 0.7338397993909938
12630001-12635000 0.8576706926121416
12635001-12640000 0.6462934899829367
12640001-12645000 0.5427095787160925
12645001-12650000 0.8533992649659095
12650001-12655000 1.6857592934596537
12655001-12660000 1.31889819519271
12660001-12665000 1.7998360003303957
12665001-12670000 5.40387978822499
12670001-12675000 1.183234660362852
12675001-12680000 0.4846758056069232
12680001-12685000 0.4951916066145636
12685001-12690000 0.7397571755064104
12690001-12695000 0.7305251535311778
12695001-12700000 1.2719206496239273
12700001-12705000 1.3963076992349237
12705001-12710000 0.4315056554784126
12710001-12715000 1.2884994004691694
12715001-12720000 2.3620097337416324
12720001-12725000 1.9018673723200434
12725001-12730000 4.44001257922889
12730001-12735000 0.442690227736596
12735001-12740000 0.40397189208310014
12740001-12745000 0.9333300982914166
12745001-12750000 1.8442041676923395
12750001-12755000 0.6722527983679583
12755001-12760000 0.4097265836450552
12760001-12765000 1.7341839406319954
12765001-12770000 1.3417397599703784
12770001-12775000 0.7431740252170853
12775001-12780000 1.3553724912659868
12780001-12785000 1.4285495472443421
12785001-12790000 1.4095825858329802
12790001-12795000 3.2806579630430734
12795001-12800000 0.7526373960296427
12800001-12805000 0.5261734155466616
12805001-12810000 2.482265206852387
12810001-12815000 1.3971908370329984
12815001-12820000 0.9983661935640572
12820001-12825000 0.8763803609920591
12825001-12830000 0.635549965827544
12830001-12835000 0.7875885927425765
12835001-12840000 1.0461122000302843
12840001-12845000 1.2068571888700286
12845001-12850000 1.1807650232391744
12850001-12855000 1.1477876247090661
12855001-12860000 1.00701185781423
12860001-12865000 0.8272130158060814
12865001-12870000 1.012640220995349
12870001-12875000 1.0661469482020693
12875001-12880000 0.9331808378953125
12880001-12885000 1.0459133315503222
12885001-12890000 1.7120881247051072
12890001-12895000 1.5793038634235537
12895001-12900000 0.7946191604456535
12900001-12905000 0.8501859601312183
12905001-12910000 1.4353383413348817
12910001-12915000 1.5946628066685502
12915001-12920000 1.960628166384668
12920001-12925000 1.516429205635895
12925001-12930000 0.6336176204010243
12930001-12935000 0.5660151410565165
12935001-12940000 0.6070320979043755
12940001-12945000 1.1159785991908404
12945001-12950000 1.6831367452321375
12950001-12955000 0.6785675326204976
12955001-12960000 0.7211947288483926
12960001-12965000 1.0002011602843628
12965001-12970000 1.5637741606033706
12970001-12975000 1.2850514091670535
12975001-12980000 1.115534051061786
12980001-12985000 1.1967376004284653
12985001-12990000 1.778535152979981
12990001-12995000 2.254975316561464
12995001-13000000 1.1168611392776304
13000001-13005000 4.183301774206724
13005001-13010000 2.627806523351441
13010001-13015000 0.916456172660044
13015001-13020000 2.3184927104395396
13020001-13025000 1.5560810046168774
13025001-13030000 0.8824594625836781
13030001-13035000 1.476262596569456
13035001-13040000 2.7436765852872185
13040001-13045000 1.3632105273834019
13045001-13050000 1.5261233688472853
13050001-13055000 1.4063420723721054
13055001-13060000 1.3094107459787006
13060001-13065000 1.4660340068050315
13065001-13070000 1.376420654689024
13070001-13075000 6.597565410807164
13075001-13080000 3.1655112209678467
13080001-13085000 0.8036784053269934
13085001-13090000 1.0568932889524598
13090001-13095000 1.8229851145753666
13095001-13100000 1.1556007082943784
13100001-13105000 1.7111164353170267
13105001-13110000 2.692761051031612
13110001-13115000 1.7463260215131213
13115001-13120000 1.846354207262449
13120001-13125000 2.2063408450921336
13125001-13130000 7.843986203874773
13130001-13135000 1.8415838025824884
13135001-13140000 1.0247203789573205
13140001-13145000 2.4622516162555517
13145001-13150000 1.2417946787011926
13150001-13155000 0.940521752806634
13155001-13160000 1.9518475648618505
13160001-13165000 1.1020961743968218
13165001-13170000 1.3705750636818006
13170001-13175000 1.213907670655761
13175001-13180000 0.6435696153026983
13180001-13185000 0.8938023293442453
13185001-13190000 0.6580186036891257
13190001-13195000 0.5636696719893788
13195001-13200000 0.41745449073107266
13200001-13205000 0.3832923071453262
13205001-13210000 0.751653113263963
13210001-13215000 0.6505934910246656
13215001-13220000 0.5002676375166866
13220001-13225000 0.3861362322645853
13225001-13230000 0.4506253790829709
13230001-13235000 1.3746701011003561
13235001-13240000 0.9403607855553077
13240001-13245000 0.8325988061493083
13245001-13250000 0.9563839674573544
13250001-13255000 0.5234952720898661
13255001-13260000 0.5333861656740205
13260001-13265000 1.2331148305139894
13265001-13270000 2.0940758632401275
13270001-13275000 1.1055753812280962
13275001-13280000 3.1519278769515915
13280001-13285000 3.9838108153414358
13285001-13290000 0.5446683525442843
13290001-13295000 0.6667817186494099
13295001-13300000 0.6193169763253846
13300001-13305000 0.4178953640984021
13305001-13310000 1.4906407040414709
13310001-13315000 0.6005188042832365
13315001-13320000 0.23535767059559276
13320001-13325000 0.7478638922491183
13325001-13330000 0.26617723453653797
13330001-13335000 0.16677873779575425
13335001-13340000 0.22002019103123266
13340001-13345000 0.22782250837331852
13345001-13350000 0.255965177280804
13350001-13355000 0.40509741047138825
13355001-13360000 0.224438489293358
13360001-13365000 0.3385731067061614
13365001-13370000 0.2784118140019477
13370001-13375000 0.17922303473155168
13375001-13380000 0.5404401024790795
13380001-13385000 0.17145195538793204
13385001-13390000 0.14322115797849386
13390001-13395000 0.5632298502025519
13395001-13400000 0.3973861979123441
13400001-13405000 0.3432824579426833
13405001-13410000 0.23355274602377857
13410001-13415000 0.3659400858794685
13415001-13420000 0.9230643433805461
13420001-13425000 0.22308539646187425
13425001-13430000 0.11895892014240893
13430001-13435000 0.11589979969329957
13435001-13440000 0.6167099115355683
13440001-13445000 0.3858888503135651
13445001-13450000 0.15159118804552757
13450001-13455000 0.22963332646627133
13455001-13460000 0.4123796812220159
13460001-13465000 0.20902796196788198
13465001-13470000 0.27406103361623596
13470001-13475000 0.6330473693861838
13475001-13480000 0.5927077927036507
13480001-13485000 0.4758460961093026
13485001-13490000 0.5154266428895414
13490001-13495000 0.9672903014983995
13495001-13500000 0.4811673929294836
13500001-13505000 0.36316747642306896
13505001-13510000 0.3830125086277357
13510001-13515000 0.5783779716035231
13515001-13520000 0.5386035031788876
13520001-13525000 0.46060329034940234
13525001-13530000 0.8682449942777257
13530001-13535000 3.4974184298832034
13535001-13540000 3.740997050312856
13540001-13545000 1.1038881252538075
13545001-13550000 0.8790075673485704
13550001-13555000 0.5347358816860327
13555001-13560000 0.6046189307199349
13560001-13565000 1.0112087269289118
13565001-13570000 0.36871542457670664
13570001-13575000 0.39728345075228744
13575001-13580000 0.7085780560072614
13580001-13585000 0.5869532249840692
13585001-13590000 1.0509715969264817
13590001-13595000 1.0285750066303652
13595001-13600000 0.8838647651243167
13600001-13605000 1.1886547380511032
13605001-13610000 0.3787199054283001
13610001-13615000 0.7576543871024138
13615001-13620000 1.431608707572028
13620001-13625000 0.16351880646194752
13625001-13630000 0.2786270402934999
13630001-13635000 0.3037308691814492
13635001-13640000 0.21976523946299417
13640001-13645000 0.5040768721763642
13645001-13650000 0.45114203119347823
13650001-13655000 0.40732754451995307
13655001-13660000 1.1784542028834741
13660001-13665000 0.6855700296825564
13665001-13670000 0.47632532010546874
13670001-13675000 1.0545041122566527
13675001-13680000 0.8378949328079741
13680001-13685000 1.0313283546686052
13685001-13690000 2.4798677369244095
13690001-13695000 0.5329707523561853
13695001-13700000 0.6410034947928477
13700001-13705000 2.512116018925709
13705001-13710000 1.5803837307799826
13710001-13715000 0.9950309510042129
13715001-13720000 1.1526674742860605
13720001-13725000 0.8659640106103316
13725001-13730000 0.5043748746678621
13730001-13735000 1.3124857821141993
13735001-13740000 1.9895188430555024
13740001-13745000 0.5021180241119849
13745001-13750000 0.43152745738652887
13750001-13755000 1.8692846252133848
13755001-13760000 1.863186170761996
13760001-13765000 0.7839498573335564
13765001-13770000 1.08310688958907
13770001-13775000 0.976128161208306
13775001-13780000 0.7423580815648746
13780001-13785000 0.6353119048734837
13785001-13790000 14.307059727749715
13790001-13795000 4.205925317782466
13795001-13800000 1.037448513461675
13800001-13805000 1.848863302638738
13805001-13810000 4.105040659234923
13810001-13815000 4.4867357175686235
13815001-13820000 3.8604856094818762
13820001-13825000 4.749137961176693
13825001-13830000 2.4277815906930758
13830001-13835000 1.4229911440255845
13835001-13840000 0.878471588785743
13840001-13845000 0.6248359160108732
13845001-13850000 0.6631069322983585
13850001-13855000 0.9387739600545921
13855001-13860000 1.265845965403789
13860001-13865000 0.9482540468663472
13865001-13870000 0.5899525041751172
13870001-13875000 0.8250464583979524
13875001-13880000 1.0969599924632547
13880001-13885000 1.0901241871626033
13885001-13890000 2.798224877978927
13890001-13895000 1.4620786045036476
13895001-13900000 0.7297466653083065
13900001-13905000 1.3783659373398014
13905001-13910000 1.2067754304753344
13910001-13915000 0.693836787050665
13915001-13920000 1.6312986551322088
13920001-13925000 1.989722073783954
13925001-13930000 1.0721296352498402
13930001-13935000 0.4930877781322323
13935001-13940000 0.366639364334437
13940001-13945000 0.494460922530877
13945001-13950000 0.9031644938227255
13950001-13955000 1.730416113116816
13955001-13960000 0.7383255037655763
13960001-13965000 0.5516818825699216
13965001-13970000 1.7500541679186083
13970001-13975000 1.1329467359779362
13975001-13980000 0.5056303881954873
13980001-13985000 0.924772780462613
13985001-13990000 1.396892576690108
13990001-13995000 1.193699869924339
13995001-14000000 0.6514943749510456
14000001-14005000 0.42772257047395834
14005001-14010000 1.2209325605984211
14010001-14015000 1.0151989178981027
14015001-14020000 0.3466337103422975
14020001-14025000 0.5935487242766271
14025001-14030000 0.8474450258348838
14030001-14035000 2.5478426064221416
14035001-14040000 3.5341682862827137
14040001-14045000 1.2607351057629446
14045001-14050000 0.9164538728044175
14050001-14055000 0.7247490041547322
14055001-14060000 0.7675319557623054
14060001-14065000 1.0136520906302593
14065001-14070000 1.2456818409801336
14070001-14075000 0.6630412962853196
14075001-14080000 0.6065345531615111
14080001-14085000 0.603874156265303
14085001-14090000 0.46428136237778334
14090001-14095000 0.49286772835654097
14095001-14100000 2.8280041299943477
14100001-14105000 1.4453123490682174
14105001-14110000 0.539915127881664
14110001-14115000 0.7766347656277464
14115001-14120000 1.268946442265123
14120001-14125000 2.69435504898325
14125001-14130000 1.3449186927653645
14130001-14135000 1.323412332236232
14135001-14140000 2.295997333882458
14140001-14145000 0.8828293820824967
14145001-14150000 1.1145083313010895
14150001-14155000 2.1476259174388703
14155001-14160000 1.2923820702192172
14160001-14165000 1.554198588002915
14165001-14170000 1.1779283559161906
14170001-14175000 0.7768290672815577
14175001-14180000 1.3929852411223351
14180001-14185000 1.7145855573755797
14185001-14190000 1.065807631057287
14190001-14195000 0.9563620029850622
14195001-14200000 0.5215726964559149
14200001-14205000 0.46750298791258954
14205001-14210000 0.779063398101169
14210001-14215000 0.9056536234218177
14215001-14220000 0.9740858219633202
14220001-14225000 1.3709896409304447
14225001-14230000 1.7457049757979224
14230001-14235000 0.9193439367233645
14235001-14240000 0.8148567407760998
14240001-14245000 0.9893020838153963
14245001-14250000 0.6298274522971157
14250001-14255000 0.5203942236458047
14255001-14260000 1.1815078565103014
14260001-14265000 1.2267938787921493
14265001-14270000 0.880501620765449
14270001-14275000 4.890157692509157
14275001-14280000 1.4374269718897004
14280001-14285000 0.6670925488088589
14285001-14290000 5.176691049178716
14290001-14295000 3.5765814410264247
14295001-14300000 1.4728595751641933
14300001-14305000 1.8226108518612896
14305001-14310000 2.3084171175982835
14310001-14315000 0.6522863181134776
14315001-14320000 0.775205537421297
14320001-14325000 2.9995161485027246
14325001-14330000 0.41587503323130975
14330001-14335000 0.4917385300892098
14335001-14340000 0.6076887032837615
14340001-14345000 1.1563474728034626
14345001-14350000 3.843295033001473
14350001-14355000 1.4836269884051887
14355001-14360000 1.3728237594702346
14360001-14365000 2.7198672974304445
14365001-14370000 1.4535700663593396
14370001-14375000 0.5828741529806397
14375001-14380000 1.1144345606543342
14380001-14385000 2.406369061662193
14385001-14390000 1.4487209547038538
14390001-14395000 9.43127176073781
14395001-14400000 4.541976189477493
14400001-14405000 1.195170827742367
14405001-14410000 1.2851204046378868
14410001-14415000 1.183542646996204
14415001-14420000 1.602875733735997
14420001-14425000 0.7264342187811258
14425001-14430000 0.6623682861008895
14430001-14435000 1.7059416983647213
14435001-14440000 2.5396965645246614
14440001-14445000 1.0422583764267548
14445001-14450000 0.9456476961685184
14450001-14455000 1.4177715637838375
14455001-14460000 1.058649851931408
14460001-14465000 1.0482466182555434
14465001-14470000 1.1237074148453525
14470001-14475000 1.2725871399157418
14475001-14480000 2.3785945410581593
14480001-14485000 2.9283183349629307
14485001-14490000 1.7690655298967308
14490001-14495000 3.6205570038946733
14495001-14500000 2.317080532199709
14500001-14505000 1.1756771250150457
14505001-14510000 1.7421256082200323
14510001-14515000 1.2578380701453729
14515001-14520000 0.5082080244433946
14520001-14525000 0.5801699799900266
14525001-14530000 1.1610752385226437
14530001-14535000 0.5286734656602387
14535001-14540000 0.41118526124300636
14540001-14545000 0.6643732226252356
14545001-14550000 0.5414935224503152
14550001-14555000 0.34252227277395325
14555001-14560000 0.9822510048879366
14560001-14565000 0.8747901421234318
14565001-14570000 0.5695105997928541
14570001-14575000 3.0553470157645264
14575001-14580000 0.7022425699060479
14580001-14585000 0.41715956862707093
14585001-14590000 0.7691333204204522
14590001-14595000 2.137500222286232
14595001-14600000 0.639992940433961
14600001-14605000 0.4235334988307851
14605001-14610000 1.3951612795296788
14610001-14615000 0.8464088375845144
14615001-14620000 0.5805756622023508
14620001-14625000 1.2373360454789926
14625001-14630000 1.4753169663914976
14630001-14635000 0.4389180212164291
14635001-14640000 0.5191801490664898
14640001-14645000 3.5185467810630917
14645001-14650000 0.7681366601180756
14650001-14655000 0.7961917905689943
14655001-14660000 2.603046572353681
14660001-14665000 0.3889826004950779
14665001-14670000 1.5972294576822388
14670001-14675000 7.612262410815609
14675001-14680000 0.8529995511905016
14680001-14685000 1.2080379709471205
14685001-14690000 2.6474124779153314
14690001-14695000 1.344472628715921
14695001-14700000 0.6086442515812859
14700001-14705000 0.6347666839904628
14705001-14710000 0.8315193060447774
14710001-14715000 0.9673046748945567
14715001-14720000 2.2672129204348397
14720001-14725000 0.5992141379043967
14725001-14730000 0.31519385799119737
14730001-14735000 1.0875827349197982
14735001-14740000 3.3902258031021177
14740001-14745000 0.9151782925452813
14745001-14750000 1.016737962949585
14750001-14755000 1.9405405977722532
14755001-14760000 1.3559867476615701
14760001-14765000 0.9763583480622642
14765001-14770000 1.1706989993421897
14770001-14775000 0.7851717048883833
14775001-14780000 0.9895352413531876
14780001-14785000 1.1116596482597605
14785001-14790000 0.5725153110895825
14790001-14795000 0.7820023145826893
14795001-14800000 1.0606256150636975
14800001-14805000 1.4228744702768685
14805001-14810000 5.129879659523985
14810001-14815000 2.00019302783858
14815001-14820000 1.5102231965662187
14820001-14825000 1.3729996626545904
14825001-14830000 0.984284676102653
14830001-14835000 7.838188166818048
14835001-14840000 10.5047755058241
14840001-14845000 0.6332348477283458
14845001-14850000 0.8785200113469974
14850001-14855000 2.1438424219851258
14855001-14860000 3.796894623369838
14860001-14865000 3.6497281041160305
14865001-14870000 5.998791606000131
14870001-14875000 1.9672426140401011
14875001-14880000 1.3211628451478497
14880001-14885000 3.1301478936312286
14885001-14890000 0.8152322484255967
14890001-14895000 0.6288016966940986
14895001-14900000 0.7180938301470515
14900001-14905000 1.023811269950381
14905001-14910000 2.1361799465598126
14910001-14915000 2.021409322286406
14915001-14920000 1.6324725438950438
14920001-14925000 4.700784664918156
14925001-14930000 9.213043451324038
14930001-14935000 1.2360286345851599
14935001-14940000 1.1636121792511105
14940001-14945000 0.9459864514673934
14945001-14950000 0.7744756669192349
14950001-14955000 1.0882384840196524
14955001-14960000 1.660388424192642
14960001-14965000 1.9589947155282053
14965001-14970000 1.8845770127441095
14970001-14975000 1.4170822556417293
14975001-14980000 0.536212678790282
14980001-14985000 0.31954719287045213
14985001-14990000 0.6793907614513588
14990001-14995000 0.9192220416056825
14995001-15000000 0.5524376176535742
15000001-15005000 0.549442646602545
15005001-15010000 0.975538083697094
15010001-15015000 3.705957654123525
15015001-15020000 0.39379586995127636
15020001-15025000 0.2991526904968816
15025001-15030000 0.47974099463578046
15030001-15035000 0.229979215705249
15035001-15040000 0.24291018272759007
15040001-15045000 0.7955447592558589
15045001-15050000 0.5186526913941438
15050001-15055000 0.65335281649273
15055001-15060000 1.5672455059473114
15060001-15065000 0.6564081132587001
15065001-15070000 1.1595357637601778
15070001-15075000 1.2696082432663574
15075001-15080000 0.8540056524044263
15080001-15085000 0.8913037770075515
15085001-15090000 1.7023984117802005
15090001-15095000 1.7689293708462606
15095001-15100000 0.7689782464285096
15100001-15105000 0.8207033910688503
15105001-15110000 0.9418967885801849
15110001-15115000 2.877932896104544
15115001-15120000 1.5399302145926903
15120001-15125000 0.9026507540178933
15125001-15130000 1.1290161087959365
15130001-15135000 2.3804495770083074
15135001-15140000 1.5903911950838094
15140001-15145000 0.8425320389109934
15145001-15150000 5.3391959003595995
15150001-15155000 1.78185863225327
15155001-15160000 0.5547659963763268
15160001-15165000 0.7819167356218016
15165001-15170000 1.4274065351383887
15170001-15175000 0.9220724035579625
15175001-15180000 0.6659959298778448
15180001-15185000 1.1331472881155034
15185001-15190000 1.9813114245488548
15190001-15195000 0.8965714619407884
15195001-15200000 1.1182496735423493
15200001-15205000 2.609544069832119
15205001-15210000 1.0744190113736276
15210001-15215000 1.1430837525393323
15215001-15220000 1.0057952411053523
15220001-15225000 1.1612687669940531
15225001-15230000 5.485198518268941
15230001-15235000 1.1605238073295168
15235001-15240000 1.0024502151439247
15240001-15245000 1.2750695210279726
15245001-15250000 4.042084104151808
15250001-15255000 5.206327781411133
15255001-15260000 1.1819567218004121
15260001-15265000 1.0743743682203901
15265001-15270000 0.6662802203374855
15270001-15275000 1.0167368631068765
15275001-15280000 0.750995134162165
15280001-15285000 0.8218412053532173
15285001-15290000 1.5026863007793327
15290001-15295000 0.6344899779163071
15295001-15300000 1.009328725455684
15300001-15305000 0.9462010161497317
15305001-15310000 0.4698519418126421
15310001-15315000 0.609199607323837
15315001-15320000 0.9711997197897612
15320001-15325000 0.32681434825063616
15325001-15330000 0.28999249139741046
15330001-15335000 0.5984578408851592
15335001-15340000 3.0126071096288407
15340001-15345000 1.4128798347920961
15345001-15350000 0.5336851105789804
15350001-15355000 0.755539910159976
15355001-15360000 1.4366726212628134
15360001-15365000 0.7655715073521332
15365001-15370000 0.6382142046787204
15370001-15375000 2.060753183070381
15375001-15380000 1.7429538354036112
15380001-15385000 0.704405020557937
15385001-15390000 0.8450932814367937
15390001-15395000 3.1077443861645824
15395001-15400000 1.442814753156733
15400001-15405000 0.6310495069769794
15405001-15410000 0.8825825982811998
15410001-15415000 1.0005059321336782
15415001-15420000 1.0326976610848106
15420001-15425000 1.083523633614316
15425001-15430000 1.2933645081992111
15430001-15435000 1.2298521444785715
15435001-15440000 0.8518632483788504
15440001-15445000 0.7152356367080159
15445001-15450000 0.8180578352804779
15450001-15455000 1.1829199808951094
15455001-15460000 2.1148747537225514
15460001-15465000 1.6016589395197773
15465001-15470000 0.5511862028402927
15470001-15475000 0.6470788629646518
15475001-15480000 0.9307711896873939
15480001-15485000 0.6808643066964738
15485001-15490000 1.633531516426653
15490001-15495000 1.1573557736864157
15495001-15500000 0.6161276345419384
15500001-15505000 2.4111974989924803
15505001-15510000 1.1060471514728298
15510001-15515000 0.5350774226894008
15515001-15520000 0.8904612311026869
15520001-15525000 1.1956505802296182
15525001-15530000 1.4401754733658454
15530001-15535000 0.9624172572514279
15535001-15540000 1.1688031634892138
15540001-15545000 2.9179849563716505
15545001-15550000 1.3270329880644256
15550001-15555000 0.5648899788754672
15555001-15560000 0.5062862699334149
15560001-15565000 0.8396043694943666
15565001-15570000 0.9071240613152609
15570001-15575000 0.43241611690438614
15575001-15580000 0.5592746467411138
15580001-15585000 1.3888602891189903
15585001-15590000 0.8228399538077602
15590001-15595000 0.6659501142580818
15595001-15600000 0.4772672240784448
15600001-15605000 0.35358333837270034
15605001-15610000 0.3648476727084605
15610001-15615000 0.6348348490245153
15615001-15620000 0.5383464289982365
15620001-15625000 0.28502020437625064
15625001-15630000 0.28309884162795806
15630001-15635000 0.4844603950661638
15635001-15640000 0.4932913814187946
15640001-15645000 0.3658513849122128
15645001-15650000 0.5845795381804395
15650001-15655000 0.5064376464422219
15655001-15660000 0.3084765931148917
15660001-15665000 0.43142842747471194
15665001-15670000 0.47796823322983206
15670001-15675000 0.1489121450309077
15675001-15680000 0.15504881594777117
15680001-15685000 0.366987201542906
15685001-15690000 0.2944187395790142
15690001-15695000 0.4268666702115535
15695001-15700000 0.5600587183174923
15700001-15705000 0.5816227224354917
15705001-15710000 2.057380443851566
15710001-15715000 0.9209407033482464
15715001-15720000 0.6375203132742242
15720001-15725000 1.4533299051866357
15725001-15730000 0.46918144638799386
15730001-15735000 0.20595411729804913
15735001-15740000 2.039357557704072
15740001-15745000 1.9368961830186595
15745001-15750000 0.4251910856468357
15750001-15755000 0.8581492719642793
15755001-15760000 2.0716214289359236
15760001-15765000 1.127261479702666
15765001-15770000 1.312067485596359
15770001-15775000 1.8417706407696703
15775001-15780000 0.8640218998189975
15780001-15785000 0.7298798085203934
15785001-15790000 1.179664843825588
15790001-15795000 0.966435699143063
15795001-15800000 0.5862300837177733
15800001-15805000 0.65729508888409
15805001-15810000 0.7952582189062342
15810001-15815000 0.6469699562890265
15815001-15820000 0.724861624569062
15820001-15825000 0.8321235772330859
15825001-15830000 0.8036563689238035
15830001-15835000 0.4315183025827889
15835001-15840000 0.4358189209254717
15840001-15845000 0.4125268100222967
15845001-15850000 0.8553075507012649
15850001-15855000 2.595494712343752
15855001-15860000 1.9398993049734374
15860001-15865000 1.7791449439878186
15865001-15870000 0.7046724932333399
15870001-15875000 0.3841450643887348
15875001-15880000 0.5067800492069998
15880001-15885000 1.6984157390155772
15885001-15890000 0.9901389383357581
15890001-15895000 1.1531897985871966
15895001-15900000 2.3807355315994645
15900001-15905000 1.1714663475208869
15905001-15910000 1.1165837434020194
15910001-15915000 5.005169525024028
15915001-15920000 2.1919989536309537
15920001-15925000 2.3380169536806834
15925001-15930000 3.5350933098154154
15930001-15935000 0.814334306575661
15935001-15940000 1.3913062783931867
15940001-15945000 5.766848487071585
15945001-15950000 1.0379338985868007
15950001-15955000 0.8231937678346
15955001-15960000 1.240053964803234
15960001-15965000 1.9082562384928168
15965001-15970000 1.4217136901348004
15970001-15975000 1.4469709889914153
15975001-15980000 5.530479940939965
15980001-15985000 1.6727126937550545
15985001-15990000 1.3112936152341212
15990001-15995000 0.9355253664533193
15995001-16000000 0.8434308497748657
16000001-16005000 1.9926895373351508
16005001-16010000 1.2572558972087189
16010001-16015000 1.2958718556586615
16015001-16020000 1.184756960955123
16020001-16025000 0.9104821013225413
16025001-16030000 3.77819358698828
16030001-16035000 1.6537747354964878
16035001-16040000 0.8612399074108367
16040001-16045000 4.8011724044682005
16045001-16050000 1.4875980543923357
16050001-16055000 0.7017550968969721
16055001-16060000 0.9490580791389138
16060001-16065000 1.4203623401201442
16065001-16070000 1.3338886587384358
16070001-16075000 1.0728534362005597
16075001-16080000 1.6729254939920422
16080001-16085000 2.0714605822143817
16085001-16090000 0.9887559049938944
16090001-16095000 0.46582803327936856
16095001-16100000 0.6220703842101838
16100001-16105000 1.1233515834491212
16105001-16110000 3.161736933296271
16110001-16115000 2.8510984864405393
16115001-16120000 0.8036800803200496
16120001-16125000 0.8030630141165513
16125001-16130000 0.7005987983696602
16130001-16135000 1.7058059039009756
16135001-16140000 1.0063025645479107
16140001-16145000 0.6270496535811292
16145001-16150000 2.6894622418148315
16150001-16155000 0.9092283098915632
16155001-16160000 0.5578084111053777
16160001-16165000 0.8967098522712137
16165001-16170000 0.9944909547476215
16170001-16175000 0.5382425297662154
16175001-16180000 0.8884480952988073
16180001-16185000 1.2388529961151542
16185001-16190000 0.48674869314514196
16190001-16195000 0.4289901600813366
16195001-16200000 0.727797607701449
16200001-16205000 2.306816274051927
16205001-16210000 0.5825055173092337
16210001-16215000 0.5701112237043874
16215001-16220000 0.7659146820253558
16220001-16225000 0.4326357901297575
16225001-16230000 0.8575358958905089
16230001-16235000 1.0891334340936365
16235001-16240000 0.8408366594211764
16240001-16245000 3.223087954041193
16245001-16250000 0.645737987424824
16250001-16255000 0.3242523618153646
16255001-16260000 0.38723066446645343
16260001-16265000 0.5405271407765847
16265001-16270000 0.9567746813588549
16270001-16275000 0.7866034845454656
16275001-16280000 0.2737933470486241
16280001-16285000 0.328335440799019
16285001-16290000 0.7828541231848153
16290001-16295000 0.5755229250299646
16295001-16300000 0.42364498778624265
16300001-16305000 0.5615002208551713
16305001-16310000 0.8874235767152394
16310001-16315000 0.6400898726746874
16315001-16320000 0.6072649680870399
16320001-16325000 0.9691470994264435
16325001-16330000 0.9097592514783786
16330001-16335000 0.8356135550789506
16335001-16340000 1.356107010569119
16340001-16345000 0.5611714086139793
16345001-16350000 0.3764669808416751
16350001-16355000 0.6821706784689197
16355001-16360000 0.51764132277961
16360001-16365000 0.5608363291156623
16365001-16370000 0.42139620916892484
16370001-16375000 0.38640833283407283
16375001-16380000 0.5545126997573641
16380001-16385000 0.34699968390429503
16385001-16390000 0.6958454948365477
16390001-16395000 1.9871037355226058
16395001-16400000 0.7105915709548373
16400001-16405000 0.5715222400130769
16405001-16410000 2.025296525879545
16410001-16415000 5.745082107709788
16415001-16420000 0.6284991984214643
16420001-16425000 0.9543533057017495
16425001-16430000 2.2116853833886796
16430001-16435000 1.422471373985075
16435001-16440000 2.3419145342699816
16440001-16445000 1.2322163400742805
16445001-16450000 0.8818856023571613
16450001-16455000 2.9646422683945866
16455001-16460000 1.160269009350482
16460001-16465000 0.6026061796999246
16465001-16470000 0.7269758316747953
16470001-16475000 1.7093839088671474
16475001-16480000 2.111992130912126
16480001-16485000 1.5110481899103116
16485001-16490000 2.054956413287949
16490001-16495000 1.2659184884991934
16495001-16500000 0.8632442134871284
16500001-16505000 1.48479243696523
16505001-16510000 2.1008708674582097
16510001-16515000 1.2170252851126857
16515001-16520000 2.9361970705015894
16520001-16525000 6.279507982031023
16525001-16530000 1.8964644076454344
16530001-16535000 1.6026431694339507
16535001-16540000 1.517065945873469
16540001-16545000 2.543182999100047
16545001-16550000 3.0549883479319924
16550001-16555000 1.5246813498174627
16555001-16560000 0.8743536822017813
16560001-16565000 1.0331783473553409
16565001-16570000 2.031016688007772
16570001-16575000 0.7095188186816292
16575001-16580000 2.6583534025313003
16580001-16585000 6.797591362440246
16585001-16590000 1.4526692220005104
16590001-16595000 1.5611060660503833
16595001-16600000 2.058108031654389
16600001-16605000 2.24619371369565
16605001-16610000 1.4790042948175748
16610001-16615000 1.2127100472585983
16615001-16620000 1.4153256528578217
16620001-16625000 1.8762648833143147
16625001-16630000 1.6034873521503628
16630001-16635000 1.8091055478337215
16635001-16640000 2.9318023896487837
16640001-16645000 1.7258045611178807
16645001-16650000 1.0781025341918586
16650001-16655000 3.3735185194426474
16655001-16660000 2.9867848956106173
16660001-16665000 1.1693826895837585
16665001-16670000 1.860593523678316
16670001-16675000 5.452913190294458
16675001-16680000 3.526155418624221
16680001-16685000 3.7521868742372733
16685001-16690000 2.0274887880939523
16690001-16695000 0.6378246185651794
16695001-16700000 0.7909242275152195
16700001-16705000 1.2014394419603351
16705001-16710000 0.8465622203317357
16710001-16715000 0.914122509829879
16715001-16720000 1.1821992346206565
16720001-16725000 2.0394455148662542
16725001-16730000 1.2439351026739718
16730001-16735000 0.5035652835867054
16735001-16740000 1.0782979892718638
16740001-16745000 4.299618044046084
16745001-16750000 2.22021361417408
16750001-16755000 1.736010267041337
16755001-16760000 0.600763847569494
16760001-16765000 0.6017567250420021
16765001-16770000 2.4980117442713365
16770001-16775000 0.2597010907896299
16775001-16780000 0.22543761371562882
16780001-16785000 0.2579853142111492
16785001-16790000 0.41928120014297204
16790001-16795000 0.7745744350727964
16795001-16800000 0.4724555834456429
16800001-16805000 0.2107624967084184
16805001-16810000 0.11672215827098852
16810001-16815000 1.256917672042811
16815001-16820000 3.9084984111690497
16820001-16825000 1.294527618259803
16825001-16830000 1.8767387165221507
16830001-16835000 1.3372676886429784
16835001-16840000 0.9128000089236871
16840001-16845000 1.0572072386293914
16845001-16850000 1.929880798316131
16850001-16855000 1.6081150083419755
16855001-16860000 1.1621577568717987
16860001-16865000 1.4439757431731166
16865001-16870000 1.2882285326678706
16870001-16875000 2.0892209263799364
16875001-16880000 0.7957501757467578
16880001-16885000 0.6358609779305929
16885001-16890000 2.770967730838347
16890001-16895000 1.3026798320862207
16895001-16900000 0.7476940245567958
16900001-16905000 0.42235180373830866
16905001-16910000 0.46651787222333274
16910001-16915000 1.1037763414038124
16915001-16920000 1.422403629738317
16920001-16925000 2.462775478270655
16925001-16930000 1.9104380088058484
16930001-16935000 1.4009832373425812
16935001-16940000 1.4125341670083498
16940001-16945000 0.3156173891431647
16945001-16950000 0.15344589855071725
16950001-16955000 0.27952780891118817
16955001-16960000 0.5284333817980155
16960001-16965000 0.9502570502817503
16965001-16970000 1.0073750004735624
16970001-16975000 0.8164498484166056
16975001-16980000 0.5920699353756431
16980001-16985000 0.45055818260382796
16985001-16990000 0.601342719128737
16990001-16995000 0.7707641260875988
16995001-17000000 1.258848938888432
17000001-17005000 1.9770696230508766
17005001-17010000 1.6565184046408508
17010001-17015000 1.4805646021126668
17015001-17020000 0.7713053845296407
17020001-17025000 0.8060831969125536
17025001-17030000 1.1942262916533943
17030001-17035000 0.6019770172775079
17035001-17040000 0.7998358539895313
17040001-17045000 3.1448671136223796
17045001-17050000 2.859944536338858
17050001-17055000 1.0001198453714428
17055001-17060000 1.7724327677808038
17060001-17065000 3.998393583641518
17065001-17070000 0.31574199966586364
17070001-17075000 0.43057792030882297
17075001-17080000 1.400111617632283
17080001-17085000 0.6753914524380386
17085001-17090000 0.8499459830913269
17090001-17095000 1.072026000387111
17095001-17100000 0.7567008599883839
17100001-17105000 0.8849468437502827
17105001-17110000 1.4694002474345795
17110001-17115000 0.9318173487207796
17115001-17120000 0.7090898928028996
17120001-17125000 1.3750014595522189
17125001-17130000 1.7399496343568541
17130001-17135000 1.3760929490477583
17135001-17140000 1.7543944256923456
17140001-17145000 1.1747265535112923
17145001-17150000 1.4970093160698028
17150001-17155000 1.5793053692601355
17155001-17160000 0.6923629513466312
17160001-17165000 0.46528757134806864
17165001-17170000 0.5586114437966182
17170001-17175000 1.5123454504392897
17175001-17180000 1.3196964108118059
17180001-17185000 0.9738775627184698
17185001-17190000 1.0068666742692978
17190001-17195000 2.1888945244418005
17195001-17200000 4.53303815136242
17200001-17205000 1.2099000906207136
17205001-17210000 1.066309724831035
17210001-17215000 1.4870167517043915
17215001-17220000 1.4270755661356218
17220001-17225000 1.2941685981813857
17225001-17230000 1.4816529825955294
17230001-17235000 1.3949058743716714
17235001-17240000 5.31107170462431
17240001-17245000 6.473636742980684
17245001-17250000 1.0867202984807116
17250001-17255000 0.9129459869644887
17255001-17260000 1.288263075650678
17260001-17265000 3.41337541357771
17265001-17270000 1.1825954857743661
17270001-17275000 2.532966870711452
17275001-17280000 3.348576640761329
17280001-17285000 1.7531819808409426
17285001-17290000 4.462999511540865
17290001-17295000 6.8119384072276326
17295001-17300000 1.4615653370884518
17300001-17305000 1.1213407067543006
17305001-17310000 3.3109075647648396
17310001-17315000 1.5511437383093332
17315001-17320000 0.6128556116038893
17320001-17325000 0.6043978024167876
17325001-17330000 2.8314368301015125
17330001-17335000 3.3302754104205707
17335001-17340000 0.8210624708568882
17340001-17345000 0.9199853495523904
17345001-17350000 1.1874049251475491
17350001-17355000 0.6955902948497877
17355001-17360000 1.1540571658796677
17360001-17365000 1.3409905521018062
17365001-17370000 0.46350939859485174
17370001-17375000 0.5405574720451352
17375001-17380000 3.1080437108951475
17380001-17385000 3.5550830994067004
17385001-17390000 0.4973080272237794
17390001-17395000 0.7303449538816258
17395001-17400000 1.0687941440158248
17400001-17405000 0.6361223791802912
17405001-17410000 0.8325943434234903
17410001-17415000 0.8137495193974147
17415001-17420000 3.371033083876234
17420001-17425000 1.1305452103101334
17425001-17430000 0.2224219780724281
17430001-17435000 0.7528060951425571
17435001-17440000 1.1261455586602216
17440001-17445000 0.5577522584556903
17445001-17450000 1.0901810873340665
17450001-17455000 1.0825873987229981
17455001-17460000 0.6211675450059573
17460001-17465000 1.7673778721001
17465001-17470000 8.395298096026742
17470001-17475000 2.9392065502407916
17475001-17480000 1.909894141619166
17480001-17485000 1.5312250352113355
17485001-17490000 1.6842773674323117
17490001-17495000 0.7019192762102621
17495001-17500000 0.4139041713728824
17500001-17505000 0.4130049184972351
17505001-17510000 0.8000835540910815
17510001-17515000 3.3980973905447986
17515001-17520000 0.35252405182079694
17520001-17525000 0.1834617592534599
17525001-17530000 0.4925648451571393
17530001-17535000 1.3132550382234303
17535001-17540000 2.0379565546399068
17540001-17545000 2.945459541945452
17545001-17550000 1.5505659090561779
17550001-17555000 3.7094560092919355
17555001-17560000 3.487643451547894
17560001-17565000 1.0266811684487802
17565001-17570000 1.2562463567564244
17570001-17575000 2.1613932111983707
17575001-17580000 0.759741626958269
17580001-17585000 0.2981717094261894
17585001-17590000 0.29072068547740487
17590001-17595000 0.45504490177796497
17595001-17600000 0.6748770876545819
17600001-17605000 0.6831576566734914
17605001-17610000 0.28462011748287736
17610001-17615000 0.742818164822336
17615001-17620000 0.9632773353288502
17620001-17625000 0.49337893597582555
17625001-17630000 0.6833924940229911
17630001-17635000 0.8062442021649638
17635001-17640000 0.7142261346828889
17640001-17645000 0.921190875238696
17645001-17650000 0.7047466386630796
17650001-17655000 0.5141017197864882
17655001-17660000 1.0151223349235579
17660001-17665000 1.6966740080399274
17665001-17670000 0.8381103992754415
17670001-17675000 0.663022017304447
17675001-17680000 0.7495546978173018
17680001-17685000 1.2285483395514356
17685001-17690000 2.6075157944041174
17690001-17695000 2.8128671408568713
17695001-17700000 1.4811306689353942
17700001-17705000 0.8686273970653424
17705001-17710000 0.7067549500161573
17710001-17715000 0.8335996535339552
17715001-17720000 0.6177513980075557
17720001-17725000 0.31015651331776534
17725001-17730000 0.38266922776974666
17730001-17735000 0.6364903106135833
17735001-17740000 0.5897926253276096
17740001-17745000 0.43809380181221874
17745001-17750000 0.2680226593537338
17750001-17755000 0.8060554473916012
17755001-17760000 0.6650688752214846
17760001-17765000 0.3487311815744817
17765001-17770000 1.1436874264540728
17770001-17775000 1.6169703356783605
17775001-17780000 2.4282953076487113
17780001-17785000 1.518360089505695
17785001-17790000 0.726282636255698
17790001-17795000 0.7134841189980332
17795001-17800000 0.5737654373530945
17800001-17805000 0.34223694355067136
17805001-17810000 0.3787727908337511
17810001-17815000 0.9129205822978863
17815001-17820000 0.9773617397386453
17820001-17825000 0.608558513630778
17825001-17830000 0.18456690292877734
17830001-17835000 0.17022227122542669
17835001-17840000 0.943492974856793
17840001-17845000 0.5173491395604669
17845001-17850000 0.2564314224897239
17850001-17855000 0.3226804241397859
17855001-17860000 0.5834540022341487
17860001-17865000 0.6966497599140229
17865001-17870000 1.9249788614008718
17870001-17875000 0.5729948805911174
17875001-17880000 0.27854751662064575
17880001-17885000 0.4576566530907998
17885001-17890000 0.6692280873093163
17890001-17895000 0.5247631405200166
17895001-17900000 0.33301069185110654
17900001-17905000 0.5051574067998488
17905001-17910000 0.3536483025658441
17910001-17915000 0.30350416981171274
17915001-17920000 0.42315614399452106
17920001-17925000 0.36578472900113473
17925001-17930000 0.7867404835366564
17930001-17935000 0.7553308513725034
17935001-17940000 0.2763659066790316
17940001-17945000 0.5418455793837619
17945001-17950000 0.4744163328287062
17950001-17955000 0.3550662630530551
17955001-17960000 0.12167572582167063
17960001-17965000 0.17756409248325739
17965001-17970000 1.3250739808550653
17970001-17975000 0.46835960006935623
17975001-17980000 0.28974977719688033
17980001-17985000 0.24903675442138593
17985001-17990000 0.3551183022966288
17990001-17995000 0.5061131419989816
17995001-18000000 0.4894606192113122
18000001-18005000 0.3192554902234216
18005001-18010000 0.8731864547958159
18010001-18015000 3.335850575629247
18015001-18020000 0.4092233316921022
18020001-18025000 0.5022822661280004
18025001-18030000 0.39924349197175235
18030001-18035000 0.6206707795099015
18035001-18040000 3.5366109291800503
18040001-18045000 1.3260975506213761
18045001-18050000 0.9402115635944622
18050001-18055000 1.093169294531237
18055001-18060000 0.9406043074934584
18060001-18065000 0.6403022864270236
18065001-18070000 1.1162286714288232
18070001-18075000 0.3654586278612112
18075001-18080000 0.14659441497503567
18080001-18085000 0.4304080859347656
18085001-18090000 0.7236369696000999
18090001-18095000 0.3377764089623379
18095001-18100000 0.6934091120298735
18100001-18105000 0.36479394785486857
18105001-18110000 0.2237338491407513
18110001-18115000 0.28802018989178757
18115001-18120000 0.3280209697381795
18120001-18125000 1.8698303453712353
18125001-18130000 2.2993377315478094
18130001-18135000 0.46572381167286675
18135001-18140000 0.8210997628634298
18140001-18145000 1.906908830748337
18145001-18150000 0.5047693645840824
18150001-18155000 0.4280990864560863
18155001-18160000 0.8966220913944233
18160001-18165000 0.6888485221067179
18165001-18170000 0.3161427949926899
18170001-18175000 0.46952330391227626
18175001-18180000 0.6299387248778998
18180001-18185000 0.4676380144347593
18185001-18190000 0.673561493681896
18190001-18195000 1.4810549137305073
18195001-18200000 1.6015526435305745
18200001-18205000 1.6810573309634114
18205001-18210000 0.9438023191750516
18210001-18215000 0.960856734357354
18215001-18220000 1.4550625632794025
18220001-18225000 0.8619253346873388
18225001-18230000 0.5594186289424695
18230001-18235000 0.4634541199776229
18235001-18240000 0.3630340504561583
18240001-18245000 0.2752938945096664
18245001-18250000 0.37058316790580237
18250001-18255000 0.4021434148350213
18255001-18260000 0.3942770343562595
18260001-18265000 1.7742568277623796
18265001-18270000 0.6700970035555173
18270001-18275000 0.38204422255097614
18275001-18280000 0.767303508705376
18280001-18285000 0.7421292459616604
18285001-18290000 1.45238822961291
18290001-18295000 2.5100590255323296
18295001-18300000 0.40945676505541345
18300001-18305000 0.29676583111699817
18305001-18310000 0.7182462782444122
18310001-18315000 3.28363387636043
18315001-18320000 0.6792660562026981
18320001-18325000 0.7881364847964255
18325001-18330000 1.170252437007308
18330001-18335000 0.5880000389199018
18335001-18340000 0.40850693882349615
18340001-18345000 0.504054855720064
18345001-18350000 1.3851414940443796
18350001-18355000 0.8665483005487851
18355001-18360000 0.6237300760054323
18360001-18365000 0.9199034671218355
18365001-18370000 1.2755657767512585
18370001-18375000 1.18510160344718
18375001-18380000 0.9926616980682109
18380001-18385000 0.7371795037248253
18385001-18390000 0.43137201647972934
18390001-18395000 0.4263847754940448
18395001-18400000 0.6068110304594396
18400001-18405000 0.40835769476430805
18405001-18410000 0.6050328604492483
18410001-18415000 2.0989261881092456
18415001-18420000 0.8235949829925121
18420001-18425000 0.5421887695441021
18425001-18430000 0.2666542781795058
18430001-18435000 0.2187134118632732
18435001-18440000 0.36288797477497786
18440001-18445000 0.6717748611317051
18445001-18450000 0.7767651994704969
18450001-18455000 0.750031253875859
18455001-18460000 0.39648442881053353
18460001-18465000 0.1868246069032795
18465001-18470000 0.9584520408802348
18470001-18475000 1.5671656551869622
18475001-18480000 0.3351890215825349
18480001-18485000 0.4575462474357945
18485001-18490000 0.5552636342955957
18490001-18495000 0.30940007170243544
18495001-18500000 0.25155319079152466
18500001-18505000 0.392951943867158
18505001-18510000 0.9607647627396255
18510001-18515000 0.9680648791985802
18515001-18520000 0.6997020256103951
18520001-18525000 0.556229859660516
18525001-18530000 0.7009308863046525
18530001-18535000 1.7947516875961538
18535001-18540000 5.031006670750108
18540001-18545000 1.2473156614966487
18545001-18550000 0.5667177015440555
18550001-18555000 0.37642522978149834
18555001-18560000 0.32333370846475135
18560001-18565000 0.38442774219027087
18565001-18570000 0.3915600215727944
18570001-18575000 0.2831156986165577
18575001-18580000 0.7636498065532774
18580001-18585000 1.8613362557406077
18585001-18590000 0.3679596289623718
18590001-18595000 0.5388176068108129
18595001-18600000 0.8312132721948501
18600001-18605000 0.5360287286059451
18605001-18610000 0.27943375072160737
18610001-18615000 0.45468098856642
18615001-18620000 0.4968982374312047
18620001-18625000 0.2575967301201694
18625001-18630000 0.21238078633275823
18630001-18635000 0.33093593076685485
18635001-18640000 0.19428048386566882
18640001-18645000 0.12770811287515466
18645001-18650000 0.4030775262626059
18650001-18655000 0.35621726054985625
18655001-18660000 0.36428811006097916
18660001-18665000 1.401571741455534
18665001-18670000 3.0075653373215014
18670001-18675000 0.4108429357107618
18675001-18680000 0.39083158769948645
18680001-18685000 0.4148490511189331
18685001-18690000 0.2629812021275939
18690001-18695000 0.4198355719594651
18695001-18700000 2.5644699312015886
18700001-18705000 1.0175151107546692
18705001-18710000 0.49519869522059967
18710001-18715000 0.35724249918839096
18715001-18720000 0.3756002205978517
18720001-18725000 0.25895775741459653
18725001-18730000 0.48868247500719164
18730001-18735000 1.236615242633113
18735001-18740000 0.8321625002727995
18740001-18745000 1.0853971997685696
18745001-18750000 1.6539469778409914
18750001-18755000 12.413778830158906
18755001-18760000 0.9700674763473786
18760001-18765000 0.6227154406157364
18765001-18770000 0.677087311136026
18770001-18775000 0.5418715792606942
18775001-18780000 4.578764051087586
18780001-18785000 2.92671523711291
18785001-18790000 0.6658761225863413
18790001-18795000 1.2587042502692767
18795001-18800000 2.3437360865194408
18800001-18805000 0.8373657729617937
18805001-18810000 1.5320869865194557
18810001-18815000 1.87935690940811
18815001-18820000 1.4372502620511391
18820001-18825000 1.9734845031644304
18825001-18830000 0.4579839723123394
18830001-18835000 0.2922122029397279
18835001-18840000 1.5678034163946795
18840001-18845000 7.0472478244026355
18845001-18850000 0.8644517738128622
18850001-18855000 0.6829693666708959
18855001-18860000 0.6210152327074464
18860001-18865000 0.8129320437058969
18865001-18870000 0.6947316869833324
18870001-18875000 0.8847580205247016
18875001-18880000 0.9574238932294022
18880001-18885000 0.44726992531529264
18885001-18890000 0.4856853359702514
18890001-18895000 0.7852198370038255
18895001-18900000 0.9758948052451022
18900001-18905000 0.5757316634715851
18905001-18910000 0.5424178715411616
18910001-18915000 0.7778552830213651
18915001-18920000 1.1545455932077322
18920001-18925000 1.2932418544352167
18925001-18930000 1.0025306094502728
18930001-18935000 1.0111159783991
18935001-18940000 1.1727808510967275
18940001-18945000 3.392225071857553
18945001-18950000 0.9056684443948254
18950001-18955000 0.2717209750334958
18955001-18960000 0.5780535488357073
18960001-18965000 0.5996365641657789
18965001-18970000 0.3287130531998569
18970001-18975000 0.28783657787773465
18975001-18980000 0.40985341816864546
18980001-18985000 0.2610285616922758
18985001-18990000 0.21226438524002136
18990001-18995000 0.5612888489719238
18995001-19000000 0.9638254023306199
19000001-19005000 0.911541951457348
19005001-19010000 0.3770377722702674
19010001-19015000 0.39414203034842643
19015001-19020000 0.4610388742136409
19020001-19025000 0.19615833408540553
19025001-19030000 0.25068798443117934
19030001-19035000 0.24221327732337758
19035001-19040000 0.44945087802884043
19040001-19045000 0.6775324141083436
19045001-19050000 0.7383720800942634
19050001-19055000 1.4871293857216688
19055001-19060000 1.262196843028853
19060001-19065000 1.39551754517166
19065001-19070000 2.164490137173881
19070001-19075000 2.345521623717562
19075001-19080000 0.22170524171098402
19080001-19085000 0.4254034552175892
19085001-19090000 2.618156718056707
19090001-19095000 1.6536706291451164
19095001-19100000 1.3531093845320923
19100001-19105000 0.7580784899095051
19105001-19110000 0.529008065204743
19110001-19115000 0.4519764830860639
19115001-19120000 0.4963062122096291
19120001-19125000 1.1279835141543872
19125001-19130000 1.7668240018119306
19130001-19135000 0.9686591336485463
19135001-19140000 1.1656997559989415
19140001-19145000 0.7155107788903184
19145001-19150000 0.3561199763052155
19150001-19155000 0.37099074348231853
19155001-19160000 0.4597341116690434
19160001-19165000 1.0723391066945538
19165001-19170000 0.7973640928504228
19170001-19175000 0.4958258680975404
19175001-19180000 1.0382114543975818
19180001-19185000 0.6019713049829282
19185001-19190000 0.45371128942731576
19190001-19195000 0.35042034170325476
19195001-19200000 0.37618501853395947
19200001-19205000 0.3729928789630873
19205001-19210000 0.23035878278810354
19210001-19215000 0.5193832472880252
19215001-19220000 0.9058140858598266
19220001-19225000 0.5915959028454731
19225001-19230000 5.580104060707662
19230001-19235000 4.419292409635679
19235001-19240000 0.5003943724563932
19240001-19245000 0.5723366485400607
19245001-19250000 0.4186176696374021
19250001-19255000 0.5532210394054933
19255001-19260000 0.774921272483212
19260001-19265000 0.48540977596650636
19265001-19270000 0.4931183164736302
19270001-19275000 0.4867056546149086
19275001-19280000 0.5959185198209092
19280001-19285000 0.685609977111606
19285001-19290000 0.6617999313443192
19290001-19295000 0.5565234556998823
19295001-19300000 1.3602097385285778
19300001-19305000 2.2575458499088192
19305001-19310000 1.3028481219365438
19310001-19315000 0.555303843818538
19315001-19320000 0.3841355147643694
19320001-19325000 1.3998066191143286
19325001-19330000 0.5325874649307982
19330001-19335000 0.21752163081440984
19335001-19340000 0.20516078586245898
19340001-19345000 0.4682287401935693
19345001-19350000 0.5485694531658826
19350001-19355000 0.4458527893254142
19355001-19360000 0.677677366606847
19360001-19365000 0.5420559151702946
19365001-19370000 0.39905689075459294
19370001-19375000 0.517134040854352
19375001-19380000 0.5019827252580182
19380001-19385000 0.4859708584811054
19385001-19390000 0.9267430297280813
19390001-19395000 0.6022644327537142
19395001-19400000 0.6842883697917745
19400001-19405000 1.082241845899392
19405001-19410000 0.6831597785128547
19410001-19415000 0.9710165241598322
19415001-19420000 0.5078500307449477
19420001-19425000 0.4132306496193565
19425001-19430000 0.3964088446332485
19430001-19435000 0.24819402124855935
19435001-19440000 0.45188103350992254
19440001-19445000 0.5971163100756397
19445001-19450000 0.5402598618856291
19450001-19455000 0.6989768721607996
19455001-19460000 0.9486123255052334
19460001-19465000 0.9086568726722591
19465001-19470000 0.5570051990254573
19470001-19475000 0.6330093073451936
19475001-19480000 0.8266192606399491
19480001-19485000 0.7225100409783194
19485001-19490000 0.42933105168242736
19490001-19495000 0.36076045133897167
19495001-19500000 0.470963981221745
19500001-19505000 0.49738207831742454
19505001-19510000 0.6462512689470994
19510001-19515000 0.8376341025297275
19515001-19520000 0.8286826792705151
19520001-19525000 0.6558680827325694
19525001-19530000 0.49359224629491405
19530001-19535000 0.5855405439224254
19535001-19540000 0.9159598483500926
19540001-19545000 1.40049197578435
19545001-19550000 0.7620090761689672
19550001-19555000 0.5684766690656197
19555001-19560000 1.2105477998887602
19560001-19565000 0.5073044222901613
19565001-19570000 0.38992006112065636
19570001-19575000 0.4171985147875763
19575001-19580000 0.3908623558842509
19580001-19585000 0.4356151531388057
19585001-19590000 0.3638125657700473
19590001-19595000 4.530187348462268
19595001-19600000 1.3525986775837162
19600001-19605000 0.5363823466994779
19605001-19610000 0.6996995702460549
19610001-19615000 0.614507459588651
19615001-19620000 1.2642745289278874
19620001-19625000 0.5603047716611701
19625001-19630000 0.9469330816506335
19630001-19635000 1.0816423289733528
19635001-19640000 0.5009520640562434
19640001-19645000 0.6088479547268725
19645001-19650000 0.5953655605315015
19650001-19655000 0.49067145641769805
19655001-19660000 0.3803407838922787
19660001-19665000 0.30056629970539295
19665001-19670000 0.2716399320209946
19670001-19675000 0.23631863150847873
19675001-19680000 0.33673240198104826
19680001-19685000 0.6465812060993885
19685001-19690000 0.6242583123349367
19690001-19695000 1.0990441952213723
19695001-19700000 0.46227835827882247
19700001-19705000 0.39728429022249434
19705001-19710000 0.28496962508817253
19710001-19715000 0.3558121645739608
19715001-19720000 0.7027591367858002
19720001-19725000 0.3236201404014794
19725001-19730000 0.3282460567065997
19730001-19735000 0.6443588930188057
19735001-19740000 2.5393638125994693
19740001-19745000 1.1780719095751186
19745001-19750000 0.6414792727186287
19750001-19755000 0.3790256796604546
19755001-19760000 0.2932071232989491
19760001-19765000 0.472854161094873
19765001-19770000 0.9714308156429489
19770001-19775000 0.5724496472808209
19775001-19780000 0.46291382583128055
19780001-19785000 0.3970801426390196
19785001-19790000 0.376805969980555
19790001-19795000 0.6262399916098489
19795001-19800000 0.8990728904455647
19800001-19805000 0.3372126729947455
19805001-19810000 0.31702689849230037
19810001-19815000 1.5800919736400294
19815001-19820000 2.1020595741675465
19820001-19825000 1.2838193354000715
19825001-19830000 2.988462333743919
19830001-19835000 0.9993713184597636
19835001-19840000 0.4358416243598013
19840001-19845000 0.9653421250198303
19845001-19850000 0.9317957413829955
19850001-19855000 0.2933187325356128
19855001-19860000 0.21858109424001498
19860001-19865000 0.4873576847873498
19865001-19870000 0.5191561924795516
19870001-19875000 0.386785862048965
19875001-19880000 0.608568736458216
19880001-19885000 0.4230583411293998
19885001-19890000 0.6739392646158422
19890001-19895000 3.0019207454104304
19895001-19900000 0.9532071356073254
19900001-19905000 0.7262765288561769
19905001-19910000 0.762101571155052
19910001-19915000 0.6526436339989923
19915001-19920000 0.46865021403350215
19920001-19925000 0.28796332821701126
19925001-19930000 0.28297058512307616
19930001-19935000 0.30514312938537086
19935001-19940000 0.4490391096457835
19940001-19945000 0.5990362374647259
19945001-19950000 0.7656161799615396
19950001-19955000 1.0812797366807612
19955001-19960000 0.4839350807649706
19960001-19965000 0.7804336448219316
19965001-19970000 0.903501760374538
19970001-19975000 0.3968959928486741
19975001-19980000 0.48527928675010695
19980001-19985000 0.8260573996563708
19985001-19990000 2.6497712311868327
19990001-19995000 0.7356745792265824
19995001-20000000 0.4274864704091177
20000001-20005000 0.9821366663890035
20005001-20010000 0.9519209722107511
20010001-20015000 0.41587921193763633
20015001-20020000 0.27838285704002047
20020001-20025000 0.3896054712159824
20025001-20030000 0.6514389685667353
20030001-20035000 0.39132383135694754
20035001-20040000 0.8594675743894737
20040001-20045000 2.2781285272449288
20045001-20050000 0.9060760180473433
20050001-20055000 1.2102569039414703
20055001-20060000 1.4738316364260582
20060001-20065000 1.0535955665182193
20065001-20070000 0.7558268696471616
20070001-20075000 0.24253678328890374
20075001-20080000 0.2587710769277539
20080001-20085000 2.6203078920936242
20085001-20090000 9.875655927237158
20090001-20095000 1.5735980543513735
20095001-20100000 1.8923383145557036
20100001-20105000 1.089887412964548
20105001-20110000 0.42975889067597667
20110001-20115000 0.43862866401675005
20115001-20120000 1.113234488836321
20120001-20125000 0.672694192743362
20125001-20130000 0.5816194102019697
20130001-20135000 2.207750715738508
20135001-20140000 2.8161343995369403
20140001-20145000 0.8624953166644749
20145001-20150000 0.5906614914201094
20150001-20155000 0.5465204285966068
20155001-20160000 0.34065971173172044
20160001-20165000 0.9481843195432743
20165001-20170000 0.8325168986289784
20170001-20175000 0.34328118308328215
20175001-20180000 0.7232523189709351
20180001-20185000 0.6115295950968884
20185001-20190000 0.5088197767624407
20190001-20195000 0.4652294500435073
20195001-20200000 0.6271425274918812
20200001-20205000 0.5926797546580073
20205001-20210000 0.9860493690985651
20210001-20215000 1.812009687931389
20215001-20220000 0.7358979073193024
20220001-20225000 0.5951936499150283
20225001-20230000 0.6223263538954521
20230001-20235000 0.7033857422618481
20235001-20240000 1.2941930135926054
20240001-20245000 2.3098743514158326
20245001-20250000 1.0492549374038187
20250001-20255000 1.6438459180611062
20255001-20260000 1.5384426842958898
20260001-20265000 0.8497071207662472
20265001-20270000 0.9705669497024736
20270001-20275000 0.6045076238519618
20275001-20280000 0.7173404626868054
20280001-20285000 1.2600959085394954
20285001-20290000 0.8516194823104953
20290001-20295000 0.5188129268744596
20295001-20300000 0.7045151498113803
20300001-20305000 1.0092633262327704
20305001-20310000 0.539175858713662
20310001-20315000 0.6330325660548779
20315001-20320000 1.2015419361173536
20320001-20325000 6.955709537598241
20325001-20330000 1.574496771700149
20330001-20335000 0.3820237686292346
20335001-20340000 0.27413654633305884
20340001-20345000 0.994761716005985
20345001-20350000 1.0346236377816826
20350001-20355000 0.6333177045286986
20355001-20360000 1.1684786617823981
20360001-20365000 0.8287332554264583
20365001-20370000 0.4619216838088442
20370001-20375000 0.4803377613539519
20375001-20380000 0.9187873207358486
20380001-20385000 0.7565490200376747
20385001-20390000 0.5853198419432697
20390001-20395000 1.0734144980618365
20395001-20400000 0.9320489530373339
20400001-20405000 0.6132254843446432
20405001-20410000 0.435254249401943
20410001-20415000 0.4274582472769806
20415001-20420000 0.8143756616323042
20420001-20425000 0.5953867561057122
20425001-20430000 0.5433937294279593
20430001-20435000 0.860728787374665
20435001-20440000 0.6334506231812334
20440001-20445000 0.5654739613469403
20445001-20450000 0.9826263643778764
20450001-20455000 1.0750492466876014
20455001-20460000 1.3375199054455562
20460001-20465000 3.0191129748752217
20465001-20470000 1.5206770848805757
20470001-20475000 0.9553578635040584
20475001-20480000 0.4482886397962033
20480001-20485000 1.375620936176978
20485001-20490000 5.196636485139259
20490001-20495000 0.8892289638452509
20495001-20500000 0.7744315654253574
20500001-20505000 1.3271414727631226
20505001-20510000 2.1711954697075946
20510001-20515000 1.0673231739934308
20515001-20520000 1.1075503696736055
20520001-20525000 1.0177990155181473
20525001-20530000 1.705670872342776
20530001-20535000 1.8582133872511846
20535001-20540000 1.0940358929450755
20540001-20545000 6.360493298226536
20545001-20550000 3.2088287614476942
20550001-20555000 1.3453886204325407
20555001-20560000 1.5015175754797294
20560001-20565000 0.631288664967946
20565001-20570000 0.6588867780072806
20570001-20575000 2.135370827442787
20575001-20580000 0.5980624420154925
20580001-20585000 0.45827566449689855
20585001-20590000 0.5371843678729353
20590001-20595000 0.5487758372607302
20595001-20600000 0.5431021025500298
20600001-20605000 3.955127185369296
20605001-20610000 3.605978242326583
20610001-20615000 0.6037065934578921
20615001-20620000 1.2401248939125962
20620001-20625000 1.601979549627541
20625001-20630000 1.0119205673496923
20630001-20635000 2.181866824327374
20635001-20640000 2.713594358875006
20640001-20645000 0.33941939868758647
20645001-20650000 0.3448883228936146
20650001-20655000 1.0066336591058858
20655001-20660000 0.2837767066174257
20660001-20665000 0.28109924895057986
20665001-20670000 1.094457109374106
20670001-20675000 1.7463229478623374
20675001-20680000 0.5746421351597623
20680001-20685000 1.3970985986325244
20685001-20690000 2.4885401805118788
20690001-20695000 1.1144999545671228
20695001-20700000 0.8849090008658771
20700001-20705000 0.5825887451003687
20705001-20710000 0.7117798654526101
20710001-20715000 1.498955024094183
20715001-20720000 0.6552476541878745
20720001-20725000 0.5386459614338214
20725001-20730000 1.305067552297336
20730001-20735000 1.0144950009449487
20735001-20740000 0.9832675196594172
20740001-20745000 1.0446070150067914
20745001-20750000 1.4109072531567435
20750001-20755000 2.022049744751604
20755001-20760000 1.0937497571336507
20760001-20765000 1.3325462845550324
20765001-20770000 2.3309453096792687
20770001-20775000 0.5708910512905953
20775001-20780000 0.3048860904463966
20780001-20785000 0.41711685240987345
20785001-20790000 0.578677808652865
20790001-20795000 0.544740416258681
20795001-20800000 0.45932460048747986
20800001-20805000 0.9240036938598966
20805001-20810000 2.6058282382734492
20810001-20815000 0.712502771242911
20815001-20820000 1.451484518179889
20820001-20825000 6.281269642494612
20825001-20830000 1.5603114284773774
20830001-20835000 1.1835517174757049
20835001-20840000 1.7208491596424957
20840001-20845000 2.273520377103299
20845001-20850000 3.0185125226365597
20850001-20855000 2.8358244248235027
20855001-20860000 1.009284178760639
20860001-20865000 1.4470638128233584
20865001-20870000 3.097699302251576
20870001-20875000 0.9845917333882649
20875001-20880000 0.45574631582449754
20880001-20885000 1.4423901289139784
20885001-20890000 3.0626382733360926
20890001-20895000 0.8848256556131303
20895001-20900000 0.9049338186391231
20900001-20905000 0.6754297184163198
20905001-20910000 0.6727288963479671
20910001-20915000 1.07143269831879
20915001-20920000 1.9011346282640686
20920001-20925000 1.8410654374475948
20925001-20930000 0.85743123734473
20930001-20935000 0.6293212472341106
20935001-20940000 0.6162558030022885
20940001-20945000 0.657823691556438
20945001-20950000 1.2529095860521766
20950001-20955000 2.501821187710211
20955001-20960000 1.7967793502055116
20960001-20965000 2.2051814763242072
20965001-20970000 0.45797863115595583
20970001-20975000 0.13772818261851413
20975001-20980000 0.3168228192144094
20980001-20985000 0.5687389946601306
20985001-20990000 0.6940505591797027
20990001-20995000 0.8338552943395157
20995001-21000000 1.3692534379577037
21000001-21005000 2.0862994700248074
21005001-21010000 5.91130330031565
21010001-21015000 4.261354264036366
21015001-21020000 0.4454113833626359
21020001-21025000 0.9724449227302406
21025001-21030000 3.134433466126857
21030001-21035000 0.368777555025595
21035001-21040000 0.27587289043301694
21040001-21045000 0.4338220543516634
21045001-21050000 1.050867851946892
21050001-21055000 0.33468502778663006
21055001-21060000 0.2393163149640696
21060001-21065000 0.4915075005709419
21065001-21070000 0.5225783685744139
21070001-21075000 0.3876340634499024
21075001-21080000 0.4293680780594316
21080001-21085000 0.7007779870034275
21085001-21090000 0.8174483937880781
21090001-21095000 0.9012797635909203
21095001-21100000 2.3356186033364312
21100001-21105000 1.760421640539597
21105001-21110000 1.4722795701874511
21110001-21115000 2.0657564545267317
21115001-21120000 1.3460247956707898
21120001-21125000 1.8321370949042655
21125001-21130000 1.5346274166269058
21130001-21135000 0.8400981266057842
21135001-21140000 1.2458510597711863
21140001-21145000 2.7237952067198394
21145001-21150000 1.3825984159726754
21150001-21155000 0.8412421170806824
21155001-21160000 0.5993067001653979
21160001-21165000 2.2746818047135644
21165001-21170000 2.669914645431156
21170001-21175000 1.1750865332126288
21175001-21180000 1.385970006962772
21180001-21185000 0.594668926471494
21185001-21190000 1.0823046883004648
21190001-21195000 5.845054559994305
21195001-21200000 1.4959923013139462
21200001-21205000 1.8164597189152953
21205001-21210000 0.8899784947487752
21210001-21215000 0.3411007328685002
21215001-21220000 1.0443049544309697
21220001-21225000 1.702607686141524
21225001-21230000 0.16874877963786108
21230001-21235000 0.9572001689616709
21235001-21240000 2.633979504547843
21240001-21245000 0.7056531639467036
21245001-21250000 1.6296260776268487
21250001-21255000 1.601434513692805
21255001-21260000 0.5269778259724468
21260001-21265000 0.7254657032966924
21265001-21270000 1.126888362067017
21270001-21275000 1.09814149821254
21275001-21280000 1.4753847790386316
21280001-21285000 1.6686826443025482
21285001-21290000 0.7061582376935842
21290001-21295000 1.8799557336676864
21295001-21300000 3.962340476674705
21300001-21305000 0.4257110355456328
21305001-21310000 1.0039249608454626
21310001-21315000 1.1342281704505481
21315001-21320000 0.5475276046503034
21320001-21325000 1.8990585218504652
21325001-21330000 1.0716262770218055
21330001-21335000 1.048552922750346
21335001-21340000 2.65530941036032
21340001-21345000 0.522849023475925
21345001-21350000 0.43486701578866666
21350001-21355000 0.6596593001985042
21355001-21360000 0.49391118593687416
21360001-21365000 0.870779374431175
21365001-21370000 1.900316599872281
21370001-21375000 0.8889249592646468
21375001-21380000 2.278879937207309
21380001-21385000 0.8248619744062871
21385001-21390000 0.26179390524837093
21390001-21395000 0.2311619312010721
21395001-21400000 0.4535705328105272
21400001-21405000 1.4063581529611289
21405001-21410000 0.6543774302894331
21410001-21415000 1.887726090937829
21415001-21420000 4.15827146846953
21420001-21425000 0.6287457078489069
21425001-21430000 0.6764296133182629
21430001-21435000 0.5104568205316052
21435001-21440000 1.1986093153297668
21440001-21445000 0.7475983573417937
21445001-21450000 0.2201535073268072
21450001-21455000 7.123859551342456
21455001-21460000 1.5966881477223485
21460001-21465000 0.5583537577977318
21465001-21470000 1.121670060087351
21470001-21475000 0.8737100569665084
21475001-21480000 1.0128474141889712
21480001-21485000 2.1549626324407756
21485001-21490000 2.799559338309312
21490001-21495000 0.6902900544048519
21495001-21500000 0.3864270395737746
21500001-21505000 0.5804145191553102
21505001-21510000 2.2703882129536708
21510001-21515000 1.9905693289068713
21515001-21520000 1.2215594545975828
21520001-21525000 2.3546222085121453
21525001-21530000 1.1829305678713584
21530001-21535000 0.8382903234664683
21535001-21540000 1.164071848491083
21540001-21545000 1.2334224358298833
21545001-21550000 1.381152838195358
21550001-21555000 2.4462152051787203
21555001-21560000 1.4086120892099867
21560001-21565000 0.7448216488618464
21565001-21570000 1.047468956766461
21570001-21575000 2.1248911238741166
21575001-21580000 0.8795480928090517
21580001-21585000 0.3749352781777487
21585001-21590000 0.5827792297280813
21590001-21595000 1.7748781883456766
21595001-21600000 0.8007824140140423
21600001-21605000 0.8548669741437024
21605001-21610000 1.1036084514083322
21610001-21615000 1.117987620850412
21615001-21620000 1.6315491519741423
21620001-21625000 1.977743766180306
21625001-21630000 1.2709327021109327
21630001-21635000 1.1049342997288434
21635001-21640000 3.0713642013113147
21640001-21645000 1.8277485880847026
21645001-21650000 0.9391964645315714
21650001-21655000 1.2902953301204194
21655001-21660000 0.9828148941990483
21660001-21665000 0.9365369597888467
21665001-21670000 1.0820080647372057
21670001-21675000 1.506676802342979
21675001-21680000 1.0577231096994908
21680001-21685000 0.643095176711797
21685001-21690000 1.0987580954677554
21690001-21695000 3.716170628539879
21695001-21700000 2.350742968990088
21700001-21705000 1.1997201272004454
21705001-21710000 0.4306155107711651
21710001-21715000 0.5339947390774265
21715001-21720000 3.410039618766423
21720001-21725000 0.5656972810007304
21725001-21730000 0.8342624439059506
21730001-21735000 1.163386891327546
21735001-21740000 0.45004567507179094
21740001-21745000 0.3207472145573464
21745001-21750000 0.2818682773858027
21750001-21755000 0.25284639879122617
21755001-21760000 0.5746348212429025
21760001-21765000 0.659663280032234
21765001-21770000 0.21009212162708793
21770001-21775000 0.27027105088416625
21775001-21780000 0.4102156850710859
21780001-21785000 2.1530793143328153
21785001-21790000 0.9287552854580297
21790001-21795000 0.2630699465107228
21795001-21800000 0.5366890771672693
21800001-21805000 2.670805051241071
21805001-21810000 0.6341885543860081
21810001-21815000 0.36679310717826946
21815001-21820000 0.446272634239761
21820001-21825000 1.276203488097496
21825001-21830000 0.905961570742113
21830001-21835000 0.6029827347530262
21835001-21840000 0.4961679533347863
21840001-21845000 0.4235582718831099
21845001-21850000 0.9803461422390496
21850001-21855000 2.1488514699345833
21855001-21860000 0.8832228146337799
21860001-21865000 0.7307103781848894
21865001-21870000 1.1950763858560287
21870001-21875000 1.6401736063072692
21875001-21880000 1.608362237028889
21880001-21885000 1.0901001523938834
21885001-21890000 0.6536997767662112
21890001-21895000 0.7320743372412196
21895001-21900000 1.275337342047951
21900001-21905000 0.5998360406711224
21905001-21910000 0.3885366764697856
21910001-21915000 7.085588469998327
21915001-21920000 1.5048719041566798
21920001-21925000 0.8141100167448694
21925001-21930000 1.5789687381692021
21930001-21935000 1.5087735619769136
21935001-21940000 1.1934322152706167
21940001-21945000 1.050109942930453
21945001-21950000 1.6450203648407777
21950001-21955000 1.2677770208051056
21955001-21960000 0.8153659125449044
21960001-21965000 0.5472338527380398
21965001-21970000 0.5518189673124834
21970001-21975000 0.8558398315190852
21975001-21980000 1.2057240641470899
21980001-21985000 0.7285221185868515
21985001-21990000 0.7749089846399511
21990001-21995000 0.49487965665207534
21995001-22000000 0.3038565305775217
22000001-22005000 0.7646817948426426
22005001-22010000 1.2362056707079123
22010001-22015000 0.7278452277680743
22015001-22020000 0.6609343081961542
22020001-22025000 0.38863291768657243
22025001-22030000 0.5301992803267267
22030001-22035000 0.375791537013947
22035001-22040000 0.21341728847919586
22040001-22045000 0.44722134412231196
22045001-22050000 0.7154321084926646
22050001-22055000 0.8119465522606351
22055001-22060000 1.9795628084880919
22060001-22065000 2.1075008235046195
22065001-22070000 0.8535116009951159
22070001-22075000 1.069175200696565
22075001-22080000 0.8941627365295687
22080001-22085000 0.3997401627501153
22085001-22090000 0.6186037266206182
22090001-22095000 1.4657517788062844
22095001-22100000 0.7426399670583245
22100001-22105000 0.33837182353580547
22105001-22110000 0.3847802891163122
22110001-22115000 1.0555064063491715
22115001-22120000 0.8848437866813221
22120001-22125000 0.5999743334497945
22125001-22130000 0.6842349269089039
22130001-22135000 0.5168036530453385
22135001-22140000 0.49132386762512337
22140001-22145000 0.5411349950223602
22145001-22150000 0.8174914601012241
22150001-22155000 0.3353969287747323
22155001-22160000 0.2326710788755922
22160001-22165000 0.6169509406925848
22165001-22170000 1.7266267154649715
22170001-22175000 0.4844204904401894
22175001-22180000 0.7239924691747446
22180001-22185000 1.3955046522489807
22185001-22190000 0.4256050202567862
22190001-22195000 0.32224271937471366
22195001-22200000 0.3013773535680988
22200001-22205000 0.4504929380383227
22205001-22210000 0.5664622260707218
22210001-22215000 0.4194110953208731
22215001-22220000 0.4832630705848742
22220001-22225000 2.395974425157804
22225001-22230000 1.0872124967831431
22230001-22235000 0.4468966878125744
22235001-22240000 0.7362690502537969
22240001-22245000 1.9378376382368565
22245001-22250000 2.0971703200570673
22250001-22255000 0.9655120464470063
22255001-22260000 0.4821410628375956
22260001-22265000 0.4181362600038297
22265001-22270000 0.47910027995019244
22270001-22275000 0.9017626819152232
22275001-22280000 2.969276287560219
22280001-22285000 0.6891889411728139
22285001-22290000 0.5075408648172995
22290001-22295000 0.49098746479826105
22295001-22300000 0.7138438683576758
22300001-22305000 1.000347011382839
22305001-22310000 0.5203507427205404
22310001-22315000 0.6052214798799428
22315001-22320000 8.216233978741505
22320001-22325000 1.2153202989405216
22325001-22330000 0.24905493161997894
22330001-22335000 0.4808229191520414
22335001-22340000 0.4284574490444282
22340001-22345000 0.5497039142239932
22345001-22350000 0.5266011551921234
22350001-22355000 0.45462019298479545
22355001-22360000 0.3554267507425724
22360001-22365000 0.40245360377796074
22365001-22370000 1.081534495673993
22370001-22375000 1.055919416392486
22375001-22380000 1.632450778375281
22380001-22385000 0.8327059162073935
22385001-22390000 0.3582725447345022
22390001-22395000 0.6656088114151936
22395001-22400000 1.4139311169185576
22400001-22405000 0.622692145225979
22405001-22410000 0.24203725356279135
22410001-22415000 1.1840300342456294
22415001-22420000 2.038864805765481
22420001-22425000 0.35289038539422224
22425001-22430000 0.7286558863313419
22430001-22435000 2.169569676562078
22435001-22440000 1.0557279759062597
22440001-22445000 0.4032636070214456
22445001-22450000 0.5381198290034762
22450001-22455000 1.162261897584707
22455001-22460000 0.19274034363481615
22460001-22465000 0.8575286154465258
22465001-22470000 3.0226351956954893
22470001-22475000 0.5384366636568323
22475001-22480000 0.6142118050153104
22480001-22485000 1.1154163299754931
22485001-22490000 1.8482506691126794
22490001-22495000 1.659426947039447
22495001-22500000 1.686152932582677
22500001-22505000 1.2176540952528019
22505001-22510000 1.8100645927188321
22510001-22515000 1.3116135271266687
22515001-22520000 0.7167935084862477
22520001-22525000 6.520433276822686
22525001-22530000 1.3907940459265917
22530001-22535000 0.39201007409700694
22535001-22540000 0.5611610663438409
22540001-22545000 0.4230397369253935
22545001-22550000 0.7739762274355446
22550001-22555000 1.2459085793549913
22555001-22560000 0.9735953478328767
22560001-22565000 1.2999682702259727
22565001-22570000 0.7247544364621621
22570001-22575000 0.6596453750458868
22575001-22580000 0.7708789292730259
22580001-22585000 0.8153122075578523
22585001-22590000 0.7979816378051944
22590001-22595000 1.5805351499682698
22595001-22600000 3.1702132365432574
22600001-22605000 1.3813365164321976
22605001-22610000 0.8686385993548094
22610001-22615000 0.5773883134839168
22615001-22620000 0.8496462201351264
22620001-22625000 1.5942418688930515
22625001-22630000 0.9504019752901592
22630001-22635000 1.589949154714729
22635001-22640000 1.7614676424301419
22640001-22645000 0.5077306164811478
22645001-22650000 0.412995242299671
22650001-22655000 0.4632219348760855
22655001-22660000 0.7472697205027056
22660001-22665000 0.492426186941068
22665001-22670000 0.30770218326085297
22670001-22675000 1.078256853660516
22675001-22680000 0.4624722520283662
22680001-22685000 0.21110701997419434
22685001-22690000 2.149404441708111
22690001-22695000 0.6701126359706938
22695001-22700000 0.1634736975864014
22700001-22705000 0.19921941800897497
22705001-22710000 0.8964716457676615
22710001-22715000 1.6487145562543686
22715001-22720000 0.5556653239933123
22720001-22725000 0.3019451257013981
22725001-22730000 0.2707743926048992
22730001-22735000 0.2293191743122695
22735001-22740000 0.22816553989007704
22740001-22745000 0.2806231612877267
22745001-22750000 0.9857994125662124
22750001-22755000 1.2699556374317849
22755001-22760000 0.7546458855264376
22760001-22765000 0.6100863419748664
22765001-22770000 0.520329970111117
22770001-22775000 0.7644452350758429
22775001-22780000 1.1561683477998024
22780001-22785000 2.74412654274474
22785001-22790000 0.5861313363466778
22790001-22795000 0.514851808772105
22795001-22800000 1.3448746311933533
22800001-22805000 2.1390296678523493
22805001-22810000 0.64440773304703
22810001-22815000 0.23607703939004948
22815001-22820000 0.3937395930622621
22820001-22825000 0.4163048691264253
22825001-22830000 0.412201726224567
22830001-22835000 4.129924076590002
22835001-22840000 0.5736506912540256
22840001-22845000 0.5323958294452596
22845001-22850000 0.9557817587553147
22850001-22855000 0.694547840017836
22855001-22860000 0.6305936862377688
22860001-22865000 0.46237998969266525
22865001-22870000 0.7259727829298519
22870001-22875000 0.7707230127326667
22875001-22880000 0.41217189421168693
22880001-22885000 0.29454211138761915
22885001-22890000 0.3351300208292969
22890001-22895000 0.5639830679599817
22895001-22900000 0.2606413259867664
22900001-22905000 0.29476935480484506
22905001-22910000 0.36371195859760813
22910001-22915000 0.44187195433805077
22915001-22920000 1.1540252408021585
22920001-22925000 0.9851263123225816
22925001-22930000 0.7037280252768938
22930001-22935000 0.47104011918343924
22935001-22940000 0.4520603381232031
22940001-22945000 0.8710978003732636
22945001-22950000 0.4382448345907765
22950001-22955000 0.3385491491602005
22955001-22960000 0.5750760861540971
22960001-22965000 0.3860477471774692
22965001-22970000 0.23868235046536948
22970001-22975000 0.6893520989565478
22975001-22980000 0.9818594928664593
22980001-22985000 0.25024200006973946
22985001-22990000 0.2363768682497237
22990001-22995000 0.29988337374104385
22995001-23000000 0.9561329925263381
23000001-23005000 1.2720726860965117
23005001-23010000 0.457646528401363
23010001-23015000 0.40338001202505513
23015001-23020000 0.47710661684339845
23020001-23025000 1.030036958195443
23025001-23030000 0.4493665153804508
23030001-23035000 0.28408574868379277
23035001-23040000 0.32446037795833454
23040001-23045000 0.3230357462949437
23045001-23050000 0.3653380775579814
23050001-23055000 0.5939574151057417
23055001-23060000 0.6104524903784185
23060001-23065000 0.22885254314228826
23065001-23070000 0.15331169373784034
23070001-23075000 0.11469822145617074
23075001-23080000 0.134081075531047
23080001-23085000 0.40657957524638305
23085001-23090000 0.6900363738409427
23090001-23095000 0.37863958126819275
23095001-23100000 0.44807309214443286
23100001-23105000 0.37858941413334796
23105001-23110000 0.2674789327080752
23110001-23115000 0.6789834072373961
23115001-23120000 0.33452878820999965
23120001-23125000 0.20852399563374877
23125001-23130000 0.369438696791296
23130001-23135000 0.1773799310450478
23135001-23140000 0.7159565939979824
23140001-23145000 2.2196949935869195
23145001-23150000 0.19998092032951617
23150001-23155000 0.3162354418738457
23155001-23160000 0.5895101805918371
23160001-23165000 0.7119841798598054
23165001-23170000 1.055627046032359
23170001-23175000 0.7136700867830036
23175001-23180000 0.520495359703676
23180001-23185000 0.9015539029229122
23185001-23190000 1.5824228911468146
23190001-23195000 0.47864778642049033
23195001-23200000 0.8696728253589121
23200001-23205000 0.9612451508494596
23205001-23210000 0.3358445556544845
23210001-23215000 0.518683454221908
23215001-23220000 0.7375992640850328
23220001-23225000 0.5276822724382185
23225001-23230000 0.525392844132353
23230001-23235000 0.6409083444718222
23235001-23240000 0.808120328194397
23240001-23245000 0.7111535766120887
23245001-23250000 1.1812224665532138
23250001-23255000 2.894118451599486
23255001-23260000 1.1557584666475258
23260001-23265000 0.8646026955713929
23265001-23270000 1.299514368219467
23270001-23275000 0.9882846702880739
23275001-23280000 0.3756819382809225
23280001-23285000 0.39946159868377795
23285001-23290000 0.686172258804735
23290001-23295000 2.2680466177748446
23295001-23300000 1.0111358036627218
23300001-23305000 0.6529403952551751
23305001-23310000 0.8719422388905258
23310001-23315000 0.9883536304136079
23315001-23320000 2.0676161566694415
23320001-23325000 1.660887246907009
23325001-23330000 1.7477779038693642
23330001-23335000 2.369402445356086
23335001-23340000 1.766719967329475
23340001-23345000 2.4125305107396082
23345001-23350000 1.69030187715903
23350001-23355000 0.9261632377373328
23355001-23360000 1.0042600771943822
23360001-23365000 1.1018694790841501
23365001-23370000 1.408899385101171
23370001-23375000 1.952668917482056
23375001-23380000 1.2733735724560333
23380001-23385000 0.9483628252739215
23385001-23390000 1.0321725216347941
23390001-23395000 1.0630867453026434
23395001-23400000 0.9961117189902235
23400001-23405000 0.7642202830480928
23405001-23410000 0.8195247642014192
23410001-23415000 0.8661953044797802
23415001-23420000 1.2048358803757258
23420001-23425000 2.9817025553012333
23425001-23430000 0.7335658280556612
23430001-23435000 0.8331779135241364
23435001-23440000 0.7128367251871081
23440001-23445000 0.8578271793507953
23445001-23450000 4.096667091826433
23450001-23455000 1.2159890670279851
23455001-23460000 1.0993302728102625
23460001-23465000 1.327229277374305
23465001-23470000 0.7260629567802408
23470001-23475000 0.9796494133906254
23475001-23480000 1.2095116213905914
23480001-23485000 1.4475572551332336
23485001-23490000 2.309475074529996
23490001-23495000 0.8796492862349066
23495001-23500000 0.922068269375569
23500001-23505000 0.8886808481364791
23505001-23510000 0.7602398629127505
23510001-23515000 0.5330690100017678
23515001-23520000 0.5635174143117805
23520001-23525000 1.1691599144471883
23525001-23530000 0.5784071124599287
23530001-23535000 0.442072148825628
23535001-23540000 0.43259971299204847
23540001-23545000 0.44438309078341853
23545001-23550000 0.6849602266585365
23550001-23555000 1.076916976777859
23555001-23560000 1.3138636889533912
23560001-23565000 4.37291101504448
23565001-23570000 2.4624875435475424
23570001-23575000 0.8366077839168828
23575001-23580000 0.9216693417255365
23580001-23585000 1.7569748197194521
23585001-23590000 4.897831231739972
23590001-23595000 2.439463890676944
23595001-23600000 2.327012461388036
23600001-23605000 1.9090317349136607
23605001-23610000 1.515459798966104
23610001-23615000 1.0691549084876957
23615001-23620000 1.1269994517495163
23620001-23625000 1.5713055075099756
23625001-23630000 1.3319386442722914
23630001-23635000 1.1097844354705373
23635001-23640000 1.001355236577689
23640001-23645000 1.4957021190298885
23645001-23650000 1.2217118560147981
23650001-23655000 0.5694190073285009
23655001-23660000 1.325788547779938
23660001-23665000 1.1181210137884103
23665001-23670000 0.2302402279801909
23670001-23675000 0.35527682271562666
23675001-23680000 0.9723077800916742
23680001-23685000 1.0606139240812582
23685001-23690000 0.8576191190948497
23690001-23695000 0.5185789771584794
23695001-23700000 1.319326733170972
23700001-23705000 1.2341064100577699
23705001-23710000 0.2980138030156513
23710001-23715000 0.3819132938833766
23715001-23720000 0.522802871846286
23720001-23725000 3.7979932015343025
23725001-23730000 2.0719989557238154
23730001-23735000 0.9126337508955686
23735001-23740000 0.8465262760106338
23740001-23745000 0.7089266863164273
23745001-23750000 1.0459716055084278
23750001-23755000 1.473877171617879
23755001-23760000 1.7661964496395446
23760001-23765000 1.474445305708456
23765001-23770000 4.261009342634696
23770001-23775000 4.086017284234055
23775001-23780000 1.3075300766675488
23780001-23785000 2.2691381459161275
23785001-23790000 1.256604925862888
23790001-23795000 1.334152142818557
23795001-23800000 1.448217019993888
23800001-23805000 0.9145780571886112
23805001-23810000 1.1439551126177476
23810001-23815000 1.2419663191836825
23815001-23820000 1.4091565220419893
23820001-23825000 1.3121371990374164
23825001-23830000 0.8922534445970577
23830001-23835000 0.7193493973401297
23835001-23840000 0.6849905321496725
23840001-23845000 0.9980716112659022
23845001-23850000 3.429651830250488
23850001-23855000 5.890055268838889
23855001-23860000 2.0190656192467618
23860001-23865000 1.39613474421077
23865001-23870000 1.584930391625879
23870001-23875000 4.738925245612629
23875001-23880000 1.9282478678937904
23880001-23885000 1.3471646610043677
23885001-23890000 2.2446790704929316
23890001-23895000 2.0254337063451704
23895001-23900000 1.814309472079679
23900001-23905000 1.8451247361459295
23905001-23910000 2.9404586327502233
23910001-23915000 1.3708831305563727
23915001-23920000 1.065005488912035
23920001-23925000 4.180738810315756
23925001-23930000 2.4339268731571395
23930001-23935000 1.420134856545053
23935001-23940000 0.9445439774738398
23940001-23945000 0.5722193178689235
23945001-23950000 0.6561888084363999
23950001-23955000 0.9403022220044648
23955001-23960000 0.9602367755922097
23960001-23965000 1.2290182051596734
23965001-23970000 1.3008785907023912
23970001-23975000 1.2851523869285328
23975001-23980000 2.3214843075641993
23980001-23985000 1.0459944463869268
23985001-23990000 0.7569374411782037
23990001-23995000 1.099304175443422
23995001-24000000 1.082987603454147
24000001-24005000 0.8130363519078283
24005001-24010000 2.0999268056050435
24010001-24015000 3.3122793478992625
24015001-24020000 1.5311992768554359
24020001-24025000 1.4398872280249218
24025001-24030000 1.2714539344169717
24030001-24035000 1.371962608964097
24035001-24040000 1.0980248788253868
24040001-24045000 1.2682677677675938
24045001-24050000 2.1130368942576117
24050001-24055000 1.5570485567445962
24055001-24060000 1.475310969123053
24060001-24065000 1.4944961452802008
24065001-24070000 1.793963113431717
24070001-24075000 1.141586959162832
24075001-24080000 0.38913659922999505
24080001-24085000 0.36453114327547753
24085001-24090000 0.3056338113348181
24090001-24095000 0.43088654322356135
24095001-24100000 0.798128031721819
24100001-24105000 0.374931396255842
24105001-24110000 0.5512558225458805
24110001-24115000 0.5435528090228894
24115001-24120000 0.4570508358632669
24120001-24125000 1.433057417911472
24125001-24130000 2.9906329499132225
24130001-24135000 3.0791201481752397
24135001-24140000 2.6231025132106796
24140001-24145000 0.7194473750471825
24145001-24150000 0.604442240565063
24150001-24155000 0.8448804264014838
24155001-24160000 0.6706792189969536
24160001-24165000 1.2237232341019735
24165001-24170000 0.6631818792562019
24170001-24175000 0.639039920740269
24175001-24180000 1.3452422608676344
24180001-24185000 0.5676508035893919
24185001-24190000 0.5644464387608763
24190001-24195000 0.8775138672129232
24195001-24200000 0.5283884700747188
24200001-24205000 0.3204800888559737
24205001-24210000 0.4223007957359376
24210001-24215000 0.4566393580078775
24215001-24220000 0.5339597835091308
24220001-24225000 1.687841423326115
24225001-24230000 2.5522220271237495
24230001-24235000 1.649283295529486
24235001-24240000 1.5984805598434533
24240001-24245000 2.042069787374231
24245001-24250000 1.4558094074044412
24250001-24255000 0.8841837437724543
24255001-24260000 1.5281089773531134
24260001-24265000 2.7059594427486777
24265001-24270000 2.0577188891521323
24270001-24275000 1.4488622611827893
24275001-24280000 1.829086035653242
24280001-24285000 4.644254262414017
24285001-24290000 4.478606863656061
24290001-24295000 2.6068919007567355
24295001-24300000 2.009477606803835
24300001-24305000 1.6674626918851168
24305001-24310000 1.743460775258321
24310001-24315000 3.995001071689799
24315001-24320000 1.5390804163523895
24320001-24325000 0.8331102656653196
24325001-24330000 2.1674867841295797
24330001-24335000 0.841494610835667
24335001-24340000 0.41378296683630855
24340001-24345000 0.5657240864381655
24345001-24350000 0.8978089488793013
24350001-24355000 2.017884321045226
24355001-24360000 2.014066722468852
24360001-24365000 0.9255734201352026
24365001-24370000 0.6431000843798665
24370001-24375000 1.0740686195968314
24375001-24380000 2.4167988973415078
24380001-24385000 1.4044626583221094
24385001-24390000 1.8851169562553973
24390001-24395000 1.7406377294945528
24395001-24400000 1.4842702451005951
24400001-24405000 1.7196390568325
24405001-24410000 2.133041735477964
24410001-24415000 1.8346358149685196
24415001-24420000 1.5602308001408296
24420001-24425000 1.655201257941341
24425001-24430000 1.1749572665934693
24430001-24435000 1.6220693792518195
24435001-24440000 7.1646335932680305
24440001-24445000 3.9348910515378592
24445001-24450000 3.121761431157321
24450001-24455000 1.573013408185247
24455001-24460000 0.8698760286207939
24460001-24465000 1.6345770653352858
24465001-24470000 2.2265925102298043
24470001-24475000 1.7069374356051175
24475001-24480000 1.5955065604717418
24480001-24485000 1.9271325941465436
24485001-24490000 1.9145396537151802
24490001-24495000 2.19038427384795
24495001-24500000 0.8626488016189183
24500001-24505000 0.5174990064118634
24505001-24510000 3.7892550744553497
24510001-24515000 3.1876944451061267
24515001-24520000 1.0837049790953346
24520001-24525000 0.8321560179446119
24525001-24530000 0.3626556643608661
24530001-24535000 0.21445755854590798
24535001-24540000 0.37539155074627717
24540001-24545000 0.5986685740888055
24545001-24550000 0.5340407914639257
24550001-24555000 0.5925936717377265
24555001-24560000 0.3846895114958316
24560001-24565000 0.44989122352835775
24565001-24570000 0.6068951096819256
24570001-24575000 0.7459649752661625
24575001-24580000 0.6334714321654699
24580001-24585000 0.733407137980394
24585001-24590000 1.4312292202155017
24590001-24595000 0.7540650622236228
24595001-24600000 0.5094062012235762
24600001-24605000 0.768838975380525
24605001-24610000 1.0836788370428
24610001-24615000 0.5238831457414207
24615001-24620000 0.3279668249595265
24620001-24625000 1.0490144547914038
24625001-24630000 1.8296086016604738
24630001-24635000 0.35460643069877723
24635001-24640000 1.4565362929538
24640001-24645000 1.7647472430623194
24645001-24650000 0.8237462451949411
24650001-24655000 3.112935231717426
24655001-24660000 1.3999982133869884
24660001-24665000 0.752907842615965
24665001-24670000 0.8156676978179198
24670001-24675000 0.7887623306343113
24675001-24680000 1.480892943248858
24680001-24685000 2.6492358911915326
24685001-24690000 1.8943204622607346
24690001-24695000 0.7274376298036871
24695001-24700000 0.3369526625177662
24700001-24705000 0.5761775405934799
24705001-24710000 0.834983396811755
24710001-24715000 1.0670494166355837
24715001-24720000 1.5779519229842702
24720001-24725000 0.9835809694811308
24725001-24730000 1.2449285734374098
24730001-24735000 0.47830527778255477
24735001-24740000 0.45244969452485395
24740001-24745000 0.6542517224040283
24745001-24750000 0.5152226920032623
24750001-24755000 0.6657185532871127
24755001-24760000 3.0633811047136916
24760001-24765000 4.807884674883076
24765001-24770000 0.5391269440838939
24770001-24775000 1.2406565709398827
24775001-24780000 0.7110152946038619
24780001-24785000 0.23239964494180895
24785001-24790000 0.4868290744177996
24790001-24795000 1.3365030756213254
24795001-24800000 1.9353980853353516
24800001-24805000 4.023064524335736
24805001-24810000 2.1405515052087187
24810001-24815000 1.2867365831848703
24815001-24820000 0.9499113593362407
24820001-24825000 0.7685807442080668
24825001-24830000 1.163012343247956
24830001-24835000 1.16358779582306
24835001-24840000 1.2570284520268313
24840001-24845000 1.0023620166543787
24845001-24850000 0.38570360705011236
24850001-24855000 0.47486514747750436
24855001-24860000 0.9437103636054837
24860001-24865000 0.47605319259501055
24865001-24870000 0.6206127541014147
24870001-24875000 0.9104959165204316
24875001-24880000 2.196516968588973
24880001-24885000 1.6121491669210746
24885001-24890000 2.2098331299787235
24890001-24895000 1.1423609783362239
24895001-24900000 0.9605295475264122
24900001-24905000 1.8123664587224941
24905001-24910000 0.21814927118139418
24910001-24915000 0.5721718241759428
24915001-24920000 0.4006817037091634
24920001-24925000 0.20277924236280429
24925001-24930000 0.3881405196538812
24930001-24935000 0.5825688238742776
24935001-24940000 0.8355081055328394
24940001-24945000 0.7995842166745859
24945001-24950000 1.2116132332310834
24950001-24955000 6.040729612295208
24955001-24960000 1.3986949452689421
24960001-24965000 1.0453190744591982
24965001-24970000 1.2417604287327957
24970001-24975000 1.0125296659191694
24975001-24980000 3.747896890374229
24980001-24985000 1.9007400134030015
24985001-24990000 0.6888629130848658
24990001-24995000 2.435304394978258
24995001-25000000 1.4040054090306164
25000001-25005000 0.8267450914717968
25005001-25010000 3.136959672233602
25010001-25015000 1.289022374343932
25015001-25020000 1.4094624147232373
25020001-25025000 2.439380090487851
25025001-25030000 3.942500564476964
25030001-25035000 3.6184839227338585
25035001-25040000 0.9252755312883576
25040001-25045000 0.6801869894644444
25045001-25050000 1.4344359958618484
25050001-25055000 2.8407040514584483
25055001-25060000 1.250497188887056
25060001-25065000 4.333222953377397
25065001-25070000 15.88998572197164
25070001-25075000 1.5277753831369003
25075001-25080000 1.9446723477235615
25080001-25085000 1.0937512963256746
25085001-25090000 0.6996879061274986
25090001-25095000 0.7223568895823147
25095001-25100000 0.6535419991283687
25100001-25105000 0.7169100470837881
25105001-25110000 3.2551341753119245
25110001-25115000 3.4434900308517475
25115001-25120000 0.5630539599972754
25120001-25125000 0.4236972555993822
25125001-25130000 0.5724887473960448
25130001-25135000 0.8374547801134627
25135001-25140000 0.5300283494364677
25140001-25145000 0.5774583045664919
25145001-25150000 0.48326584801740624
25150001-25155000 0.42840882446008743
25155001-25160000 0.8279879189834998
25160001-25165000 0.5666725239902933
25165001-25170000 0.2842845971700405
25170001-25175000 0.41962674335630396
25175001-25180000 0.64009614901932
25180001-25185000 0.8187328732776834
25185001-25190000 0.6228280313296631
25190001-25195000 0.27823402962096755
25195001-25200000 0.2209736155204993
25200001-25205000 0.5592619498186608
25205001-25210000 0.9073583098974994
25210001-25215000 0.490692302408057
25215001-25220000 0.350062669314105
25220001-25225000 0.24764429570680288
25225001-25230000 0.32735041767790324
25230001-25235000 0.5218582854082349
25235001-25240000 0.5282597695413902
25240001-25245000 0.3300163210441021
25245001-25250000 0.3769525175744139
25250001-25255000 1.9416767157198818
25255001-25260000 0.6657018657647715
25260001-25265000 0.34119775370627364
25265001-25270000 0.33153813214382316
25270001-25275000 0.4420758222391512
25275001-25280000 0.24149934624871178
25280001-25285000 0.24274923558913578
25285001-25290000 0.3371425395800241
25290001-25295000 0.3266256848737038
25295001-25300000 0.582110243625879
25300001-25305000 0.5615450316673646
25305001-25310000 2.1292525789398082
25310001-25315000 1.9344345871644535
25315001-25320000 0.41276080596755216
25320001-25325000 0.46587364894419914
25325001-25330000 1.1590818121568431
25330001-25335000 0.2818369918850067
25335001-25340000 0.1378136774149355
25340001-25345000 0.18468128375481985
25345001-25350000 0.1606313225831122
25350001-25355000 0.6191081232178666
25355001-25360000 0.6477845507629553
25360001-25365000 0.1950856259557412
25365001-25370000 0.43246838756307926
25370001-25375000 0.6502199143584463
25375001-25380000 1.0157560350139068
25380001-25385000 1.400972046907386
25385001-25390000 0.8784173316675954
25390001-25395000 0.9385525367877775
25395001-25400000 2.3175421382446575
25400001-25405000 1.0249279074547228
25405001-25410000 0.38142433041319085
25410001-25415000 0.7772676257123643
25415001-25420000 0.6041497335764505
25420001-25425000 0.49652633953289244
25425001-25430000 1.6913482197197656
25430001-25435000 0.5715401195686407
25435001-25440000 0.763725368572608
25440001-25445000 1.4698689341769038
25445001-25450000 1.2493787089649842
25450001-25455000 4.1129680307514
25455001-25460000 8.234171178381567
25460001-25465000 1.5870221983514963
25465001-25470000 3.4403720263343907
25470001-25475000 4.10658228584364
25475001-25480000 1.0945677100205586
25480001-25485000 2.1295461219643363
25485001-25490000 1.457595743679544
25490001-25495000 1.0962801338511403
25495001-25500000 1.5747928717639863
25500001-25505000 1.3558595563079994
25505001-25510000 1.3779683408911463
25510001-25515000 0.6602814694641184
25515001-25520000 0.7519136418469804
25520001-25525000 1.1255265239924697
25525001-25530000 1.2754539219841963
25530001-25535000 1.9995790146803274
25535001-25540000 1.4904210777413107
25540001-25545000 2.138649244740049
25545001-25550000 1.4684131508670797
25550001-25555000 1.6358607505335212
25555001-25560000 5.25028334123815
25560001-25565000 3.056415422897929
25565001-25570000 1.933318811100773
25570001-25575000 1.8030086518085373
25575001-25580000 2.467028757381541
25580001-25585000 6.473132803266972
25585001-25590000 3.4588403097923823
25590001-25595000 2.3109103177740824
25595001-25600000 2.120023027976895
25600001-25605000 1.492046997305946
25605001-25610000 5.483848846593557
25610001-25615000 4.357071505259253
25615001-25620000 1.269135196255768
25620001-25625000 2.0327331862848985
25625001-25630000 5.219619381662701
25630001-25635000 1.7891123889785416
25635001-25640000 1.783659559709432
25640001-25645000 1.1116314582133657
25645001-25650000 0.9086591164009227
25650001-25655000 2.2395317431460033
25655001-25660000 1.4959390027134567
25660001-25665000 1.6252028687850721
25665001-25670000 1.533559170886476
25670001-25675000 3.7209612410883905
25675001-25680000 6.630524936466726
25680001-25685000 1.320712907090262
25685001-25690000 1.0856056090826047
25690001-25695000 1.155201657870321
25695001-25700000 0.5221925831044928
25700001-25705000 0.8616128395061563
25705001-25710000 2.242109901664564
25710001-25715000 0.3699763021158126
25715001-25720000 0.7486778308741102
25720001-25725000 2.0622670095600455
25725001-25730000 2.542567358873164
25730001-25735000 5.9251099447396465
25735001-25740000 3.236818672990126
25740001-25745000 1.5561080939188665
25745001-25750000 2.455935765346644
25750001-25755000 3.2953952677359757
25755001-25760000 1.313728616282754
25760001-25765000 1.114530643118988
25765001-25770000 1.8633602758807386
25770001-25775000 4.287668667740782
25775001-25780000 1.9282709272101923
25780001-25785000 1.145876521992129
25785001-25790000 1.0744273961504134
25790001-25795000 2.2738302481614796
25795001-25800000 6.707790524633201
25800001-25805000 0.6807429068521779
25805001-25810000 1.737592239538513
25810001-25815000 4.722883384325511
25815001-25820000 0.5378799863313631
25820001-25825000 0.5293504892548787
25825001-25830000 1.2297193930819146
25830001-25835000 0.9501389803988374
25835001-25840000 1.0827060463273068
25840001-25845000 1.0976692809188073
25845001-25850000 0.6283516395162059
25850001-25855000 0.5770179385945957
25855001-25860000 0.6786871500518398
25860001-25865000 1.9638330696751725
25865001-25870000 3.1670092827900875
25870001-25875000 1.8313994355301701
25875001-25880000 1.5780024888297712
25880001-25885000 1.8244094816655758
25885001-25890000 1.1860662482460125
25890001-25895000 0.9986135406665029
25895001-25900000 0.41090721381719164
25900001-25905000 0.34167970794824476
25905001-25910000 1.6403661288264475
25910001-25915000 1.627146219498173
25915001-25920000 1.2241967917192025
25920001-25925000 1.9873112715914456
25925001-25930000 0.8235110791413186
25930001-25935000 1.0371540525238927
25935001-25940000 2.9621040583218874
25940001-25945000 0.6684145115295983
25945001-25950000 0.7619488414706495
25950001-25955000 2.0512642702432013
25955001-25960000 1.1636215788916415
25960001-25965000 2.2459089280654294
25965001-25970000 10.073132946960886
25970001-25975000 2.231011655588071
25975001-25980000 2.2186949491905716
25980001-25985000 5.00571042570347
25985001-25990000 3.746758518187201
25990001-25995000 1.1444528424104303
25995001-26000000 0.6701400982548407
26000001-26005000 1.0557620378896366
26005001-26010000 1.8049836298607687
26010001-26015000 0.412737441242674
26015001-26020000 0.43459429434075425
26020001-26025000 1.1302978504862011
26025001-26030000 3.5921067847495545
26030001-26035000 0.6193070182623837
26035001-26040000 0.5077276115201923
26040001-26045000 1.8338014822321502
26045001-26050000 1.0657856590800454
26050001-26055000 1.9299655862342544
26055001-26060000 1.291105110316516
26060001-26065000 0.4665394068437816
26065001-26070000 1.4507980488728018
26070001-26075000 1.7736367164450924
26075001-26080000 0.5930366626349908
26080001-26085000 1.9911032312803911
26085001-26090000 1.6778935031578845
26090001-26095000 0.4189966617433853
26095001-26100000 0.6743208302438468
26100001-26105000 0.40723916545064964
26105001-26110000 0.8251692718385568
26110001-26115000 2.0975663867127454
26115001-26120000 0.5327433362916221
26120001-26125000 0.7728736927399726
26125001-26130000 2.394859309990473
26130001-26135000 2.315725427920073
26135001-26140000 2.065697710767672
26140001-26145000 2.7161458273505055
26145001-26150000 1.9181902158142319
26150001-26155000 0.8997775220269774
26155001-26160000 0.5473613733090876
26160001-26165000 1.4008853482604147
26165001-26170000 3.111952842925832
26170001-26175000 1.050788039190275
26175001-26180000 0.8876269936983792
26180001-26185000 4.454955410831171
26185001-26190000 3.8302328647204456
26190001-26195000 1.0522484830569188
26195001-26200000 1.7576465338967966
26200001-26205000 1.7048552103642556
26205001-26210000 1.1530549375349397
26210001-26215000 2.8660530618789353
26215001-26220000 3.457079266981781
26220001-26225000 1.1855809518357159
26225001-26230000 1.0066596944977981
26230001-26235000 1.4700446724655558
26235001-26240000 1.1407376272471854
26240001-26245000 1.2408520623186925
26245001-26250000 1.1045665816042154
26250001-26255000 1.8859348283842803
26255001-26260000 1.172009850281712
26260001-26265000 0.27831104568671006
26265001-26270000 0.6291909583367785
26270001-26275000 1.960538274156773
26275001-26280000 1.3756489501365108
26280001-26285000 1.0756024372627244
26285001-26290000 2.653150519123483
26290001-26295000 1.2520987121491032
26295001-26300000 0.6266445600136697
26300001-26305000 0.52324110323305
26305001-26310000 1.0020955827565892
26310001-26315000 1.0145667324325067
26315001-26320000 0.8006556024141986
26320001-26325000 1.9205619068875597
26325001-26330000 0.9280777402342356
26330001-26335000 0.6060168544110992
26335001-26340000 0.5367690192959197
26340001-26345000 0.7446875028459071
26345001-26350000 0.4759578610617858
26350001-26355000 0.3483215661552255
26355001-26360000 0.35227086805866314
26360001-26365000 0.5735463552477359
26365001-26370000 0.8665283546537985
26370001-26375000 0.27120161212742666
26375001-26380000 0.3248491343431063
26380001-26385000 0.3854663789371726
26385001-26390000 0.2791570452335813
26390001-26395000 0.3336963007590768
26395001-26400000 0.5151498009524238
26400001-26405000 1.6946769385628357
26405001-26410000 0.8380784181640154
26410001-26415000 0.47476160749330804
26415001-26420000 0.6316474261966559
26420001-26425000 0.4790589379835464
26425001-26430000 0.4687230167838208
26430001-26435000 0.6589321234344269
26435001-26440000 0.6367892421774777
26440001-26445000 0.8023557652120257
26445001-26450000 1.8649272651950004
26450001-26455000 2.6923790602984172
26455001-26460000 1.1072058196432855
26460001-26465000 0.8709961828280371
26465001-26470000 3.3916969032729205
26470001-26475000 3.1593251136721934
26475001-26480000 1.859335067205268
26480001-26485000 1.8231211905409181
26485001-26490000 1.147230548754847
26490001-26495000 1.351821669209068
26495001-26500000 2.095576345643694
26500001-26505000 2.2647149432163105
26505001-26510000 0.7294634016572811
26510001-26515000 0.6082143807885799
26515001-26520000 0.9897082490001312
26520001-26525000 0.9938266014829452
26525001-26530000 1.45032846290963
26530001-26535000 0.41170743272360366
26535001-26540000 0.19179106165797277
26540001-26545000 0.19457284675110426
26545001-26550000 0.02723858025755169
26550001-26555000 0.0127052727969988
26555001-26560000 0.4201831231399363
26560001-26565000 0.09266460671344934
26565001-26570000 0.050530292420296684
26570001-26575000 0.6830822791129441
26575001-26580000 0.4909387675548927
26580001-26585000 0.288354691020548
26585001-26590000 0.934115596223049
26590001-26595000 0.616125822924445
26595001-26600000 0.3870859600016026
26600001-26605000 0.23028485893571188
26605001-26610000 0.5481043300779324
26610001-26615000 0.7743264494287574
26615001-26620000 0.1660434716918873
26620001-26625000 0.27957418518413785
26625001-26630000 0.519512920378084
26630001-26635000 0.8713045252087062
26635001-26640000 0.9410285810035313
26640001-26645000 0.2899813453886459
26645001-26650000 0.1179514160624846
26650001-26655000 0.3008995460110404
26655001-26660000 1.3824077382441051
26660001-26665000 0.2939472113321824
26665001-26670000 0.33889231024893623
26670001-26675000 0.7558909482439949
26675001-26680000 0.5484318685931963
26680001-26685000 0.5194155033918574
26685001-26690000 0.9589422631587375
26690001-26695000 0.5510721462815047
26695001-26700000 0.48743621411175636
26700001-26705000 0.5333654637532464
26705001-26710000 0.5384581097919862
26710001-26715000 0.8209801383451238
26715001-26720000 0.8882619547257801
26720001-26725000 0.7122365385131489
26725001-26730000 0.28499307428849513
26730001-26735000 0.1806696174306799
26735001-26740000 0.5792266082935993
26740001-26745000 0.6775457488483693
26745001-26750000 0.3904012900251504
26750001-26755000 0.29947858255021403
26755001-26760000 0.2550267154663645
26760001-26765000 0.3005382369322019
26765001-26770000 0.425084486810813
26770001-26775000 0.7592158456971788
26775001-26780000 0.9153181958192071
26780001-26785000 4.064152650077378
26785001-26790000 2.434741666743974
26790001-26795000 0.713851421050828
26795001-26800000 0.667357616655778
26800001-26805000 0.6972671562280855
26805001-26810000 1.0278288005759022
26810001-26815000 1.4078259636616082
26815001-26820000 3.1326835961199135
26820001-26825000 3.2334640097668292
26825001-26830000 0.8985602562976831
26830001-26835000 2.274930410548228
26835001-26840000 6.5860305674311
26840001-26845000 1.161893049233973
26845001-26850000 1.3837668379292951
26850001-26855000 1.0923770037317522
26855001-26860000 0.9638416365259739
26860001-26865000 0.9162166249983148
26865001-26870000 0.49541614717316107
26870001-26875000 0.6022445329073731
26875001-26880000 0.7842186024099178
26880001-26885000 1.1816480242647207
26885001-26890000 1.3374327708647509
26890001-26895000 0.7471754327274186
26895001-26900000 0.5062170315739545
26900001-26905000 0.41754807897869206
26905001-26910000 1.121011937564161
26910001-26915000 0.9741202737426486
26915001-26920000 0.5194290860336123
26920001-26925000 0.5453022920245661
26925001-26930000 0.9842964774817639
26930001-26935000 0.8769028830314888
26935001-26940000 0.8355919406849085
26940001-26945000 0.43700141140052884
26945001-26950000 0.27055862208332027
26950001-26955000 0.42165494666677605
26955001-26960000 0.8763993656124422
26960001-26965000 2.353616136246195
26965001-26970000 0.9850695814675712
26970001-26975000 0.9063054523432058
26975001-26980000 0.49048309404017076
26980001-26985000 0.32345514096782524
26985001-26990000 0.3633107324097888
26990001-26995000 0.3966595595272759
26995001-27000000 0.5240166693282997
27000001-27005000 0.3350229141544422
27005001-27010000 1.8064491814767973
27010001-27015000 3.256523939316895
27015001-27020000 0.6035219633639506
27020001-27025000 0.5927989874213944
27025001-27030000 0.925208798675568
27030001-27035000 2.6794873667323937
27035001-27040000 0.837831127454852
27040001-27045000 0.7956286589011131
27045001-27050000 0.8955229058401595
27050001-27055000 3.4539244639394275
27055001-27060000 4.301169818977005
27060001-27065000 1.036163602900097
27065001-27070000 1.6429518626794888
27070001-27075000 2.0737423887131414
27075001-27080000 0.9160099145959061
27080001-27085000 1.5726840995102929
27085001-27090000 2.066320673311554
27090001-27095000 1.0896600533824599
27095001-27100000 1.9468369902935083
27100001-27105000 1.3483104438049636
27105001-27110000 0.7208111524269432
27110001-27115000 0.7800588610622178
27115001-27120000 1.2757412930552738
27120001-27125000 2.1048641930221295
27125001-27130000 4.464566199360231
27130001-27135000 1.2855035284096343
27135001-27140000 0.722408758308859
27140001-27145000 1.1420826679210938
27145001-27150000 0.7780638926072873
27150001-27155000 0.9450347315040943
27155001-27160000 1.2698962804364635
27160001-27165000 0.63124042992761
27165001-27170000 0.7972145481320735
27170001-27175000 1.714881518803628
27175001-27180000 3.594239705662337
27180001-27185000 2.183565893788017
27185001-27190000 1.3986779930540734
27190001-27195000 1.2954693210913988
27195001-27200000 1.0317134415331275
27200001-27205000 0.931947297860301
27205001-27210000 0.7211942732073893
27210001-27215000 1.1193196969311816
27215001-27220000 1.1319961194767274
27220001-27225000 0.4078884659695274
27225001-27230000 0.5018630544397407
27230001-27235000 0.8491789091740862
27235001-27240000 1.092196673486472
27240001-27245000 0.718553603603428
27245001-27250000 0.514767689651381
27250001-27255000 0.6373944600611082
27255001-27260000 1.7194740646128317
27260001-27265000 5.8753190028191336
27265001-27270000 3.648953598781136
27270001-27275000 1.0270618769615822
27275001-27280000 0.49985402100892334
27280001-27285000 0.32344229206055364
27285001-27290000 0.49197670161779206
27290001-27295000 1.7515169522850254
27295001-27300000 0.5844599322888001
27300001-27305000 0.5433945595559575
27305001-27310000 2.029888543374053
27310001-27315000 1.453583492963132
27315001-27320000 0.7393745562646615
27320001-27325000 0.7850850566797577
27325001-27330000 0.8227978230925485
27330001-27335000 0.8548575770301086
27335001-27340000 0.7871648371447376
27340001-27345000 5.132841386476761
27345001-27350000 1.7886182900958258
27350001-27355000 0.5067641916194328
27355001-27360000 0.986309854950709
27360001-27365000 1.3937490184430814
27365001-27370000 1.0913046619415443
27370001-27375000 1.0111922474101995
27375001-27380000 1.1624309269299558
27380001-27385000 2.1683807988973194
27385001-27390000 2.5414279200445846
27390001-27395000 1.8675300007291482
27395001-27400000 1.895809098112961
27400001-27405000 1.2745008660498605
27405001-27410000 0.9954004493549533
27410001-27415000 1.066056862403571
27415001-27420000 1.5987158031991517
27420001-27425000 1.0290574562555774
27425001-27430000 0.9780038480105618
27430001-27435000 2.439571921744355
27435001-27440000 0.6930492590023922
27440001-27445000 0.6405206217558505
27445001-27450000 0.8896061862641662
27450001-27455000 1.5515096642713302
27455001-27460000 1.2759816138068838
27460001-27465000 0.781662053567866
27465001-27470000 0.99571351980555
27470001-27475000 0.4136407906289255
27475001-27480000 0.5371510859499067
27480001-27485000 1.2033170984465067
27485001-27490000 1.7836336177012626
27490001-27495000 2.3997926523080375
27495001-27500000 1.038252212023205
27500001-27505000 0.9975525380215726
27505001-27510000 1.9665755573492396
27510001-27515000 1.8998957730054429
27515001-27520000 1.038859856112671
27520001-27525000 0.5481279818704669
27525001-27530000 0.42719634900019265
27530001-27535000 0.558611079172454
27535001-27540000 0.5238477542422569
27540001-27545000 0.4637808410092303
27545001-27550000 0.399089355210802
27550001-27555000 0.7105940767157601
27555001-27560000 1.8371314104512786
27560001-27565000 0.6313208541875146
27565001-27570000 0.7620297196185563
27570001-27575000 0.7455758230512598
27575001-27580000 0.5880693625884075
27580001-27585000 1.691366101964675
27585001-27590000 0.6773415330799436
27590001-27595000 0.4539192271979875
27595001-27600000 0.4330285703634278
27600001-27605000 0.36469267241831826
27605001-27610000 0.6072459949985752
27610001-27615000 0.809958216852595
27615001-27620000 1.9491092089856128
27620001-27625000 1.8222025919650688
27625001-27630000 1.0205788617816167
27630001-27635000 2.5491131203674544
27635001-27640000 1.0616024341677224
27640001-27645000 0.9693725187056172
27645001-27650000 0.8042082469255966
27650001-27655000 0.5382239067651146
27655001-27660000 2.264607275312073
27660001-27665000 1.5890642220860174
27665001-27670000 0.737434788121916
27670001-27675000 0.5278990996291838
27675001-27680000 1.2356014693740593
27680001-27685000 1.8308471844287786
27685001-27690000 0.5449521599554745
27690001-27695000 0.7266620896966793
27695001-27700000 0.8679593816835705
27700001-27705000 2.441689759822804
27705001-27710000 2.8858238024631104
27710001-27715000 0.7273289729013862
27715001-27720000 0.6846856753633919
27720001-27725000 0.5030443001010865
27725001-27730000 0.760060288006347
27730001-27735000 1.646982557911421
27735001-27740000 1.4844244693306243
27740001-27745000 2.2696131886185897
27745001-27750000 0.9158821866684442
27750001-27755000 0.46808501740556524
27755001-27760000 0.47474209284743984
27760001-27765000 0.4659611762779904
27765001-27770000 0.865504520976035
27770001-27775000 2.137681731394197
27775001-27780000 2.273149861772025
27780001-27785000 4.354222092783567
27785001-27790000 1.3519314604803878
27790001-27795000 0.9977368046717956
27795001-27800000 2.521685095015412
27800001-27805000 1.4401460699684434
27805001-27810000 0.8129620045344251
27810001-27815000 1.538960576449752
27815001-27820000 2.72343606712485
27820001-27825000 0.4012895037576457
27825001-27830000 0.5253372926136743
27830001-27835000 4.375614620424699
27835001-27840000 0.5920546636056339
27840001-27845000 0.6626745662102898
27845001-27850000 0.6446916543343968
27850001-27855000 0.35742157081019477
27855001-27860000 0.3236687762367865
27860001-27865000 0.4203184858644015
27865001-27870000 0.9798133955923155
27870001-27875000 1.0931303532070908
27875001-27880000 0.8961183251970137
27880001-27885000 0.3772158001761291
27885001-27890000 0.4164820255758281
27890001-27895000 1.0052732361203707
27895001-27900000 0.6064563455446145
27900001-27905000 1.640144719696711
27905001-27910000 7.036051050291517
27910001-27915000 0.9624833451165155
27915001-27920000 1.507212978466934
27920001-27925000 2.6718427562035574
27925001-27930000 1.2762403645450422
27930001-27935000 0.9776083245624737
27935001-27940000 1.2446933844659243
27940001-27945000 1.2224396570558136
27945001-27950000 1.0189222451649216
27950001-27955000 1.044004149053743
27955001-27960000 0.6531481019265387
27960001-27965000 2.3698563767683836
27965001-27970000 2.8439594650668774
27970001-27975000 0.6485071992461523
27975001-27980000 1.0150652505425017
27980001-27985000 0.8307699975983682
27985001-27990000 1.02988667804095
27990001-27995000 1.2072553098083785
27995001-28000000 0.509713665159902
28000001-28005000 0.9753365614786519
28005001-28010000 0.7724021023488287
28010001-28015000 0.31660467511103446
28015001-28020000 1.2466780182325736
28020001-28025000 0.858391532133022
28025001-28030000 0.3335384109721546
28030001-28035000 0.5460504235649486
28035001-28040000 1.0745302635604859
28040001-28045000 2.753272596170172
28045001-28050000 0.8961615523732466
28050001-28055000 0.5006853402292774
28055001-28060000 1.8500365812957948
28060001-28065000 1.1058615117280601
28065001-28070000 0.4958294868204137
28070001-28075000 0.8004450470365125
28075001-28080000 0.4660429412920243
28080001-28085000 0.48532927550719157
28085001-28090000 0.6530500911302022
28090001-28095000 1.3362408541500705
28095001-28100000 3.3769410556886514
28100001-28105000 0.8057155363592339
28105001-28110000 0.6504060071394725
28110001-28115000 0.9977203560895445
28115001-28120000 0.724652873705954
28120001-28125000 0.6223142248354617
28125001-28130000 0.9623528880229953
28130001-28135000 0.41861795522563816
28135001-28140000 0.4754685963656994
28140001-28145000 0.7063024092459786
28145001-28150000 0.7517148581686643
28150001-28155000 2.1256312948688074
28155001-28160000 0.44051067056852644
28160001-28165000 0.165106747752395
28165001-28170000 0.18593589889532794
28170001-28175000 0.5754876306978118
28175001-28180000 3.7405794132334376
28180001-28185000 1.2125298120771937
28185001-28190000 1.1659228552113798
28190001-28195000 1.885344912756979
28195001-28200000 1.013404631952119
28200001-28205000 0.813790920351981
28205001-28210000 0.9404768853922026
28210001-28215000 1.156138910320507
28215001-28220000 0.6123750447473081
28220001-28225000 0.821184893671478
28225001-28230000 2.2927884902366853
28230001-28235000 2.70766209308173
28235001-28240000 1.8940666219303304
28240001-28245000 3.1016612554897773
28245001-28250000 10.082456698488837
28250001-28255000 1.5425802488674758
28255001-28260000 2.0530979282408492
28260001-28265000 1.6737407853106925
28265001-28270000 0.878438306680397
28270001-28275000 1.4817600797226593
28275001-28280000 0.40851453844236574
28280001-28285000 0.24923754785148552
28285001-28290000 1.1373884893467137
28290001-28295000 0.41181359698145475
28295001-28300000 0.34621396864939097
28300001-28305000 0.8860274649564482
28305001-28310000 0.6816114621016454
28310001-28315000 0.5313433791134267
28315001-28320000 0.5221691977940524
28320001-28325000 1.3698316960201222
28325001-28330000 1.2650903696760825
28330001-28335000 0.43008235959651997
28335001-28340000 0.4628780732039385
28340001-28345000 0.6422996202443634
28345001-28350000 1.258316002079353
28350001-28355000 0.9437520961299503
28355001-28360000 0.5707469240917418
28360001-28365000 1.0736480394224
28365001-28370000 1.591795684016276
28370001-28375000 0.40437680503066314
28375001-28380000 0.22211055176751743
28380001-28385000 0.3521081485142667
28385001-28390000 1.2848639615948474
28390001-28395000 0.7788108930134623
28395001-28400000 1.12042042820689
28400001-28405000 2.6219326132413343
28405001-28410000 0.9648209713816153
28410001-28415000 0.8696629685305765
28415001-28420000 1.6451066119267508
28420001-28425000 1.9422189746620953
28425001-28430000 0.664848355056419
28430001-28435000 0.5230025659120942
28435001-28440000 0.4110403783414423
28440001-28445000 0.6887810884968921
28445001-28450000 0.6825759552562018
28450001-28455000 1.1336477057078316
28455001-28460000 1.349072859935174
28460001-28465000 0.5333552585480038
28465001-28470000 1.28280143553809
28470001-28475000 3.7043409125623787
28475001-28480000 1.569873099201851
28480001-28485000 0.9945100814764312
28485001-28490000 1.1706006467468468
28490001-28495000 0.8745634840602489
28495001-28500000 1.1973001874639297
28500001-28505000 0.9011998696896718
28505001-28510000 0.4418821007962858
28510001-28515000 0.8868841697376376
28515001-28520000 0.7090995919224614
28520001-28525000 0.3512101696855542
28525001-28530000 0.8663342415839194
28530001-28535000 1.519287834190563
28535001-28540000 1.057313177062785
28540001-28545000 2.357848955064485
28545001-28550000 0.632856680357299
28550001-28555000 0.4289646555972991
28555001-28560000 0.8101105380041514
28560001-28565000 1.1761786422438276
28565001-28570000 0.9752958846810132
28570001-28575000 1.3643826682942621
28575001-28580000 1.627807062162523
28580001-28585000 0.47240989472370526
28585001-28590000 0.9454311223910468
28590001-28595000 1.6597681487767963
28595001-28600000 0.7708071476939292
28600001-28605000 0.5345244526127493
28605001-28610000 0.3666839173319643
28610001-28615000 0.8761056357792141
28615001-28620000 0.8562688608780734
28620001-28625000 0.3847805328319918
28625001-28630000 0.49974703947135013
28630001-28635000 0.6103089381715161
28635001-28640000 1.1529158244502984
28640001-28645000 0.9429918020928448
28645001-28650000 0.3475606521101622
28650001-28655000 0.37255587843827986
28655001-28660000 0.3604800063887729
28660001-28665000 0.7954605508308085
28665001-28670000 1.4358553371225489
28670001-28675000 0.6261830197773003
28675001-28680000 0.7063131888186269
28680001-28685000 0.7871340998883092
28685001-28690000 0.9349965900359029
28690001-28695000 1.030169520797755
28695001-28700000 1.4247515477702524
28700001-28705000 0.7848493052872948
28705001-28710000 0.8842902925641631
28710001-28715000 2.7286508388779906
28715001-28720000 1.0253955210837944
28720001-28725000 1.070174029190237
28725001-28730000 3.2585946680178597
28730001-28735000 1.20774577274857
28735001-28740000 1.1400531786515524
28740001-28745000 3.049211752107554
28745001-28750000 1.801790924715724
28750001-28755000 1.3796840080835575
28755001-28760000 0.6454286739449168
28760001-28765000 0.28154966245543844
28765001-28770000 0.3010658105387355
28770001-28775000 0.2936395558453059
28775001-28780000 0.2621467227140601
28780001-28785000 0.4821249653715551
28785001-28790000 1.2038478627842548
28790001-28795000 2.4676430247381016
28795001-28800000 1.1851020228862494
28800001-28805000 0.6040675999738123
28805001-28810000 1.0023019540774942
28810001-28815000 0.776893457263097
28815001-28820000 0.3553435015828207
28820001-28825000 0.6251955562388676
28825001-28830000 1.9177701747036866
28830001-28835000 1.6506680661167334
28835001-28840000 1.546238361629855
28840001-28845000 0.710551004690508
28845001-28850000 0.5440087008558996
28850001-28855000 1.869746105743379
28855001-28860000 1.2341261321545036
28860001-28865000 0.8692254100529472
28865001-28870000 2.7679026153908266
28870001-28875000 6.891044664057368
28875001-28880000 1.410944679303594
28880001-28885000 0.9435629891553017
28885001-28890000 1.1365178260635789
28890001-28895000 1.416366817490177
28895001-28900000 1.405454409771199
28900001-28905000 0.9503627111130138
28905001-28910000 0.7685302733591493
28910001-28915000 0.6396005601177814
28915001-28920000 0.8257624324730649
28920001-28925000 3.091596242636602
28925001-28930000 6.669262045812541
28930001-28935000 5.395788562919312
28935001-28940000 8.62346125145883
28940001-28945000 2.4169646602041883
28945001-28950000 1.8193281272076263
28950001-28955000 1.3017507931730634
28955001-28960000 0.7204611327818053
28960001-28965000 1.057703705842232
28965001-28970000 1.3935036842266502
28970001-28975000 1.2236142354661952
28975001-28980000 1.1571714504806205
28980001-28985000 1.4281795515902431
28985001-28990000 1.683791164323225
28990001-28995000 0.9982009556167928
28995001-29000000 0.7357792588723744
29000001-29005000 1.7708092210849737
29005001-29010000 1.9100605556788726
29010001-29015000 0.8022548258332874
29015001-29020000 1.1568618634337537
29020001-29025000 1.8566519370789718
29025001-29030000 0.7104470096121883
29030001-29035000 0.4675835488931256
29035001-29040000 0.746660880198538
29040001-29045000 1.0857179794385339
29045001-29050000 0.8884138507572984
29050001-29055000 1.1521855956570566
29055001-29060000 0.9001144594801654
29060001-29065000 0.8600527454424651
29065001-29070000 1.3616172364913581
29070001-29075000 0.7751409819500696
29075001-29080000 0.7839191647460655
29080001-29085000 1.6594521897930785
29085001-29090000 1.7779592280040561
29090001-29095000 1.1521002859373377
29095001-29100000 0.4975107902086214
29100001-29105000 0.7629066013422469
29105001-29110000 1.123567180703316
29110001-29115000 0.9201726874965154
29115001-29120000 1.2981544043967566
29120001-29125000 1.1191606342383003
29125001-29130000 6.602796484679797
29130001-29135000 2.5808223526591907
29135001-29140000 1.0640869838736444
29140001-29145000 1.3637151353388997
29145001-29150000 1.271959234750634
29150001-29155000 1.0414737478277387
29155001-29160000 0.7648270457329419
29160001-29165000 0.9515138379455391
29165001-29170000 1.0803189583537847
29170001-29175000 0.8513811399232828
29175001-29180000 1.2595901786988408
29180001-29185000 0.893765868933199
29185001-29190000 0.7514132946137209
29190001-29195000 1.1802573384774684
29195001-29200000 1.1015297190243947
29200001-29205000 0.736636245968778
29205001-29210000 0.7479038919492863
29210001-29215000 0.9753831309169569
29215001-29220000 1.0201355160205925
29220001-29225000 1.2547467312463896
29225001-29230000 1.249621982146878
29230001-29235000 1.0908577670532669
29235001-29240000 0.7179451407893419
29240001-29245000 0.9362885092182265
29245001-29250000 0.7091350714866416
29250001-29255000 0.3796007314843
29255001-29260000 0.582100295969629
29260001-29265000 1.042134481078758
29265001-29270000 0.4645336164217797
29270001-29275000 0.11704066826904741
29275001-29280000 0.17327398674304467
29280001-29285000 0.7903111077107025
29285001-29290000 0.5120153157638676
29290001-29295000 0.8619988352413869
29295001-29300000 2.5515154890206158
29300001-29305000 1.3537349858192347
29305001-29310000 1.1899584061602324
29310001-29315000 4.020940823030625
29315001-29320000 5.0376840166472885
29320001-29325000 1.6303774831593072
29325001-29330000 0.885223410405271
29330001-29335000 0.7094284518146553
29335001-29340000 1.2295822338308995
29340001-29345000 1.935789161555244
29345001-29350000 1.268850665070184
29350001-29355000 0.7242234820280063
29355001-29360000 0.807160223768959
29360001-29365000 0.7109762609259755
29365001-29370000 0.3981090467619771
29370001-29375000 0.5187191716301703
29375001-29380000 0.9188992421092456
29380001-29385000 0.8137170435392224
29385001-29390000 1.2212640055904251
29390001-29395000 0.7639069384378946
29395001-29400000 0.603989001986722
29400001-29405000 0.32158262910774665
29405001-29410000 0.14779540121325435
29410001-29415000 0.9544600194085376
29415001-29420000 0.906955198374792
29420001-29425000 0.5421064091602281
29425001-29430000 3.041596939529996
29430001-29435000 1.1527577670449936
29435001-29440000 0.9445723256333649
29440001-29445000 3.7698908516414664
29445001-29450000 2.872875627935909
29450001-29455000 1.9674035747818435
29455001-29460000 1.9434725057977298
29460001-29465000 0.9995984717160162
29465001-29470000 0.7317527136429869
29470001-29475000 0.4425364270820183
29475001-29480000 0.39824815214621534
29480001-29485000 1.5984759173969276
29485001-29490000 0.8927202099665189
29490001-29495000 0.34983184925514754
29495001-29500000 0.5146379588948806
29500001-29505000 1.3096748701451906
29505001-29510000 1.908890455916089
29510001-29515000 0.751432781277766
29515001-29520000 0.8768492172071989
29520001-29525000 3.9704879908918453
29525001-29530000 0.6384942665307054
29530001-29535000 0.48333004053603623
29535001-29540000 1.9843601737069172
29540001-29545000 1.2209802980927666
29545001-29550000 0.5215061698843442
29550001-29555000 1.1235694020969391
29555001-29560000 1.1221091833072205
29560001-29565000 0.6631400528998302
29565001-29570000 1.100804455868644
29570001-29575000 0.4962679044657442
29575001-29580000 0.26722509277925854
29580001-29585000 0.503283377246508
29585001-29590000 0.33023249601245663
29590001-29595000 0.22598038460924763
29595001-29600000 0.43143374145536434
29600001-29605000 0.6928213801170764
29605001-29610000 0.7932561160452073
29610001-29615000 0.5532721114460769
29615001-29620000 0.412774428892175
29620001-29625000 0.4165824718943047
29625001-29630000 0.3508614532611282
29630001-29635000 0.4344299709447644
29635001-29640000 0.1743593575658168
29640001-29645000 0.12828541608077348
29645001-29650000 0.8500461769931367
29650001-29655000 1.040884258816694
29655001-29660000 0.3493887182876801
29660001-29665000 0.3496946840685327
29665001-29670000 1.1211662468869057
29670001-29675000 1.4892457723271608
29675001-29680000 0.3797460713456044
29680001-29685000 0.41876718909750227
29685001-29690000 0.8260793107545527
29690001-29695000 1.4417957449632461
29695001-29700000 1.4272651828900471
29700001-29705000 0.8370278934130024
29705001-29710000 0.7531033522061275
29710001-29715000 1.537277467665273
29715001-29720000 1.357674313113651
29720001-29725000 1.5257779173633854
29725001-29730000 1.0856354643840562
29730001-29735000 0.7311912416115128
29735001-29740000 5.732353272186668
29740001-29745000 2.510605710751887
29745001-29750000 0.5989273015454867
29750001-29755000 0.4489215421812185
29755001-29760000 2.2852941916347347
29760001-29765000 3.259373236876331
29765001-29770000 0.3724391498271756
29770001-29775000 0.8837017335227285
29775001-29780000 3.5671700471733727
29780001-29785000 0.48261679242129696
29785001-29790000 0.29301698416759536
29790001-29795000 0.41283295395196223
29795001-29800000 0.7281477357932035
29800001-29805000 0.6503191089761325
29805001-29810000 0.8484820392593456
29810001-29815000 0.7772353014047121
29815001-29820000 1.0535490586450615
29820001-29825000 1.4189141417013136
29825001-29830000 0.4572717966897184
29830001-29835000 0.4606956432732779
29835001-29840000 0.7108917941523527
29840001-29845000 0.2941326309692945
29845001-29850000 0.3074555912646573
29850001-29855000 0.4648145801444308
29855001-29860000 0.26653703926747296
29860001-29865000 0.1509992376969957
29865001-29870000 0.2575371368565622
29870001-29875000 0.6656606885533387
29875001-29880000 0.1576726622447616
29880001-29885000 0.2202589429701434
29885001-29890000 0.6358017114017693
29890001-29895000 0.562510840898198
29895001-29900000 0.9386246272372076
29900001-29905000 2.9296289541417315
29905001-29910000 1.7012416110121835
29910001-29915000 0.806620120406391
29915001-29920000 0.5811925680065989
29920001-29925000 1.8041244546703112
29925001-29930000 0.6630556200037853
29930001-29935000 0.2721370964323691
29935001-29940000 1.0724752022612383
29940001-29945000 1.3098039295312984
29945001-29950000 0.5706854778684238
29950001-29955000 0.6862724645840506
29955001-29960000 1.6776244752943321
29960001-29965000 1.4738830096120525
29965001-29970000 0.9314509441565847
29970001-29975000 1.150271920019682
29975001-29980000 0.44232105664240257
29980001-29985000 0.4732188413884745
29985001-29990000 0.9604244282339962
29990001-29995000 0.39261732082055983
29995001-30000000 0.45474486865486563
30000001-30005000 0.49011156032220904
30005001-30010000 1.591838352582721
30010001-30015000 2.433966425822025
30015001-30020000 0.21030811987705636
30020001-30025000 0.31324916228947747
30025001-30030000 0.7642209594496419
30030001-30035000 1.1142742180287324
30035001-30040000 0.38740357630658107
30040001-30045000 0.4730883591924663
30045001-30050000 0.7281884343961065
30050001-30055000 0.47298290026248524
30055001-30060000 0.7308051743353261
30060001-30065000 1.78837682707539
30065001-30070000 1.4332325291464079
30070001-30075000 0.6315387429051186
30075001-30080000 0.4132220140800981
30080001-30085000 0.8718791165629268
30085001-30090000 3.3085116437831266
30090001-30095000 0.6948963540074096
30095001-30100000 0.8464646442069955
30100001-30105000 0.6672200916545056
30105001-30110000 0.4842740038716631
30110001-30115000 0.41985374237545675
30115001-30120000 0.31088343962692283
30120001-30125000 0.7432405123826695
30125001-30130000 0.4739479418503974
30130001-30135000 0.31217403364869234
30135001-30140000 0.6987244097487796
30140001-30145000 0.4849381715415554
30145001-30150000 0.34224143521941836
30150001-30155000 1.8667899798471919
30155001-30160000 3.0042434216810556
30160001-30165000 2.273069184859789
30165001-30170000 3.2842808001373323
30170001-30175000 0.8207035961584179
30175001-30180000 0.8680245099591453
30180001-30185000 1.2774691912051812
30185001-30190000 0.5505772711697738
30190001-30195000 0.783813496674988
30195001-30200000 2.0630404225522
30200001-30205000 1.1930218240311607
30205001-30210000 0.6979933471893796
30210001-30215000 0.6061428384581906
30215001-30220000 0.6428021822359059
30220001-30225000 0.3518313279259608
30225001-30230000 0.37009307480682657
30230001-30235000 0.7413122141505002
30235001-30240000 0.9847254638854345
30240001-30245000 0.8985016485783347
30245001-30250000 0.8443883669345665
30250001-30255000 0.6682779314951244
30255001-30260000 0.4522117677186139
30260001-30265000 1.2062747911938552
30265001-30270000 1.3429389446724052
30270001-30275000 0.2945135529428315
30275001-30280000 1.0155537742956529
30280001-30285000 1.0076342068711466
30285001-30290000 0.5412576165641315
30290001-30295000 0.704288027913845
30295001-30300000 0.5916765686077466
30300001-30305000 0.5623810878125912
30305001-30310000 0.3536651566502123
30310001-30315000 0.40762651485164425
30315001-30320000 0.7965925155729913
30320001-30325000 1.1923422750506143
30325001-30330000 0.5140934360938123
30330001-30335000 0.39459390345932743
30335001-30340000 0.81268423862
30340001-30345000 1.8560982520433442
30345001-30350000 0.44837077402133974
30350001-30355000 0.6827128627778126
30355001-30360000 1.4518462972579294
30360001-30365000 0.24229511280649
30365001-30370000 0.18525831007132154
30370001-30375000 0.3954329249684561
30375001-30380000 0.5428355786786019
30380001-30385000 0.535635182841203
30385001-30390000 2.5425333337437706
30390001-30395000 1.344202161206661
30395001-30400000 0.807301617615004
30400001-30405000 0.849603025844925
30405001-30410000 0.3515991399304955
30410001-30415000 0.22817785810982558
30415001-30420000 1.26565602644089
30420001-30425000 1.9723946127261718
30425001-30430000 0.44766547471902035
30430001-30435000 0.5743391197971792
30435001-30440000 1.0439277633697917
30440001-30445000 0.4780961540128314
30445001-30450000 0.7749360608079275
30450001-30455000 5.628666376631263
30455001-30460000 1.9135872937769678
30460001-30465000 1.3303316714230582
30465001-30470000 1.206375098663573
30470001-30475000 1.3300908661183721
30475001-30480000 0.5040571846570017
30480001-30485000 0.36431418697193657
30485001-30490000 0.4607073322927228
30490001-30495000 0.6676928068704012
30495001-30500000 1.2200849736597856
30500001-30505000 0.5563692238686356
30505001-30510000 0.6578420481657514
30510001-30515000 0.42293836833960896
30515001-30520000 0.39810001292432434
30520001-30525000 0.6276730542155674
30525001-30530000 0.922209456859797
30530001-30535000 1.400304805868911
30535001-30540000 0.607182851599683
30540001-30545000 0.6940701959805528
30545001-30550000 1.024988147217928
30550001-30555000 0.5312262167366277
30555001-30560000 0.5415527095479128
30560001-30565000 0.7831466845596623
30565001-30570000 1.079568030144598
30570001-30575000 1.4345957775673217
30575001-30580000 0.9672998111779815
30580001-30585000 1.0335522479823736
30585001-30590000 1.041036677272594
30590001-30595000 0.7530106951967321
30595001-30600000 0.75330813628142
30600001-30605000 0.5437830316109371
30605001-30610000 0.6039658004002367
30610001-30615000 0.8980739356851964
30615001-30620000 1.0855064634805403
30620001-30625000 1.3886955404930266
30625001-30630000 0.9745521715419364
30630001-30635000 1.4562967493506156
30635001-30640000 2.610356952822393
30640001-30645000 1.9085422814376194
30645001-30650000 1.8579366204927896
30650001-30655000 1.3580481055782352
30655001-30660000 0.7610089784022352
30660001-30665000 0.8641293270108878
30665001-30670000 0.8071035482951554
30670001-30675000 0.6383193823189678
30675001-30680000 0.7224351877287185
30680001-30685000 0.5101965778450709
30685001-30690000 0.4944191113817444
30690001-30695000 0.9054487403285304
30695001-30700000 0.7315869849562429
30700001-30705000 0.5831715414215193
30705001-30710000 0.3746268483952828
30710001-30715000 0.6902291287666938
30715001-30720000 0.554085410438009
30720001-30725000 0.5340946997518662
30725001-30730000 1.5043234399014518
30730001-30735000 1.3923189327552745
30735001-30740000 2.3848387036619894
30740001-30745000 0.5636827264193303
30745001-30750000 0.25009540633148375
30750001-30755000 0.28303537387064476
30755001-30760000 0.23116506687148097
30760001-30765000 0.25808442545935284
30765001-30770000 0.604458545386766
30770001-30775000 0.3401210116484044
30775001-30780000 0.7345088332065678
30780001-30785000 0.8204009276279433
30785001-30790000 0.19365678540490433
30790001-30795000 0.40210111193653114
30795001-30800000 0.9613425120459355
30800001-30805000 0.4767374533160696
30805001-30810000 0.4585761500994924
30810001-30815000 0.5097007018370113
30815001-30820000 0.500258634924896
30820001-30825000 0.6647773080184923
30825001-30830000 1.6314192418515894
30830001-30835000 1.287202198094892
30835001-30840000 0.9889124924714539
30840001-30845000 1.1784392389915808
30845001-30850000 0.6775883757216751
30850001-30855000 0.7554018828504228
30855001-30860000 0.7917537285768084
30860001-30865000 0.6729592347620597
30865001-30870000 0.8396794842105838
30870001-30875000 0.5023598784088277
30875001-30880000 0.5292481086832381
30880001-30885000 0.596516576023099
30885001-30890000 0.6339373506512477
30890001-30895000 0.9870909687457564
30895001-30900000 0.7796710440266705
30900001-30905000 0.6205337224165337
30905001-30910000 1.1790463203538037
30910001-30915000 1.1295335740256396
30915001-30920000 0.6534114163748661
30920001-30925000 0.8782533377188297
30925001-30930000 0.9812426103761025
30930001-30935000 0.7879159029602399
30935001-30940000 0.6485489268163553
30940001-30945000 0.9346244674663773
30945001-30950000 1.026728346485168
30950001-30955000 0.7552050502019061
30955001-30960000 1.419250279010799
30960001-30965000 2.076202400870141
30965001-30970000 1.7192843809748517
30970001-30975000 1.3733510252701084
30975001-30980000 1.0646743233177738
30980001-30985000 1.6299996051481696
30985001-30990000 0.9884064358074532
30990001-30995000 0.7270927210564974
30995001-31000000 2.020834072167371
31000001-31005000 2.1274236413756937
31005001-31010000 0.9858485064557031
31010001-31015000 0.6170335681736776
31015001-31020000 0.6001732012036125
31020001-31025000 0.5004902957836895
31025001-31030000 0.6916531336212153
31030001-31035000 3.0032717852387805
31035001-31040000 1.4986180002914335
31040001-31045000 0.8770437560926606
31045001-31050000 1.1223073646046304
31050001-31055000 2.0301058998824915
31055001-31060000 0.9993402197768176
31060001-31065000 0.5824439535560423
31065001-31070000 0.5326268464198363
31070001-31075000 0.3554115076635116
31075001-31080000 0.5412647029171858
31080001-31085000 1.6928632214226391
31085001-31090000 2.612333900882043
31090001-31095000 1.1205283559204076
31095001-31100000 0.5089191078341343
31100001-31105000 2.1269302215103796
31105001-31110000 1.7812928053967667
31110001-31115000 0.6886082488046883
31115001-31120000 1.5323809162806665
31120001-31125000 0.70639817928001
31125001-31130000 0.3941940306772215
31130001-31135000 0.5359509319778643
31135001-31140000 0.3814658850325876
31140001-31145000 0.27305778002223524
31145001-31150000 1.0397371995174254
31150001-31155000 1.9454701817923206
31155001-31160000 0.9930312656033072
31160001-31165000 3.404410056251424
31165001-31170000 0.7946332949991934
31170001-31175000 0.49706961911999165
31175001-31180000 2.838389176652497
31180001-31185000 1.0068417454830847
31185001-31190000 0.9335479520101554
31190001-31195000 1.2786520935071048
31195001-31200000 0.756403537982219
31200001-31205000 1.898602495835305
31205001-31210000 2.208966655709462
31210001-31215000 0.9778011564431449
31215001-31220000 2.160546431769082
31220001-31225000 0.8500172646820716
31225001-31230000 0.9067835384658309
31230001-31235000 1.7505019089633391
31235001-31240000 0.7024136608566892
31240001-31245000 0.9121847100502628
31245001-31250000 0.7512405461338625
31250001-31255000 1.030363006865695
31255001-31260000 0.8121003375296617
31260001-31265000 0.37945642564419785
31265001-31270000 0.4166200752408555
31270001-31275000 0.8904367373711402
31275001-31280000 1.0830578756271958
31280001-31285000 0.5066983665701799
31285001-31290000 1.1101984843983588
31290001-31295000 1.1080809045649254
31295001-31300000 0.6686540480252711
31300001-31305000 0.9402510693120324
31305001-31310000 1.118650584080672
31310001-31315000 7.610540680837585
31315001-31320000 4.5035858335357934
31320001-31325000 1.3952652752246961
31325001-31330000 1.4650122425169891
31330001-31335000 1.850941318568287
31335001-31340000 4.563236875455035
31340001-31345000 2.352183028002532
31345001-31350000 1.319552451721893
31350001-31355000 1.3986100434409856
31355001-31360000 1.8718725717303908
31360001-31365000 1.55622465354063
31365001-31370000 1.8293251786280322
31370001-31375000 0.8739180419663264
31375001-31380000 0.5490803148906105
31380001-31385000 1.2811206648083233
31385001-31390000 1.425100502168927
31390001-31395000 1.1375680467449754
31395001-31400000 5.026292502569851
31400001-31405000 1.9793977342572393
31405001-31410000 0.8610181176974349
31410001-31415000 0.9467165067183472
31415001-31420000 1.7480406197448268
31420001-31425000 1.220423742983051
31425001-31430000 0.3901908005464267
31430001-31435000 0.35866925175437064
31435001-31440000 2.093327818154529
31440001-31445000 2.7891488465522554
31445001-31450000 0.517895945577871
31450001-31455000 0.6712153309917139
31455001-31460000 1.211441200635501
31460001-31465000 0.6052420708863532
31465001-31470000 0.9052822022673077
31470001-31475000 0.9458651850248899
31475001-31480000 0.4580385804602357
31480001-31485000 0.7169971421414097
31485001-31490000 2.2678383455139532
31490001-31495000 1.5604087167823282
31495001-31500000 1.1357300680024873
31500001-31505000 0.6938848648867152
31505001-31510000 0.9158663186665685
31510001-31515000 0.9338157270055509
31515001-31520000 0.40798803151758195
31520001-31525000 0.7023496896079902
31525001-31530000 0.7101868136248417
31530001-31535000 0.4281491171959362
31535001-31540000 0.4900142537138082
31540001-31545000 0.7131807980112627
31545001-31550000 0.45531515674060136
31550001-31555000 0.3545702350393113
31555001-31560000 1.0375196109763802
31560001-31565000 0.639644715470696
31565001-31570000 0.36209210466025765
31570001-31575000 0.4816974588117127
31575001-31580000 0.4041377821439268
31580001-31585000 0.6284702535874803
31585001-31590000 1.6483705539320812
31590001-31595000 2.415217712071903
31595001-31600000 2.4740873623071695
31600001-31605000 1.6810878156802256
31605001-31610000 0.39010198106347516
31610001-31615000 0.5069914179473091
31615001-31620000 1.7083228432728037
31620001-31625000 1.1692298089598379
31625001-31630000 0.8510686690377086
31630001-31635000 0.48880857689475776
31635001-31640000 0.577140791077761
31640001-31645000 0.6288247838181886
31645001-31650000 0.3538368029770746
31650001-31655000 0.4488680504746019
31655001-31660000 0.4679487533411925
31660001-31665000 0.23225934538054613
31665001-31670000 0.24299822451278055
31670001-31675000 0.9296146873902209
31675001-31680000 1.4688066720863457
31680001-31685000 0.5365502208843441
31685001-31690000 0.4816501480044691
31690001-31695000 0.48702417678084414
31695001-31700000 0.4796580510464902
31700001-31705000 2.239232466163461
31705001-31710000 1.696795442260779
31710001-31715000 0.940143672819404
31715001-31720000 0.8440439588580991
31720001-31725000 0.35972734285783453
31725001-31730000 0.6332494510082205
31730001-31735000 1.556657915095851
31735001-31740000 2.518879569561371
31740001-31745000 4.317108046567075
31745001-31750000 1.6586617511922568
31750001-31755000 1.4069834126325287
31755001-31760000 1.0675930803273939
31760001-31765000 2.2581552483361347
31765001-31770000 4.3245867195136105
31770001-31775000 0.5340589424710135
31775001-31780000 0.6613775402438299
31780001-31785000 6.850846363550252
31785001-31790000 1.5281256354893555
31790001-31795000 0.4002231379712506
31795001-31800000 0.7853987267198185
31800001-31805000 1.4114026765570604
31805001-31810000 0.5550606112341571
31810001-31815000 0.7454577594166585
31815001-31820000 2.0933377421421633
31840001-31845000 1.6536505825259467
31845001-31850000 0.974019984451814
31850001-31855000 0.902620491514563
31855001-31860000 0.7982788961044273
31860001-31865000 0.5446955982538202
31865001-31870000 0.504135466154349
31870001-31875000 1.5212985572550757
31875001-31880000 0.6307837915193286
31880001-31885000 0.3791480819196351
31885001-31890000 0.8164566133280479
31890001-31895000 0.3871452776480127
31895001-31900000 0.4869187934035795
31900001-31905000 1.870711681628574
31905001-31910000 0.7624997020316794
31910001-31915000 0.4723302004122382
31915001-31920000 0.5892543691547047
31920001-31925000 0.7424066692504542
31925001-31930000 0.6807611877583168
31930001-31935000 1.5139464904495785
31935001-31940000 1.1631893238362514
31940001-31945000 0.56476924108498
31945001-31950000 1.2208817402303653
31950001-31955000 0.7160337509495488
31955001-31960000 0.2989170927625932
31960001-31965000 0.7803736321531594
31965001-31970000 1.885084463285885
31970001-31975000 0.45636770509881697
31975001-31980000 0.7727750090632168
31980001-31985000 1.4454392108143674
31985001-31990000 0.5404417927513856
31990001-31995000 0.638546051906338
31995001-32000000 0.8428587818320893
32000001-32005000 0.823487746780224
32005001-32010000 3.305754804085016
32010001-32015000 0.6313234081577829
32015001-32020000 0.13084155872791295
32020001-32025000 0.16743180199076865
32025001-32030000 0.23133978586279685
32030001-32035000 0.24584193602542773
32035001-32040000 0.73193417657966
32040001-32045000 0.47334937014890827
32045001-32050000 0.21759298432283777
32050001-32055000 0.26395076535687123
32055001-32060000 0.5703436833179728
32060001-32065000 0.7185626517099489
32065001-32070000 0.3069434487029583
32070001-32075000 0.32754404674830956
32075001-32080000 0.8475909243885104
32080001-32085000 0.6537414364177574
32085001-32090000 0.35820147311907496
32090001-32095000 0.38538780820126045
32095001-32100000 0.38984127609936103
32100001-32105000 0.500363630781204
32105001-32110000 0.8784182695755824
32110001-32115000 0.6237629070313894
32115001-32120000 0.47212514929324156
32120001-32125000 0.6038594409740705
32125001-32130000 0.2460258164489286
32130001-32135000 0.18779349406005127
32135001-32140000 0.7607080272892721
32140001-32145000 0.550239616281058
32145001-32150000 0.41006050245185643
32150001-32155000 0.8072179595243205
32155001-32160000 3.030952855457386
32160001-32165000 2.5155554312736523
32165001-32170000 0.7162514737692279
32170001-32175000 0.556412419930108
32175001-32180000 0.4112305720092705
32180001-32185000 0.5216183530238908
32185001-32190000 1.1641373666541224
32190001-32195000 1.2754660098720398
32195001-32200000 2.8289432022853007
32200001-32205000 3.756497492474691
32205001-32210000 1.8733980161078867
32210001-32215000 2.1292424930979896
32215001-32220000 2.9341499607782024
32220001-32225000 4.0763592459994324
32225001-32230000 3.480547409801104
32230001-32235000 1.3055319804410024
32235001-32240000 1.083031149710493
32240001-32245000 1.645700404178024
32245001-32250000 2.076337820719442
32250001-32255000 2.256928400987683
32255001-32260000 4.61256017295511
32260001-32265000 5.617903213844881
32265001-32270000 1.1172560331399786
32270001-32275000 1.0459256138884998
32275001-32280000 0.8298406367989831
32280001-32285000 0.2918429818122547
32285001-32290000 0.20305026333216564
32290001-32295000 1.048981418957111
32295001-32300000 1.234912832020965
32300001-32305000 0.26026635193783737
32305001-32310000 0.646081161017129
32310001-32315000 1.1526420768467287
32315001-32320000 1.0237796850891103
32320001-32325000 4.052790053172107
32325001-32330000 0.5275069094898043
32330001-32335000 0.28425290412346144
32335001-32340000 0.2715106759888305
32340001-32345000 0.16802366493836834
32345001-32350000 0.4307027028876784
32350001-32355000 1.3854022411964548
32355001-32360000 0.5913007204445357
32360001-32365000 0.7964020167034687
32365001-32370000 0.90542154392515
32370001-32375000 0.9325056685755592
32375001-32380000 0.6609731531827724
32380001-32385000 1.732425380863286
32385001-32390000 4.762395739842429
32390001-32395000 0.3688119881706862
32395001-32400000 0.5759400154987658
32400001-32405000 1.548414147767585
32405001-32410000 3.0573856239087727
32410001-32415000 2.055024241341665
32415001-32420000 1.4017760072792649
32420001-32425000 0.8620472815838982
32425001-32430000 0.5398855182734769
32430001-32435000 0.8197098587896596
32435001-32440000 0.6013893702710275
32440001-32445000 1.1688069100647793
32445001-32450000 1.881566210527316
32450001-32455000 0.38390487016484104
32455001-32460000 0.5608047116262432
32460001-32465000 0.2251313817532528
32465001-32470000 0.19931347922910123
32470001-32475000 0.4248932644148124
32475001-32480000 0.5886901105397093
32480001-32485000 1.9272425485738445
32485001-32490000 2.26890574210514
32490001-32495000 1.8577874617596124
32495001-32500000 1.1020923826545481
32500001-32505000 0.551567865708668
32505001-32510000 0.9582722386093895
32510001-32515000 0.8706795357155461
32515001-32520000 0.24667579482102767
32520001-32525000 0.5062060662262182
32525001-32530000 1.6288633348245651
32530001-32535000 0.5557745613306707
32535001-32540000 0.7613686927678138
32540001-32545000 0.9401178960113155
32545001-32550000 0.3164316968842975
32550001-32555000 0.39007184628753616
32555001-32560000 0.4396344333672808
32560001-32565000 0.30224167286195425
32565001-32570000 0.5409622922974227
32570001-32575000 0.8746156635147769
32575001-32580000 5.172860790223348
32580001-32585000 2.390143095328649
32585001-32590000 1.0746536748669802
32590001-32595000 8.292212628674163
32595001-32600000 1.6620471557278738
32600001-32605000 0.7891072346835896
32605001-32610000 0.8741014365061458
32610001-32615000 1.2734067368989177
32615001-32620000 1.3014973368421536
32620001-32625000 1.4671359756405309
32625001-32630000 1.1756781320757497
32630001-32635000 0.38150515342537444
32635001-32640000 0.46382425457090803
32640001-32645000 1.1692350361131747
32645001-32650000 1.768429982276373
32650001-32655000 4.038013155786818
32655001-32660000 2.843226692533693
32660001-32665000 1.601848394558604
32665001-32670000 2.1626076973897552
32670001-32675000 2.2661638613970334
32675001-32680000 2.782578099779172
32680001-32685000 3.5751121561737707
32685001-32690000 0.9789623513710892
32690001-32695000 1.1727837546381281
32695001-32700000 1.5974433311325709
32700001-32705000 0.5621769004873782
32705001-32710000 0.48161068699716736
32710001-32715000 1.1636704129645377
32715001-32720000 2.460406845906241
32720001-32725000 0.7181570437121421
32725001-32730000 0.6744657718858662
32730001-32735000 0.7939003577865603
32735001-32740000 1.181455349113452
32740001-32745000 1.1684010621392333
32745001-32750000 0.9779470208771017
32750001-32755000 1.029867427524128
32755001-32760000 0.3645025738438557
32760001-32765000 0.4128303837785239
32765001-32770000 1.2421672382449878
32770001-32775000 0.6509593709577713
32775001-32780000 0.44753094848325214
32780001-32785000 0.5872332846604673
32785001-32790000 0.7216798712404807
32790001-32795000 0.8924989901121501
32795001-32800000 1.0046180200837522
32800001-32805000 0.9678168710274073
32805001-32810000 1.975394360208175
32810001-32815000 0.929857808897148
32815001-32820000 0.41224670133016483
32820001-32825000 0.44387995555099735
32825001-32830000 1.190160068787098
32845001-32850000 2.2695732720957627
32850001-32855000 1.915257024833387
32855001-32860000 1.9521563712626546
32860001-32865000 1.8819198615275723
32865001-32870000 2.14317969262138
32870001-32875000 1.2759231951792558
32875001-32880000 0.4936703129719153
32880001-32885000 0.5423491543562001
32885001-32890000 0.942240161040988
32890001-32895000 0.302672068888703
32895001-32900000 0.2438508027250602
32900001-32905000 0.36030054084489516
32905001-32910000 0.43986665781262724
32910001-32915000 0.3019037036759555
32915001-32920000 0.5912909927982822
32920001-32925000 0.8915555830153634
32925001-32930000 0.4395859610424889
32930001-32935000 0.43705666072258537
32935001-32940000 0.7090222286308117
32940001-32945000 1.7305616233659131
32945001-32950000 0.7395599704268689
32950001-32955000 1.2244179568578177
32955001-32960000 2.0376506545926225
32960001-32965000 0.9821180508870412
32965001-32970000 1.3503847198496648
32970001-32975000 0.5998923425421608
32975001-32980000 0.46162879930016437
32980001-32985000 0.5563529428366706
32985001-32990000 0.6479793834559359
32990001-32995000 2.596753587796904
32995001-33000000 1.6734616363641814
33000001-33005000 0.54482642742486
33005001-33010000 1.2213086581549693
33010001-33015000 2.3787465744995324
33015001-33020000 0.26892944266761015
33020001-33025000 1.059635165988619
33025001-33030000 1.406549167576046
33030001-33035000 0.5721919115464923
33035001-33040000 0.5010030068897573
33040001-33045000 0.5260791157416409
33045001-33050000 0.6773746810234018
33050001-33055000 0.41152446596804115
33055001-33060000 0.3784445183966949
33060001-33065000 0.3276855443989834
33065001-33070000 1.290876150975798
33070001-33075000 0.4701627691675953
33075001-33080000 0.14315388726418649
33080001-33085000 0.36636971014923003
33085001-33090000 0.2948987571391995
33090001-33095000 0.23118311561983074
33095001-33100000 0.23546788939687696
33100001-33105000 0.3743469056231079
33105001-33110000 0.31625287783792166
33110001-33115000 0.4290101522219037
33115001-33120000 0.6445565833305311
33120001-33125000 0.44298595636528865
33125001-33130000 1.1534447630912632
33130001-33135000 0.688911503476846
33135001-33140000 0.7365631560741408
33140001-33145000 1.2157831318137302
33145001-33150000 0.861701467972523
33150001-33155000 0.9836417505281798
33155001-33160000 0.6393923665633905
33160001-33165000 0.41168904199746803
33165001-33170000 0.38634676994482153
33170001-33175000 1.0533657948768815
33175001-33180000 0.2539887087551391
33180001-33185000 0.11422575479067339
33185001-33190000 0.2998472594450078
33190001-33195000 0.36010804752279624
33195001-33200000 0.9439938168931996
33200001-33205000 1.4591981978798434
33205001-33210000 0.3162196289849055
33210001-33215000 0.31193734475190427
33215001-33220000 0.9709532110721592
33220001-33225000 3.1858112726428263
33225001-33230000 1.0411002983736657
33230001-33235000 0.6764801009300404
33235001-33240000 0.7006672504802777
33240001-33245000 0.5301323467546818
33245001-33250000 0.6595544374339548
33250001-33255000 1.418290971094077
33255001-33260000 0.4861424081982183
33260001-33265000 0.5588849272053823
33265001-33270000 0.501818193617828
33270001-33275000 0.4269911285627384
33275001-33280000 0.8850737763056983
33280001-33285000 1.137465621302362
33285001-33290000 1.4107495807194057
33290001-33295000 2.225336987380694
33295001-33300000 1.5430895683011827
33300001-33305000 1.199984406959065
33305001-33310000 1.7358628545235775
33310001-33315000 0.9813845053197383
33315001-33320000 0.22442834235891634
33320001-33325000 0.13329077200143896
33325001-33330000 0.2533623653680111
33330001-33335000 0.22105906420286944
33335001-33340000 0.19599929697708096
33340001-33345000 0.2794565529802798
33345001-33350000 0.23022499287023188
33350001-33355000 0.29706808767445875
33355001-33360000 0.17996492403878797
33360001-33365000 0.28330389936718764
33365001-33370000 0.1447119822423939
33370001-33375000 0.08431737780952943
33375001-33380000 0.9601729784587432
33380001-33385000 0.6075594685199065
33385001-33390000 0.3510127346921699
33390001-33395000 3.4476629733646296
33395001-33400000 0.7380066792091866
33400001-33405000 0.24340739106373557
33405001-33410000 0.12448815878716629
33410001-33415000 0.053855617685506535
33415001-33420000 0.5163587721083204
33420001-33425000 0.5190813552376503
33425001-33430000 0.1475793068293413
33430001-33435000 0.2091763950895035
33435001-33440000 0.17461254248645458
33440001-33445000 0.4198852933913473
33445001-33450000 0.25978898799199546
33450001-33455000 0.13509827593224844
33455001-33460000 0.18235983114764098
33460001-33465000 0.15404312266315698
33465001-33470000 0.28764475008251367
33470001-33475000 0.19057191851019545
33475001-33480000 0.16963182046090952
33480001-33485000 0.6209188654395628
33485001-33490000 0.22495554231583037
33490001-33495000 0.14448075975718502
33495001-33500000 0.08740980079658099
33500001-33505000 0.25535544827170703
33505001-33510000 0.40776368309168254
33510001-33515000 0.09741525631909399
33515001-33520000 0.05136697780362437
33520001-33525000 0.1233570358141234
33525001-33530000 0.1798184630324349
33530001-33535000 0.04438688009002599
33535001-33540000 0.26826355971623644
33540001-33545000 0.2575056124474191
33545001-33550000 0.09316366370980592
33550001-33555000 0.2601253412044763
33555001-33560000 0.3408301402819133
33560001-33565000 0.19824174829952473
33565001-33570000 0.2674665102962541
33570001-33575000 0.44838074309384407
33575001-33580000 1.0081850099899843
33580001-33585000 1.0244712891737326
33585001-33590000 0.342141668998717
33590001-33595000 0.20586887214877317
33595001-33600000 0.3614859900817579
33600001-33605000 0.18567636136990315
33605001-33610000 0.19455316978362006
33610001-33615000 0.42067306959295064
33615001-33620000 0.40736899584457337
33620001-33625000 0.515114007361171
33625001-33630000 0.21622234671260993
33630001-33635000 0.16242844852074065
33635001-33640000 0.516482878307212
33640001-33645000 4.299968655792936
33645001-33650000 0.3665879286146757
33650001-33655000 0.41567531979105676
33655001-33660000 0.3406693863924587
33660001-33665000 0.16090076809352716
33665001-33670000 0.21792152069239856
33670001-33675000 0.5169609924597212
33675001-33680000 0.22767111134597698
33680001-33685000 0.171891589290768
33685001-33690000 0.2661251987962774
33690001-33695000 0.526267085202863
33695001-33700000 0.277564145647149
33700001-33705000 0.3116799156213127
33705001-33710000 0.8339639757762226
33710001-33715000 0.26483958640161065
33715001-33720000 0.24153142143085118
33720001-33725000 0.7480404309573713
33725001-33730000 0.4735197516880607
33730001-33735000 0.39369529471255277
33735001-33740000 0.3712881529455921
33740001-33745000 0.3364388102554101
33745001-33750000 0.32242033788510616
33750001-33755000 0.25419817495048885
33755001-33760000 0.5101508359800745
33760001-33765000 0.6475938958674904
33765001-33770000 0.4474652060467971
33770001-33775000 0.33034922305583264
33775001-33780000 0.6195737094564653
33780001-33785000 0.3139762506862613
33785001-33790000 0.2072532357983813
33790001-33795000 0.223237771104497
33795001-33800000 0.3071047189331037
33800001-33805000 0.25412466927734473
33805001-33810000 0.22273354628730538
33810001-33815000 0.6004406379967187
33815001-33820000 0.23178554653614208
33820001-33825000 0.6320277590991749
33825001-33830000 0.31923195238282615
33830001-33835000 0.1370407395974348
33835001-33840000 0.2579955325550409
33840001-33845000 1.061855718200132
33845001-33850000 0.7341575580656409
33850001-33855000 0.17183719936460548
33855001-33860000 1.8398235949239814
33860001-33865000 1.1120808367552049
33865001-33870000 0.2268598584081396
33870001-33875000 0.4446630963301945
33875001-33880000 0.4386773579953298
33880001-33885000 0.23819479873472027
33885001-33890000 0.19281181486581112
33890001-33895000 0.2622016891704406
33895001-33900000 0.40568876549988353
33900001-33905000 0.5049232128595578
33905001-33910000 0.4867599324462484
33910001-33915000 0.44971058193239666
33915001-33920000 0.27886767281195196
33920001-33925000 0.20170582197242748
33925001-33930000 0.2754252869800215
33930001-33935000 0.17950515273501283
33935001-33940000 0.1046782173094909
33940001-33945000 0.7440055341924854
33945001-33950000 1.1677731180727944
33950001-33955000 0.41403804503519154
33955001-33960000 0.15495633186871313
33960001-33965000 0.1685219644107531
33965001-33970000 0.5789632446738427
33970001-33975000 0.3432546891641742
33975001-33980000 0.4593915503716673
33980001-33985000 0.20218418013221287
33985001-33990000 0.19543644813460045
33990001-33995000 0.2139987692971856
33995001-34000000 0.2071133735030223
34000001-34005000 0.36326702086848955
34005001-34010000 1.978138855557829
34010001-34015000 1.565454880516731
34015001-34020000 0.40148878729708193
34020001-34025000 0.5337829400362204
34025001-34030000 0.2577932359621516
34030001-34035000 0.15872488152077704
34035001-34040000 0.28462604242626993
34040001-34045000 0.5501230064105826
34045001-34050000 0.7183165374946926
34050001-34055000 1.3620639234932914
34055001-34060000 0.5412555792812613
34060001-34065000 0.26505610260055085
34065001-34070000 0.2603528680455777
34070001-34075000 0.4491225784382862
34075001-34080000 0.7805340775531187
34080001-34085000 0.6386382052511442
34085001-34090000 0.7121115406054964
34090001-34095000 0.6421154448551226
34095001-34100000 0.520727860360341
34100001-34105000 0.5028898770500997
34105001-34110000 0.3988309408683859
34110001-34115000 0.5012045891065992
34115001-34120000 0.48260602141801134
34120001-34125000 0.27212433218123333
34125001-34130000 0.3564343013109358
34130001-34135000 0.4587100263527473
34135001-34140000 0.43339802869152
34140001-34145000 0.27890247341316754
34145001-34150000 0.22848033799891185
34150001-34155000 2.1813234032864908
34155001-34160000 1.1435114751326219
34160001-34165000 0.17343145566198265
34165001-34170000 0.3882338208929816
34170001-34175000 0.34253304165232096
34175001-34180000 0.17457932684298988
34180001-34185000 0.369987337941974
34185001-34190000 0.6458549583142215
34190001-34195000 0.7844748593073092
34195001-34200000 0.45358281421101365
34200001-34205000 0.5617053801587503
34205001-34210000 0.41497488151559836
34210001-34215000 0.16702359234163983
34215001-34220000 0.7106033942529056
34220001-34225000 0.6806136320816415
34225001-34230000 0.2608563453629726
34230001-34235000 1.1912990902957248
34235001-34240000 0.35422225740306507
34240001-34245000 0.299260125286846
34245001-34250000 0.5554842030909056
34250001-34255000 0.31698335024752833
34255001-34260000 0.6289662943715042
34260001-34265000 0.3035705732099933
34265001-34270000 0.2540520345003853
34270001-34275000 0.6789781529801443
34275001-34280000 0.3301503724427468
34280001-34285000 0.21491431674435918
34285001-34290000 0.652155554341292
34290001-34295000 0.6937095240483023
34295001-34300000 0.1605663903649628
34300001-34305000 0.30108581744718416
34305001-34310000 0.5783311487029287
34310001-34315000 0.5775496002279479
34315001-34320000 0.4720104240355853
34320001-34325000 0.19322867047502149
34325001-34330000 0.16287527820421166
34330001-34335000 0.16058302345290582
34335001-34340000 0.1062045849451886
34340001-34345000 0.3041761910093785
34345001-34350000 3.0871867547259915
34350001-34355000 1.9539820293212946
34355001-34360000 0.7016072144950524
34360001-34365000 0.5519083499100429
34365001-34370000 1.3468090546009173
34370001-34375000 0.7295444220132823
34375001-34380000 0.3145085358702488
34380001-34385000 0.7540064902233751
34385001-34390000 0.8800096727222276
34390001-34395000 0.27480113043558907
34395001-34400000 0.27137893708700395
34400001-34405000 0.6332193809166818
34405001-34410000 0.4415419069017398
34410001-34415000 0.379802689293991
34415001-34420000 0.33166300812851907
34420001-34425000 0.42699401313332686
34425001-34430000 0.3140093463352542
34430001-34435000 0.09240754178460596
34435001-34440000 0.2678406037229156
34440001-34445000 0.6434114735262068
34445001-34450000 0.267183198536087
34450001-34455000 0.41855109444049643
34455001-34460000 0.6056742220186786
34460001-34465000 1.0450752878911969
34465001-34470000 1.2465556620597662
34470001-34475000 0.2723032314041786
34475001-34480000 0.30963262546915055
34480001-34485000 0.829721866430972
34485001-34490000 0.3473875165840041
34490001-34495000 0.42308153626158757
34495001-34500000 2.153007127510786
34500001-34505000 0.4439508637522049
34505001-34510000 0.3037164718695883
34510001-34515000 0.5599065174885298
34515001-34520000 0.2627481269484374
34520001-34525000 0.2115320470454191
34525001-34530000 0.9121495555079114
34530001-34535000 0.712426645025701
34535001-34540000 0.528597355795744
34540001-34545000 0.6419899514113787
34545001-34550000 0.4441732952234936
34550001-34555000 0.8073023005491259
34555001-34560000 0.579439793022214
34560001-34565000 0.4755627750674446
34565001-34570000 1.753597613642826
34570001-34575000 1.8315147103211926
34575001-34580000 0.5509131149154349
34580001-34585000 1.0713931937775438
34585001-34590000 0.7277780726799101
34590001-34595000 0.22960814392433493
34595001-34600000 0.5677546145467781
34600001-34605000 0.8755853157694694
34605001-34610000 0.5986112083811473
34610001-34615000 0.33463320739686847
34615001-34620000 0.34398050157373644
34620001-34625000 0.458879835066945
34625001-34630000 0.2707323786692085
34630001-34635000 0.2670772285682258
34635001-34640000 0.3442635862725475
34640001-34645000 0.9440750163280139
34645001-34650000 0.657838042230283
34650001-34655000 0.0602988993557431
34655001-34660000 0.02576132506082018
34660001-34665000 0.32212982295122555
34665001-34670000 0.18440355568471178
34670001-34675000 0.08666298191213613
34675001-34680000 0.37152818407845534
34680001-34685000 1.2837584187320739
34685001-34690000 1.1903504612102451
34690001-34695000 0.3560740618433243
34695001-34700000 0.2689098644422768
34700001-34705000 0.3416166823347249
34705001-34710000 0.3862898915626792
34710001-34715000 0.579973754733412
34715001-34720000 0.9084644967640455
34720001-34725000 3.829105510746637
34725001-34730000 0.30188766851040943
34730001-34735000 0.2073508506726038
34735001-34740000 0.2752321262824976
34740001-34745000 0.2704556714218834
34745001-34750000 0.6857590932467345
34750001-34755000 1.2390578707368076
34755001-34760000 0.9109468605357188
34760001-34765000 0.8556308248310752
34765001-34770000 1.8059675820218521
34770001-34775000 2.952552222621211
34775001-34780000 1.313251528571251
34780001-34785000 0.36131882026624934
34785001-34790000 0.10873128139713524
34790001-34795000 0.3189627538593546
34795001-34800000 0.31576699659621305
34800001-34805000 0.12737942880577827
34805001-34810000 0.14699275860870145
34810001-34815000 0.5312980104772377
34815001-34820000 0.4887688665140381
34820001-34825000 0.6489538604880494
34825001-34830000 1.4564573893914023
34830001-34835000 0.3696853034762214
34835001-34840000 0.6524758893695968
34840001-34845000 0.5516428182592166
34845001-34850000 0.797372246133619
34850001-34855000 0.9313633783257381
34855001-34860000 0.24956138054487909
34860001-34865000 0.3843633958096253
34865001-34870000 1.8093169873303658
34870001-34875000 0.7483423151208299
34875001-34880000 0.4207705640598931
34880001-34885000 1.105206935065842
34885001-34890000 1.618971097374286
34890001-34895000 0.5485181678445226
34895001-34900000 0.815210221989381
34900001-34905000 1.2948114013843421
34905001-34910000 0.5085762673293603
34910001-34915000 0.5113250269309993
34915001-34920000 0.5674092133104363
34920001-34925000 0.7031904213667388
34925001-34930000 5.5061006241950174
34930001-34935000 1.4671203588910298
34935001-34940000 0.7588700671601285
34940001-34945000 0.6419661011999819
34945001-34950000 0.5907644842580734
34950001-34955000 0.5767774939082752
34955001-34960000 0.46493429130491704
34960001-34965000 0.8261613761275918
34965001-34970000 2.2658203858603856
34970001-34975000 3.288653962727063
34975001-34980000 1.0537558655320731
34980001-34985000 0.4398253632318792
34985001-34990000 0.6680660056083734
34990001-34995000 0.5290673811986247
34995001-35000000 0.3843817050977564
35000001-35005000 0.5405349152526769
35005001-35010000 0.6436287770593999
35010001-35015000 0.846439319164352
35015001-35020000 0.8930317085702582
35020001-35025000 0.8737679670154459
35025001-35030000 1.6986268612772177
35030001-35035000 0.9761480435716596
35035001-35040000 1.4487202377378088
35040001-35045000 1.6852629731149595
35045001-35050000 0.3438610217375169
35050001-35055000 0.5204094587181947
35055001-35060000 0.6354723151843348
35060001-35065000 0.5929382088378095
35065001-35070000 0.9915974790431538
35070001-35075000 1.6281654243622
35075001-35080000 0.5850016467169308
35080001-35085000 0.4543688934415084
35085001-35090000 0.6527598899027285
35090001-35095000 0.42335954388533914
35095001-35100000 0.5000548102590132
35100001-35105000 0.8847458682094196
35105001-35110000 0.8431327254306881
35110001-35115000 1.4782045762517393
35115001-35120000 1.490788388675888
35120001-35125000 1.3009552141802299
35125001-35130000 0.8505021256985359
35130001-35135000 0.9328186675471527
35135001-35140000 1.4158203144897303
35140001-35145000 0.9948088570292513
35145001-35150000 2.747097973301585
35150001-35155000 6.2658881994235305
35155001-35160000 0.5428056506037052
35160001-35165000 0.6128736823906338
35165001-35170000 2.666442012229749
35170001-35175000 1.9855739759726267
35175001-35180000 1.5297341015438566
35180001-35185000 0.6672715381025832
35185001-35190000 0.6466958183276096
35190001-35195000 2.213219765270875
35195001-35200000 1.180508177034855
35200001-35205000 3.2643691062395894
35205001-35210000 2.1639353297457435
35210001-35215000 0.5325150877539472
35215001-35220000 1.0061468377098175
35220001-35225000 4.219173197891514
35225001-35230000 2.176690808626021
35230001-35235000 0.2115655746824017
35235001-35240000 0.2638359453087044
35240001-35245000 0.5976320088619755
35245001-35250000 0.5978889183226218
35250001-35255000 1.217267162541873
35255001-35260000 3.709078264976945
35260001-35265000 0.4915360826694817
35265001-35270000 0.5336978049956305
35270001-35275000 2.8312858684550917
35275001-35280000 0.9536052264714984
35280001-35285000 0.30729897165854503
35285001-35290000 0.3055113556166763
35290001-35295000 0.3109870405152787
35295001-35300000 0.7569707754949785
35300001-35305000 0.822453421752334
35305001-35310000 0.291549434226576
35310001-35315000 0.24049392263710365
35315001-35320000 0.17056127161480023
35320001-35325000 0.15986171676324568
35325001-35330000 0.6026086970452411
35330001-35335000 3.6464430384966913
35335001-35340000 4.188369887370872
35340001-35345000 2.2086531215328837
35345001-35350000 1.8188208830471317
35350001-35355000 2.094579582028002
35355001-35360000 1.191989339360212
35360001-35365000 0.6312798929218114
35365001-35370000 0.726317598546361
35370001-35375000 0.9399404326393224
35375001-35380000 1.7409550406079395
35380001-35385000 1.8701957153248108
35385001-35390000 0.24938660167640644
35390001-35395000 0.07066082889490344
35395001-35400000 0.14839850336479343
35400001-35405000 0.46967866011779197
35405001-35410000 2.1838803315222775
35410001-35415000 4.333913344402869
35415001-35420000 0.9333255732945923
35420001-35425000 1.031078578716247
35425001-35430000 0.8430995077966246
35430001-35435000 0.6741705318689108
35435001-35440000 1.0734767862339454
35440001-35445000 1.5800029231905823
35445001-35450000 1.7417202767844264
35450001-35455000 2.2509195423251436
35455001-35460000 0.8903543361829587
35460001-35465000 0.7128707470521299
35465001-35470000 1.2137539753456383
35470001-35475000 2.1598547635436685
35475001-35480000 1.261047085045218
35480001-35485000 1.337549136894603
35485001-35490000 2.51400308993416
35490001-35495000 2.469888127516714
35495001-35500000 2.4283252203217685
35500001-35505000 2.7032004086850017
35505001-35510000 3.4845230002780734
35510001-35515000 5.658825752197126
35515001-35520000 5.244885307521943
35520001-35525000 2.7400261902269256
35525001-35530000 1.1402091152368012
35530001-35535000 0.8110943930700508
35535001-35540000 1.057669142866053
35540001-35545000 1.1062288971527696
35545001-35550000 2.02323044529763
35550001-35555000 1.3620916312033777
35555001-35560000 1.0362578176735167
35560001-35565000 1.4020836120015603
35565001-35570000 1.663027887353177
35570001-35575000 2.1677674439155683
35575001-35580000 1.9455083318609383
35580001-35585000 2.3602617479216605
35585001-35590000 1.2259779654593486
35590001-35595000 0.7407454125499134
35595001-35600000 0.8990057593121615
35600001-35605000 2.3754868571683767
35605001-35610000 2.9017983466347133
35610001-35615000 0.6625422709169465
35615001-35620000 0.4152274152969464
35620001-35625000 0.5651758577401166
35625001-35630000 0.34956963182122464
35630001-35635000 0.1216812939809153
35635001-35640000 0.46084451413741057
35640001-35645000 0.8075962859681195
35645001-35650000 0.2809717029896117
35650001-35655000 2.79402189407134
35655001-35660000 1.1435630432942534
35660001-35665000 0.20551915587873182
35665001-35670000 0.3735558968824768
35670001-35675000 0.604705477213533
35675001-35680000 0.686965956575934
35680001-35685000 0.6852202142209765
35685001-35690000 0.7417275444949761
35690001-35695000 1.1283611718121804
35695001-35700000 5.4941400235214815
35700001-35705000 3.8165731972501575
35705001-35710000 0.6231330448336538
35710001-35715000 0.7333866014919277
35715001-35720000 0.9818038859235051
35720001-35725000 0.9709316676721278
35725001-35730000 1.131124046897133
35730001-35735000 0.5886508141077742
35735001-35740000 0.6281382785964227
35740001-35745000 1.053327854536845
35745001-35750000 0.6290127290330724
35750001-35755000 1.0341966784084298
35755001-35760000 1.7427624230738759
35760001-35765000 1.1318979164664702
35765001-35770000 1.6338363453260538
35770001-35775000 0.8000678605026209
35775001-35780000 0.4149371754234055
35780001-35785000 0.2818349601992472
35785001-35790000 0.40112061591744824
35790001-35795000 1.1683881902213025
35795001-35800000 0.6481717745478832
35800001-35805000 0.5422263841007732
35805001-35810000 1.0112719093432714
35810001-35815000 1.7230859855325218
35815001-35820000 1.1232873927366616
35820001-35825000 1.2683888888798265
35825001-35830000 0.5292896315993145
35830001-35835000 0.3455844751813815
35835001-35840000 0.7678221493451027
35840001-35845000 0.5252347114081735
35845001-35850000 0.38702402581059486
35850001-35855000 0.4974395382144983
35855001-35860000 0.5133556500216001
35860001-35865000 0.4567833130801172
35865001-35870000 0.4223242099200034
35870001-35875000 2.5045106724596597
35875001-35880000 1.16653390762152
35880001-35885000 0.3145313546822071
35885001-35890000 1.1736324987378388
35890001-35895000 1.4190648465132547
35895001-35900000 0.5381113039499955
35900001-35905000 0.8568344795718862
35905001-35910000 1.1855791147411285
35910001-35915000 0.7008017154871539
35915001-35920000 2.3047552719099076
35920001-35925000 1.0823167939932594
35925001-35930000 0.2781804429935155
35930001-35935000 0.6206116427558949
35935001-35940000 0.6732908508177379
35940001-35945000 0.6048031658467814
35945001-35950000 1.4220785628448973
35950001-35955000 0.563113687810633
35955001-35960000 0.2951232785466066
35960001-35965000 0.42921046094662524
35965001-35970000 0.7160345535921165
35970001-35975000 0.557171975139064
35975001-35980000 0.5713079548817337
35980001-35985000 0.6520461749106377
35985001-35990000 0.534433222272283
35990001-35995000 1.0189925307698144
35995001-36000000 2.7356861010190787
36000001-36005000 0.7185976710979617
36005001-36010000 2.442526722253545
36010001-36015000 6.827432874915128
36015001-36020000 2.552808746385369
36020001-36025000 2.488646140988191
36025001-36030000 0.8329252553256196
36030001-36035000 0.6587387320179398
36035001-36040000 0.8622415160129141
36040001-36045000 0.5442724797372205
36045001-36050000 0.7587893822970544
36050001-36055000 1.3693484679597274
36055001-36060000 1.276020220562696
36060001-36065000 1.093664354040065
36065001-36070000 2.439795328264854
36070001-36075000 1.5781962487759582
36075001-36080000 0.6102202939192795
36080001-36085000 1.1080697853808912
36085001-36090000 1.6011016137847924
36090001-36095000 1.0516028545746998
36095001-36100000 0.40560028239968837
36100001-36105000 0.23520394187679472
36105001-36110000 0.5881868269947476
36110001-36115000 1.1296302017886053
36115001-36120000 0.7454543216500812
36120001-36125000 0.7967910330089847
36125001-36130000 0.861929473424805
36130001-36135000 1.0474103475235519
36135001-36140000 1.0755340018718218
36140001-36145000 0.797053785662561
36145001-36150000 0.9109662452024947
36150001-36155000 1.743499384469498
36155001-36160000 1.3579759682876822
36160001-36165000 0.7569383859696565
36165001-36170000 0.35576307190859685
36170001-36175000 0.3389819992547178
36175001-36180000 0.3178439726453707
36180001-36185000 0.322244809619492
36185001-36190000 0.19212889909307876
36190001-36195000 0.17434990613931528
36195001-36200000 0.7503749865546535
36200001-36205000 0.5479974857163253
36205001-36210000 0.36174542580561353
36210001-36215000 0.3230194664499956
36215001-36220000 0.29352998997559687
36220001-36225000 0.6123072080906748
36225001-36230000 1.11781673081409
36230001-36235000 1.8509741162199962
36235001-36240000 1.2811496188002829
36240001-36245000 0.38826362215164134
36245001-36250000 0.381980340243525
36250001-36255000 0.6534786308939596
36255001-36260000 1.2383736375355916
36260001-36265000 0.5850544297722532
36265001-36270000 0.4860633153655575
36270001-36275000 0.5691183105968078
36275001-36280000 0.5258718774022013
36280001-36285000 0.6156378282676699
36285001-36290000 0.5026864617217726
36290001-36295000 0.39956624486465986
36295001-36300000 1.0504005825315776
36300001-36305000 2.699783397844389
36305001-36310000 1.5975360519645545
36310001-36315000 2.0317985468456063
36315001-36320000 0.7853921036228475
36320001-36325000 0.607693612862437
36325001-36330000 1.5134839767029795
36330001-36335000 0.7064938490484717
36335001-36340000 1.0782792860795987
36340001-36345000 2.6290357415886465
36345001-36350000 0.9821330269483739
36350001-36355000 1.5480288631056744
36355001-36360000 1.3281495870805724
36360001-36365000 0.5165968491870446
36365001-36370000 0.9899885039498749
36370001-36375000 0.5229687981949136
36375001-36380000 0.21669796081079393
36380001-36385000 0.816646947481548
36385001-36390000 0.45698266289419676
36390001-36395000 0.15687996583455494
36395001-36400000 0.2626618945486834
36400001-36405000 0.4984941100851198
36405001-36410000 0.36789745151123515
36410001-36415000 0.4063377501500874
36415001-36420000 0.7165724359907147
36420001-36425000 1.0678060988279505
36425001-36430000 0.3659972794238459
36430001-36435000 0.33809895686547914
36435001-36440000 0.6559919788756685
36440001-36445000 0.8029318006631813
36445001-36450000 1.8343727748680427
36450001-36455000 0.8326788282972661
36455001-36460000 0.7723770043207185
36460001-36465000 2.4110391730067664
36465001-36470000 0.8791251236372751
36470001-36475000 0.9488530644385698
36475001-36480000 0.4492502910027839
36480001-36485000 0.5823601913972157
36485001-36490000 1.0902429118689065
36490001-36495000 0.23829576158417556
36495001-36500000 0.31619383625791664
36500001-36505000 0.48756639746936437
36505001-36510000 0.5188325930236515
36510001-36515000 1.4866065779963056
36515001-36520000 0.812653405121156
36520001-36525000 0.5206822666645341
36525001-36530000 0.8261879962700917
36530001-36535000 0.6765950593558614
36535001-36540000 1.2543447921535211
36540001-36545000 4.019615834732661
36545001-36550000 1.0204420609612286
36550001-36555000 0.4015251529768332
36555001-36560000 0.4368901999625623
36560001-36565000 0.2830692733695269
36565001-36570000 0.306366215339067
36570001-36575000 0.5026225263805334
36575001-36580000 0.4808590045976632
36580001-36585000 0.8131397810612502
36585001-36590000 0.3951947508476219
36590001-36595000 0.48848232565929867
36595001-36600000 0.3650120673939935
36600001-36605000 0.3627056294814336
36605001-36610000 0.8178990638255476
36610001-36615000 0.33272657878651357
36615001-36620000 0.40733698933681656
36620001-36625000 1.5097193676638376
36625001-36630000 1.0615125077069998
36630001-36635000 0.6534503961821394
36635001-36640000 1.7028691883576144
36640001-36645000 1.484897456270964
36645001-36650000 0.5550335127837848
36650001-36655000 1.0495691143018557
36655001-36660000 0.547653561289541
36660001-36665000 0.40518370273335474
36665001-36670000 0.7369578534586902
36670001-36675000 3.609695483374665
36675001-36680000 1.4719794448284393
36680001-36685000 0.4775505489034504
36685001-36690000 0.5494530765086101
36690001-36695000 0.8699356470761499
36695001-36700000 2.041316365831598
36700001-36705000 0.4998532318151678
36705001-36710000 0.46708599552468466
36710001-36715000 0.8068397028611285
36715001-36720000 2.533805034008591
36720001-36725000 0.9139574496767621
36725001-36730000 0.608190462047807
36730001-36735000 3.8317129627724524
36735001-36740000 1.0404187601778143
36740001-36745000 0.3742050656739507
36745001-36750000 0.43441910497819236
36750001-36755000 1.1386431898966674
36755001-36760000 0.6173096313866411
36760001-36765000 0.4562855601172141
36765001-36770000 0.6495049023564246
36770001-36775000 0.3696370105075451
36775001-36780000 0.32414714948101864
36780001-36785000 1.5778463615133775
36785001-36790000 0.79930161591672
36790001-36795000 0.36267177265471956
36795001-36800000 0.7109741194292168
36800001-36805000 0.5675208747341276
36805001-36810000 0.5344362563838719
36810001-36815000 0.6796689682342397
36815001-36820000 0.5990156693273871
36820001-36825000 0.4797135204426388
36825001-36830000 0.4314966528402102
36830001-36835000 1.8243121022808146
36835001-36840000 0.4913395873738478
36840001-36845000 0.16431420228134722
36845001-36850000 0.24226019898273768
36850001-36855000 0.9880167040922712
36855001-36860000 0.4130367821289213
36860001-36865000 0.1290999572874199
36865001-36870000 0.12213266217601057
36870001-36875000 0.13994784928593146
36875001-36880000 0.2196019152053125
36880001-36885000 0.3930920629435513
36885001-36890000 0.3641407625299476
36890001-36895000 0.25561728889720087
36895001-36900000 1.4667659194007936
36900001-36905000 0.8264373379347147
36905001-36910000 0.13489061604121302
36910001-36915000 0.40885173691146126
36915001-36920000 1.5590281310363623
36920001-36925000 0.604138521640601
36925001-36930000 0.852599166216355
36930001-36935000 0.7017080314106229
36935001-36940000 0.31188751486369237
36940001-36945000 1.3590470394335947
36945001-36950000 2.1459866553525715
36950001-36955000 0.006180928629635064
36955001-36960000 0.006177598291581152
36960001-36965000 1.1997703408843463
36965001-36970000 0.5293466674321913
36970001-36975000 0.41156267029935345
36975001-36980000 0.4323768634131993
36980001-36985000 0.17890588429897428
36985001-36990000 0.3352744992489277
36990001-36995000 0.6224546781739105
36995001-37000000 1.483501712866053
37000001-37005000 2.965779932918782
37005001-37010000 0.5104257470951439
37010001-37015000 0.4825698411200826
37015001-37020000 1.1330386506564258
37020001-37025000 0.3134514227165879
37025001-37030000 0.2917580178924968
37030001-37035000 0.9307073089567955
37035001-37040000 2.2183375677547112
37040001-37045000 0.9130818992482608
37045001-37050000 1.7939358133797332
37050001-37055000 0.6904119859183353
37055001-37060000 0.3255795399135105
37060001-37065000 1.2653053093725946
37065001-37070000 2.4633957016569634
37070001-37075000 0.8182761379038505
37075001-37080000 0.8154553549362072
37080001-37085000 2.4879238707849765
37085001-37090000 2.519373616496492
37090001-37095000 1.1174083574609133
37095001-37100000 1.3226299435155495
37100001-37105000 0.6987952656181223
37105001-37110000 0.7909166934695613
37110001-37115000 0.9597568629323203
37115001-37120000 0.4988224413497919
37120001-37125000 0.7397342262017305
37125001-37130000 1.2405827607182731
37130001-37135000 1.3684286924687992
37135001-37140000 1.119410783999437
37140001-37145000 0.5960677039464812
37145001-37150000 0.9691129701380861
37150001-37155000 2.079284890862649
37155001-37160000 1.6910728859406614
37160001-37165000 6.905058303941353
37165001-37170000 1.454143187312858
37170001-37175000 0.5774293830845905
37175001-37180000 0.6272937999702428
37180001-37185000 0.6497676428374877
37185001-37190000 0.9192220630680522
37190001-37195000 0.40955307120234646
37195001-37200000 0.2159366470923537
37200001-37205000 0.2364965369857714
37205001-37210000 0.2651488579122488
37210001-37215000 1.1100372636029958
37215001-37220000 0.8124462291715987
37220001-37225000 0.4012910222535725
37225001-37230000 1.6172212905751995
37230001-37235000 1.6837393291445133
37235001-37240000 0.7916114723818904
37240001-37245000 1.3028195823527302
37245001-37250000 1.564600043579503
37250001-37255000 4.819745010062135
37255001-37260000 4.363347464607184
37260001-37265000 0.5855589762575314
37265001-37270000 1.0803055468901976
37270001-37275000 1.345459891278778
37275001-37280000 0.779527831254993
37280001-37285000 1.2204382677168948
37285001-37290000 1.1255006227374342
37290001-37295000 1.0801850362168757
37295001-37300000 1.4450673493937776
37300001-37305000 0.5703238452688871
37305001-37310000 0.513495141316402
37310001-37315000 0.34239448122592403
37315001-37320000 0.18736135636041057
37320001-37325000 0.3483871669807773
37325001-37330000 0.7720230064220548
37330001-37335000 0.98499620449924
37335001-37340000 5.801638843613785
37340001-37345000 0.5974876905485945
37345001-37350000 0.30867331037889906
37350001-37355000 0.49033897197511844
37355001-37360000 0.49242645019822673
37360001-37365000 0.41156951263344327
37365001-37370000 1.5986172616196443
37370001-37375000 3.444394922673502
37375001-37380000 0.9107249784211996
37380001-37385000 1.7381286640101599
37385001-37390000 3.102996024859111
37390001-37395000 1.5081125797004475
37395001-37400000 1.041243982601999
37400001-37405000 1.9684348234013038
37405001-37410000 1.1308177604434708
37410001-37415000 0.38157379254602447
37415001-37420000 1.0727803866786378
37420001-37425000 0.9874020907510385
37425001-37430000 0.5824997022982674
37430001-37435000 1.138071816940073
37435001-37440000 1.2500405996807844
37440001-37445000 1.2490349338713838
37445001-37450000 1.1618836867984623
37450001-37455000 1.1357642657332871
37455001-37460000 1.0562367154130088
37460001-37465000 0.9610087026471384
37465001-37470000 1.3780346311713616
37470001-37475000 2.3471093398937457
37475001-37480000 2.7608413128449607
37480001-37485000 3.0883330161610476
37485001-37490000 0.9892984196853997
37490001-37495000 0.7542841515425398
37495001-37500000 0.8574388947938365
37500001-37505000 0.587282696167481
37505001-37510000 1.224967649893428
37510001-37515000 2.8253805043350173
37515001-37520000 2.3653297811845464
37520001-37525000 1.36225719197518
37525001-37530000 0.572066578372658
37530001-37535000 2.089176914173229
37535001-37540000 7.618772374225524
37540001-37545000 1.8371696611145127
37545001-37550000 1.5973833537521243
37550001-37555000 3.0536752014142876
37555001-37560000 10.232085357164186
37560001-37565000 2.295613231394472
37565001-37570000 1.5188251388908518
37570001-37575000 1.2413350933623353
37575001-37580000 0.5981320097565765
37580001-37585000 0.8187723523022643
37585001-37590000 3.5823053349747016
37590001-37595000 1.9820769592735064
37595001-37600000 1.5740219502312904
37600001-37605000 1.8499769956917465
37605001-37610000 2.3648203363784885
37610001-37615000 1.3700605668665589
37615001-37620000 0.6599133832645643
37620001-37625000 0.5644261563511807
37625001-37630000 0.5046522266987836
37630001-37635000 0.7433118558447047
37635001-37640000 2.207948309391627
37640001-37645000 0.9643891759065667
37645001-37650000 1.256003892498501
37650001-37655000 1.4517163697728226
37655001-37660000 2.2291507873451915
37660001-37665000 7.885324521384966
37665001-37670000 0.48400356607418105
37670001-37675000 0.3988064240111208
37675001-37680000 0.4157530596028034
37680001-37685000 0.7179642018262694
37685001-37690000 0.5934860718246882
37690001-37695000 0.4685954783551014
37695001-37700000 4.087855282221408
37700001-37705000 1.35949738462036
37705001-37710000 1.1626104639624923
37710001-37715000 1.5631389692523403
37715001-37720000 1.2842258507873836
37720001-37725000 2.722398223740129
37725001-37730000 0.6822912142319809
37730001-37735000 0.3573908516978754
37735001-37740000 0.8294876555881174
37740001-37745000 1.521924123651705
37745001-37750000 0.6954677402802028
37750001-37755000 1.0087773418776964
37755001-37760000 2.4627051753459455
37760001-37765000 2.0410105937383762
37765001-37770000 1.0175910102793135
37770001-37775000 1.2778177787760703
37775001-37780000 1.3883593125470872
37780001-37785000 1.8228997759784844
37785001-37790000 2.5120484842112973
37790001-37795000 0.9901326905320603
37795001-37800000 1.2622429951093534
37800001-37805000 3.2404130030605387
37805001-37810000 3.2974594895539187
37810001-37815000 1.0918618577892447
37815001-37820000 0.8995084002578574
37820001-37825000 0.8394167771663928
37825001-37830000 1.4291311856344022
37830001-37835000 0.5623409501457622
37835001-37840000 0.6269297578669992
37840001-37845000 0.9825878474734756
37845001-37850000 0.38709255907612233
37850001-37855000 1.3700385101972108
37855001-37860000 3.651767538765745
37860001-37865000 1.1029555852220942
37865001-37870000 0.7473169032979774
37870001-37875000 0.789017392347317
37875001-37880000 1.7309905340027922
37880001-37885000 5.084963452210612
37885001-37890000 2.1629549371450256
37890001-37895000 1.3882881242930214
37895001-37900000 4.042925001722253
37900001-37905000 3.4501342761168643
37905001-37910000 2.514505285506438
37910001-37915000 5.053681497519339
37915001-37920000 2.470532958509393
37920001-37925000 1.8645014095990837
37925001-37930000 0.7514695633894356
37930001-37935000 0.563460402570074
37935001-37940000 2.4372107724249195
37940001-37945000 1.3905629538100805
37945001-37950000 0.6590712899740621
37950001-37955000 0.9968052299555274
37955001-37960000 1.8356989075288912
37960001-37965000 0.8430416475687467
37965001-37970000 0.8838951599196224
37970001-37975000 3.538980367707946
37975001-37980000 1.5043907556169747
37980001-37985000 0.6552037129613217
37985001-37990000 0.5636382336761926
37990001-37995000 0.8137879061783712
37995001-38000000 0.5678905513111517
38000001-38005000 0.8868565310957853
38005001-38010000 4.402136192738918
38010001-38015000 3.4269473541711797
38015001-38020000 1.6233189606702672
38020001-38025000 1.0331217624631848
38025001-38030000 0.7047981126942192
38030001-38035000 1.0103963091954111
38035001-38040000 0.9391218222495161
38040001-38045000 0.42483398375591397
38045001-38050000 0.4146397272090067
38050001-38055000 1.0612578327107087
38055001-38060000 1.0405559366728645
38060001-38065000 0.5480482375922668
38065001-38070000 1.288225802365657
38070001-38075000 0.8777222847760978
38075001-38080000 0.5417742001307102
38080001-38085000 1.3963038477758776
38085001-38090000 0.9784349301591165
38090001-38095000 0.6804116236762773
38095001-38100000 1.2677042198619077
38100001-38105000 3.7976719910542642
38105001-38110000 2.6368112610434666
38110001-38115000 1.3604008788508248
38115001-38120000 1.1989916369460454
38120001-38125000 0.9468058019395331
38125001-38130000 1.262283667356829
38130001-38135000 2.782418917169329
38135001-38140000 1.1448636452709238
38140001-38145000 0.49090021425483216
38145001-38150000 0.8879237360051063
38150001-38155000 3.023155014208884
38155001-38160000 3.183205265901456
38160001-38165000 2.4388832595135046
38165001-38170000 2.0268635210714163
38170001-38175000 1.5255262325771557
38175001-38180000 1.2957925191682707
38180001-38185000 1.9291949747556534
38185001-38190000 1.790459631501228
38190001-38195000 1.2822126994006473
38195001-38200000 3.3514285748872044
38200001-38205000 15.124246636359604
38205001-38210000 3.2526558230906644
38210001-38215000 3.243669354440446
38215001-38220000 3.4449120134202023
38220001-38225000 1.2486508993301226
38225001-38230000 1.0831963780621585
38230001-38235000 2.8965369647200854
38235001-38240000 3.1953626725259436
38240001-38245000 1.8367613431779772
38245001-38250000 2.6338737323413173
38250001-38255000 1.2148826751893438
38255001-38260000 0.7083750766181032
38260001-38265000 0.9127636981699919
38265001-38270000 1.1010181262194945
38270001-38275000 1.5948563188380636
38275001-38280000 1.4289238934290347
38280001-38285000 2.911496508180469
38285001-38290000 9.050648780686195
38290001-38295000 1.2622239678382625
38295001-38300000 0.6502311424600853
38300001-38305000 1.017601162729324
38305001-38310000 2.9941861370514107
38310001-38315000 1.577312772704868
38315001-38320000 2.073769555851566
38320001-38325000 2.202291955211513
38325001-38330000 2.037500722686255
38330001-38335000 2.232684204170375
38335001-38340000 0.6926429690992488
38340001-38345000 0.433794648160444
38345001-38350000 0.3456678041076789
38350001-38355000 0.6132518603372357
38355001-38360000 1.702475379015179
38360001-38365000 1.094968403809494
38365001-38370000 1.8610098227403007
38370001-38375000 4.6588737126871775
38375001-38380000 1.4698326015935137
38380001-38385000 1.9130543050037618
38385001-38390000 2.527553232710063
38390001-38395000 1.1665352973368166
38395001-38400000 0.94624556831387
38400001-38405000 0.8748415892981467
38405001-38410000 0.9955152910873807
38410001-38415000 2.622671131896591
38415001-38420000 1.0502990276939292
38420001-38425000 0.2706618236218419
38425001-38430000 0.6652915402963854
38430001-38435000 1.215989497999765
38435001-38440000 0.2889540380465113
38440001-38445000 0.4079721279061496
38445001-38450000 0.8097474402173097
38450001-38455000 1.0532254486022212
38455001-38460000 1.7201733413390712
38460001-38465000 2.3564441206131153
38465001-38470000 1.4729132203662287
38470001-38475000 0.6698896093208985
38475001-38480000 0.5725505098172382
38480001-38485000 0.6433321930627215
38485001-38490000 0.4919040941575119
38490001-38495000 1.7680386265585826
38495001-38500000 2.0583405272228754
38500001-38505000 0.14661635083074087
38505001-38510000 0.3695004953973914
38510001-38515000 1.794200777491752
38515001-38520000 1.533614131813434
38520001-38525000 2.2377252200344864
38525001-38530000 1.5082869299488462
38530001-38535000 0.9801744110745855
38535001-38540000 1.348620949746148
38540001-38545000 1.617724353506436
38545001-38550000 2.2871036789138537
38550001-38555000 2.1907258450294904
38555001-38560000 1.6710372895845438
38560001-38565000 2.3912063875058327
38565001-38570000 1.81444459970697
38570001-38575000 1.5076500460340334
38575001-38580000 1.6060490286524034
38580001-38585000 1.124980865582842
38585001-38590000 1.1713544151969102
38590001-38595000 1.2016243998604637
38595001-38600000 0.6745942005801892
38600001-38605000 1.1545389608545151
38605001-38610000 2.3223731288969804
38610001-38615000 1.1843229542827072
38615001-38620000 1.5717740775998819
38620001-38625000 1.1046964731617037
38625001-38630000 0.9556229417397037
38630001-38635000 0.9682393861914734
38635001-38640000 0.46200075649213945
38640001-38645000 0.589811029288944
38645001-38650000 1.193233224979795
38650001-38655000 0.9414338544612285
38655001-38660000 1.2563539568351165
38660001-38665000 1.8208339175127553
38665001-38670000 1.2210501394923194
38670001-38675000 0.8606338082477548
38675001-38680000 0.8085105917063117
38680001-38685000 0.8671258664110145
38685001-38690000 1.6655982050832545
38690001-38695000 3.0760447349136673
38695001-38700000 0.9188916436110725
38700001-38705000 1.5109731556511736
38705001-38710000 1.3257977818650093
38710001-38715000 0.6519766758278911
38715001-38720000 1.7856578581957603
38720001-38725000 1.4725780588808657
38725001-38730000 1.2441636979283741
38730001-38735000 2.5786629643631946
38735001-38740000 2.285025427037268
38740001-38745000 0.7355676336909251
38745001-38750000 0.9788546299755438
38750001-38755000 3.5048970521577276
38755001-38760000 3.0045233541571856
38760001-38765000 2.885476549198405
38765001-38770000 1.8725174195416865
38770001-38775000 1.1832120674411146
38775001-38780000 1.0519566356483365
38780001-38785000 1.6795047838036616
38785001-38790000 0.5561189266280236
38790001-38795000 0.20353846143591833
38795001-38800000 0.3556493000355874
38800001-38805000 0.7395317345400818
38805001-38810000 0.8717337536310891
38810001-38815000 0.8371028490814193
38815001-38820000 1.3937461127421256
38820001-38825000 2.959775127743004
38825001-38830000 1.1592237270722312
38830001-38835000 1.0511892611833333
38835001-38840000 0.9407780324846176
38840001-38845000 0.699816396292577
38845001-38850000 0.746538342881412
38850001-38855000 0.5708709145740308
38855001-38860000 0.5364426023267184
38860001-38865000 1.227970837090332
38865001-38870000 1.2311169116889267
38870001-38875000 0.5475584887021729
38875001-38880000 0.5272595002617061
38880001-38885000 1.0277823406290376
38885001-38890000 1.1866867267270271
38890001-38895000 0.8751791724962464
38895001-38900000 0.4908675278063524
38900001-38905000 0.7572440564838491
38905001-38910000 3.9075137918138574
38910001-38915000 2.085865288546323
38915001-38920000 1.3378775571407429
38920001-38925000 2.6125261211656414
38925001-38930000 3.549014836960335
38930001-38935000 1.95046610709225
38935001-38940000 2.1168005968253105
38940001-38945000 3.4576396185796368
38945001-38950000 2.7151244565794586
38950001-38955000 1.3081788949405198
38955001-38960000 1.5909181221567539
38960001-38965000 5.25889045747431
38965001-38970000 1.8218817794336901
38970001-38975000 1.0082451808747899
38975001-38980000 10.149967100746785
38980001-38985000 6.7909096628597805
38985001-38990000 1.692519221225528
38990001-38995000 2.636447208308719
38995001-39000000 2.0265956984064437
39000001-39005000 1.6368251577549846
39005001-39010000 5.091089015960966
39010001-39015000 4.235443809803729
39015001-39020000 2.4843216159866244
39020001-39025000 1.4792635199488224
39025001-39030000 0.6897753339877932
39030001-39035000 0.8924481130998458
39035001-39040000 2.6933472830609198
39040001-39045000 0.787717229791262
39045001-39050000 0.6486023992170133
39050001-39055000 0.8138915477798239
39055001-39060000 0.5128437467959429
39060001-39065000 0.43622471970580573
39065001-39070000 0.9038752281222568
39070001-39075000 1.6070868164078709
39075001-39080000 1.4717209671021447
39080001-39085000 1.4698919213170984
39085001-39090000 0.8286119565885748
39090001-39095000 1.0707695859626618
39095001-39100000 1.1991067427513815
39100001-39105000 2.6131228543076435
39105001-39110000 4.805586247069108
39110001-39115000 1.6725473174722776
39115001-39120000 2.3694931351800754
39120001-39125000 1.6448148242907752
39125001-39130000 0.863816230144128
39130001-39135000 0.6420409526755385
39135001-39140000 0.7053529845414919
39140001-39145000 1.2885390704233632
39145001-39150000 1.7296780827048044
39150001-39155000 1.6281638715727267
39155001-39160000 0.6145661566417294
39160001-39165000 0.4925755225180668
39165001-39170000 1.6916611757993134
39170001-39175000 0.5504906122612849
39175001-39180000 0.30458054136981694
39180001-39185000 0.584255175398073
39185001-39190000 1.1385050809141288
39190001-39195000 0.6153682749249489
39195001-39200000 0.6831888064048709
39200001-39205000 1.2876832589725928
39205001-39210000 0.8299106934455752
39210001-39215000 0.6325770252507611
39215001-39220000 1.5524850254792744
39220001-39225000 0.9743728426766711
39225001-39230000 0.3242617886008811
39230001-39235000 0.38194787140493436
39235001-39240000 1.0295324309224338
39240001-39245000 2.423808844907189
39245001-39250000 0.9285860684890062
39250001-39255000 1.135059860451179
39255001-39260000 0.6556080656638481
39260001-39265000 0.373793958906357
39265001-39270000 0.6847010650962913
39270001-39275000 0.8514014623469466
39275001-39280000 1.1974629103293222
39280001-39285000 5.9269721568620835
39285001-39290000 3.4466050142573645
39290001-39295000 0.9446526703995634
39295001-39300000 0.9588068558504755
39300001-39305000 2.0789516205775174
39305001-39310000 1.7143238779450398
39310001-39315000 0.7695180405394213
39315001-39320000 0.7903543822666367
39320001-39325000 0.33930355578369586
39325001-39330000 0.31130108372647014
39330001-39335000 0.913749534969811
39335001-39340000 1.0288334188691923
39340001-39345000 0.7964104029389786
39345001-39350000 0.6799032493551354
39350001-39355000 1.349302648421388
39355001-39360000 0.9945795319843169
39360001-39365000 0.6919744428432586
39365001-39370000 2.460111778635251
39370001-39375000 0.9597836050697607
39375001-39380000 0.5679637063048428
39380001-39385000 0.6491555564762173
39385001-39390000 0.912924455907532
39390001-39395000 1.7225056982469462
39395001-39400000 1.4636524042064027
39400001-39405000 1.930807195574558
39405001-39410000 2.0273905431358417
39410001-39415000 2.7607316037947065
39415001-39420000 1.4406215725158482
39420001-39425000 1.5270373012463025
39425001-39430000 5.659690851421993
39430001-39435000 1.1225278792245184
39435001-39440000 1.7731056389286663
39440001-39445000 1.6448851533341637
39445001-39450000 0.6678742188123056
39450001-39455000 0.7196063725736433
39455001-39460000 0.899432212157999
39460001-39465000 0.4311447227045165
39465001-39470000 0.29992658909106656
39470001-39475000 0.7584383760564338
39475001-39480000 0.7872495721625653
39480001-39485000 0.9685733453340601
39485001-39490000 2.166336510444832
39490001-39495000 1.331444559994011
39495001-39500000 1.442993489294296
39500001-39505000 5.29093400001937
39505001-39510000 0.7296534893020928
39510001-39515000 0.24444943566011798
39515001-39520000 0.3719293702513518
39520001-39525000 1.145363961284619
39525001-39530000 0.8434889853108934
39530001-39535000 0.9873215102955343
39535001-39540000 3.219548652991735
39540001-39545000 1.2352356646681415
39545001-39550000 0.9399773957096524
39550001-39555000 0.8581880409049916
39555001-39560000 0.8064327658456848
39560001-39565000 0.5370296160604668
39565001-39570000 0.17871414891383272
39570001-39575000 0.10015979670490073
39575001-39580000 0.8845477250344547
39580001-39585000 0.8432353009028767
39585001-39590000 0.2765686101129588
39590001-39595000 0.368032760590713
39595001-39600000 0.6774223927442385
39600001-39605000 2.5944869183165733
39605001-39610000 1.4484267727220095
39610001-39615000 0.5570432801538092
39615001-39620000 0.5050614418679498
39620001-39625000 0.7734772724112411
39625001-39630000 0.8691832760260078
39630001-39635000 0.6641756545212996
39635001-39640000 1.5418674319262042
39640001-39645000 1.712626884500779
39645001-39650000 0.8793243813360926
39650001-39655000 1.970797371072769
39655001-39660000 0.7517664688938961
39660001-39665000 0.7347210906914882
39665001-39670000 1.5303218281375481
39670001-39675000 0.49025385200290034
39675001-39680000 0.25751644321739864
39680001-39685000 0.3729004511028415
39685001-39690000 1.229590688721057
39690001-39695000 2.3527472026586613
39695001-39700000 2.0641474922569683
39700001-39705000 0.9971953623772456
39705001-39710000 0.6596722415293654
39710001-39715000 0.8110671542613209
39715001-39720000 0.9478059305048289
39720001-39725000 0.6848718832068241
39725001-39730000 0.3523755333929033
39730001-39735000 0.4496287919589379
39735001-39740000 0.6930762011218546
39740001-39745000 0.8242028136135771
39745001-39750000 1.1042601305534319
39750001-39755000 0.4602672960578439
39755001-39760000 0.3532180017209024
39760001-39765000 0.36182182991409484
39765001-39770000 0.5911682839293884
39770001-39775000 1.14907306033142
39775001-39780000 0.4696600170447076
39780001-39785000 0.31779590117381307
39785001-39790000 0.658709281055424
39790001-39795000 2.611428435834092
39795001-39800000 6.226378733907121
39800001-39805000 5.205847455064781
39805001-39810000 2.9217434477361026
39810001-39815000 3.532867266203261
39815001-39820000 1.629942902383074
39820001-39825000 0.45327287353685974
39825001-39830000 0.4852366938834486
39830001-39835000 0.7035966744799389
39835001-39840000 0.6403307466946935
39840001-39845000 1.2502228882816147
39845001-39850000 0.6145842794313127
39850001-39855000 0.26877429740278774
39855001-39860000 0.5364729888074004
39860001-39865000 0.4073654226166488
39865001-39870000 0.16048300181953307
39870001-39875000 0.1668523387846684
39875001-39880000 0.25349730601477055
39880001-39885000 0.9155250145828524
39885001-39890000 0.31139903645718925
39890001-39895000 0.22703971366414671
39895001-39900000 0.25497388462131265
39900001-39905000 0.36459416266165073
39905001-39910000 0.5604881786570695
39910001-39915000 0.6279503396192104
39915001-39920000 1.6475445049291808
39920001-39925000 1.419062671902212
39925001-39930000 0.3658141643561282
39930001-39935000 0.5696212298341533
39935001-39940000 0.5578813150807714
39940001-39945000 0.09374987507656968
39945001-39950000 0.22368733011362993
39950001-39955000 1.6663451662104398
39955001-39960000 0.42591164527434067
39960001-39965000 0.4751846187618861
39965001-39970000 0.8803715319735116
39970001-39975000 0.5290745439815987
39975001-39980000 1.1259189063416095
39980001-39985000 2.192172396174723
39985001-39990000 0.31131660943057177
39990001-39995000 0.352052878324832
39995001-40000000 0.8493299176262518
40000001-40005000 1.4355860622650807
40005001-40010000 2.073476083953787
40010001-40015000 1.7600444662868777
40015001-40020000 0.9825807725855348
40020001-40025000 0.9432689713530649
40025001-40030000 2.8676238313713327
40030001-40035000 1.698449794618209
40035001-40040000 1.185809434737254
40040001-40045000 0.656983948178314
40045001-40050000 0.4219870292112444
40050001-40055000 1.7628895866770775
40055001-40060000 1.99589878516113
40060001-40065000 0.6436961104080697
40065001-40070000 0.7647605558431212
40070001-40075000 0.6584611519694892
40075001-40080000 0.6769545106735103
40080001-40085000 1.575500657120705
40085001-40090000 0.3369382948208223
40090001-40095000 0.26463449792731997
40095001-40100000 1.0832240372432604
40100001-40105000 0.6219660609002536
40105001-40110000 0.5712240659461468
40110001-40115000 0.5750926711566609
40115001-40120000 0.3738634738252067
40120001-40125000 0.5204569717674624
40125001-40130000 0.8108922717464233
40130001-40135000 0.4257857697809542
40135001-40140000 0.4715194477570931
40140001-40145000 0.23960239202736697
40145001-40150000 0.15990697181587335
40150001-40155000 0.8589062074779615
40155001-40160000 3.313023099302224
40160001-40165000 0.9645423705923516
40165001-40170000 1.3742886591979409
40170001-40175000 2.0454115656147924
40175001-40180000 1.7885256330444959
40180001-40185000 1.4864689131022066
40185001-40190000 0.9938091131315168
40190001-40195000 1.5468215492194648
40195001-40200000 6.442157331814747
40200001-40205000 4.843117507582978
40205001-40210000 2.0699019466361444
40210001-40215000 1.892014534980754
40215001-40220000 2.2967560122955044
40220001-40225000 1.8925162828818904
40225001-40230000 1.4933642616754557
40230001-40235000 1.5423477795240348
40235001-40240000 3.139330295378315
40240001-40245000 2.3598746235547616
40245001-40250000 1.4712473050497146
40250001-40255000 1.5888723581614579
40255001-40260000 2.9865173721582785
40260001-40265000 3.6202531853432354
40265001-40270000 1.15430813441578
40270001-40275000 1.418333461605344
40275001-40280000 0.851667322776824
40280001-40285000 0.6285703228939808
40285001-40290000 2.31726349843879
40290001-40295000 1.7860435049991745
40300001-40305000 0.11767526589207021
40305001-40310000 3.179453526764636
40310001-40315000 2.0003062863466567
40315001-40320000 1.096974115703822
40320001-40325000 1.5357651367411627
40325001-40330000 1.4900986845157824
40330001-40335000 1.8138674155746533
40335001-40340000 2.1432628315176623
40340001-40345000 1.5214370343265784
40345001-40350000 1.2253803595158166
40350001-40355000 1.3744972755319693
40355001-40360000 1.436633045171984
40360001-40365000 3.225960084046401
40365001-40370000 2.8588844179839867
40370001-40375000 1.6651440119253722
40375001-40380000 1.779111770454033
40380001-40385000 2.8084592118394522
40385001-40390000 6.465068451597009
40390001-40395000 3.392771235872389
40395001-40400000 3.712849373000479
40400001-40405000 2.690644113116238
40405001-40410000 1.4824437467948737
40410001-40415000 2.6896463659486662
40415001-40420000 3.151254875429716
40420001-40425000 1.8552187420089488
40425001-40430000 3.6685348005176794
40430001-40435000 4.911329245322933
40435001-40440000 2.1725545074972583
40440001-40445000 1.5543589186259088
40445001-40450000 1.7994608360540034
40450001-40455000 2.3968556832902372
40455001-40460000 1.735598846139767
40460001-40465000 2.82084852404276
40465001-40470000 5.7738090530989
40470001-40475000 2.908539595401179
40475001-40480000 2.6257641514208925
40480001-40485000 1.0206569231830729
40485001-40490000 1.4307602790588154
40490001-40495000 3.8770625743582197
40495001-40500000 1.3546173384848357
40500001-40505000 2.121293754894
40505001-40510000 2.8996824826729513
40510001-40515000 1.5595525170862459
40515001-40520000 1.573838295405993
40520001-40525000 1.5843056296696998
40525001-40530000 1.706658343574636
40530001-40535000 3.4207681707876016
40535001-40540000 1.8414316491858824
40540001-40545000 1.7450893391764084
40545001-40550000 2.542546362568073
40550001-40555000 1.3274397115833585
40555001-40560000 1.1031379336348892
40560001-40565000 0.40455567863788056
40565001-40570000 0.9392720521611279
40570001-40575000 3.967347666056699
40575001-40580000 3.2955909429039627
40580001-40585000 5.951054522534645
40585001-40590000 3.451587166637381
40590001-40595000 1.943171189882483
40595001-40600000 2.8102577089919087
40600001-40605000 1.2041188280513107
40605001-40610000 0.5270542845485457
40610001-40615000 0.6471157989728553
40615001-40620000 0.8602545473305311
40620001-40625000 0.9633780492256804
40625001-40630000 1.3089378640023077
40630001-40635000 1.3603689347581198
40635001-40640000 1.5182500843911884
40640001-40645000 2.2133559572429387
40645001-40650000 2.0609224091631155
40650001-40655000 1.6217118973483142
40655001-40660000 6.884900913948213
40660001-40665000 4.06796704358857
40665001-40670000 0.832698190059455
40670001-40675000 1.711041467128957
40675001-40680000 1.4956182683030645
40680001-40685000 0.8921629143972706
40685001-40690000 0.8100750243683201
40690001-40695000 2.886237938782089
40695001-40700000 5.216109732701807
40700001-40705000 2.060983317843663
40705001-40710000 2.1201898552360285
40710001-40715000 1.7397156006478307
40715001-40720000 1.904040059478819
40720001-40725000 5.917295149788148
40725001-40730000 7.077613070478113
40730001-40735000 1.3564239803653775
40735001-40740000 0.585617252765032
40740001-40745000 0.207096292085095
40745001-40750000 0.4869283313509859
40750001-40755000 1.8208176852524758
40755001-40760000 1.624733842405271
40760001-40765000 3.337656774256729
40765001-40770000 0.8077433348332874
40770001-40775000 0.6795892206712854
40775001-40780000 0.7610646903120452
40780001-40785000 0.38558637807690566
40785001-40790000 0.5706646864826
40790001-40795000 3.0764731393365623
40795001-40800000 0.797837604410464
40800001-40805000 0.6412593940383142
40805001-40810000 1.18142564961229
40810001-40815000 1.3934735753952554
40815001-40820000 1.4032498291175572
40820001-40825000 1.1219456442953055
40825001-40830000 0.5974388506069909
40830001-40835000 0.7938781023838445
40835001-40840000 3.022454845684502
40840001-40845000 1.7841098850547001
40845001-40850000 1.2921339942487222
40850001-40855000 1.336535304235508
40855001-40860000 1.6776675162685908
40860001-40865000 1.2536452629697412
40865001-40870000 1.81117423930403
40870001-40875000 5.432115718803387
40875001-40880000 1.0834270901289045
40880001-40885000 1.003139721832811
40885001-40890000 1.3313274821384267
40890001-40895000 0.9739336179936869
40895001-40900000 1.772805097092792
40900001-40905000 0.7861563836193924
40905001-40910000 0.567509601322139
40910001-40915000 1.0457546791279368
40915001-40920000 1.0419170114050529
40920001-40925000 1.5527193676303546
40925001-40930000 0.8576352376026594
40930001-40935000 0.6656507404991384
40935001-40940000 1.3340974868438917
40940001-40945000 2.005375013425067
40945001-40950000 1.8386651681825035
40950001-40955000 1.6573843993887094
40955001-40960000 0.6715867633022835
40960001-40965000 0.6770697408149773
40965001-40970000 8.35013761858167
40970001-40975000 2.6899326693717054
40975001-40980000 0.7980468154951985
40980001-40985000 1.5922907434376277
40985001-40990000 2.6017474052938026
40990001-40995000 0.6430031084560714
40995001-41000000 0.34889540599179436
41000001-41005000 0.2569909899815246
41005001-41010000 0.30655671584066113
41010001-41015000 0.3508226343343058
41015001-41020000 0.1544959245510441
41020001-41025000 0.13118763393765978
41025001-41030000 0.47897889191011694
41030001-41035000 0.49849105151589257
41035001-41040000 0.29818571227042834
41040001-41045000 1.7126418107324637
41045001-41050000 1.251560623951613
41050001-41055000 0.6351451039421054
41055001-41060000 0.6643439725723054
41060001-41065000 0.9635191907059583
41065001-41070000 4.535298883362153
41070001-41075000 1.3725752788829892
41075001-41080000 1.8722276011825565
41080001-41085000 1.6418914096601116
41085001-41090000 1.440656673732023
41090001-41095000 0.8460233263024635
41095001-41100000 0.296574479751917
41100001-41105000 0.610391858556417
41105001-41110000 1.4397513530733173
41110001-41115000 0.43682225833001664
41115001-41120000 0.3966124273368356
41120001-41125000 0.7342046153575635
41125001-41130000 0.5330372811616422
41130001-41135000 0.6245816611015501
41135001-41140000 1.4109885709996146
41140001-41145000 1.0740569759786391
41145001-41150000 1.7133206025725043
41150001-41155000 1.9233729797452717
41155001-41160000 0.5533838559189661
41160001-41165000 0.3277147181525877
41165001-41170000 0.49413766230555006
41170001-41175000 1.393083918610613
41175001-41180000 0.3451749681011351
41180001-41185000 0.4142806401840003
41185001-41190000 0.48513856602393096
41190001-41195000 1.0430869499216928
41195001-41200000 4.601499966479026
41200001-41205000 0.5493187164266722
41205001-41210000 0.678315266404314
41210001-41215000 0.8078154363268728
41215001-41220000 2.0297700941934336
41220001-41225000 11.871816015976611
41225001-41230000 1.13067385982762
41230001-41235000 1.1801992178036593
41235001-41240000 2.4014844590432043
41240001-41245000 1.3490751966708194
41245001-41250000 0.7153041868533166
41250001-41255000 0.6606258385625077
41255001-41260000 0.9624297415613475
41260001-41265000 1.2733357056098173
41265001-41270000 1.3894448621509639
41270001-41275000 1.6152176429262826
41275001-41280000 0.8422952872051472
41280001-41285000 1.007135240906226
41285001-41290000 1.8766712259150349
41290001-41295000 1.6936006683174392
41295001-41300000 1.6785002887941773
41300001-41305000 1.5530253938038223
41305001-41310000 1.6764076625899125
41310001-41315000 1.3498721981705084
41315001-41320000 1.032058018848005
41320001-41325000 1.0472440894790265
41325001-41330000 0.7918280477758035
41330001-41335000 0.6049342314099921
41335001-41340000 0.8773191421687512
41340001-41345000 0.9662192775931349
41345001-41350000 1.3605468768194695
41350001-41355000 2.2770885766225617
41355001-41360000 1.3872995713876868
41360001-41365000 0.7805814241451314
41365001-41370000 1.1604126989776653
41370001-41375000 2.9617842388195186
41375001-41380000 1.119445990921498
41380001-41385000 0.7281334066956969
41385001-41390000 0.4280719210347406
41390001-41395000 0.5343663686704787
41395001-41400000 1.7241390021314384
41400001-41405000 1.0469640720165658
41405001-41410000 0.48475924871024306
41410001-41415000 0.4964609499990982
41415001-41420000 1.0389465316419686
41420001-41425000 1.7547627622694248
41425001-41430000 0.5044248506303884
41430001-41435000 0.4196249419251817
41435001-41440000 1.1498616890777673
41440001-41445000 0.5458064287427438
41445001-41450000 0.28659292571162126
41450001-41455000 0.3820990914370308
41455001-41460000 4.360817717157622
41460001-41465000 1.370771161466771
41465001-41470000 0.7043915616422246
41470001-41475000 1.7558515758808892
41475001-41480000 1.370655402414908
41480001-41485000 0.775798611673813
41485001-41490000 1.2645008937986042
41490001-41495000 1.7702335495036434
41495001-41500000 0.9581696763483226
41500001-41505000 0.5019115037957332
41505001-41510000 0.531756774652448
41510001-41515000 0.9110927381820462
41515001-41520000 0.7844814000420909
41520001-41525000 0.60476628857351
41525001-41530000 1.2312648952223124
41530001-41535000 2.7133313141033284
41535001-41540000 0.4401945408869184
41540001-41545000 0.39583703438007395
41545001-41550000 4.0785472056098975
41550001-41555000 0.9985984856130816
41555001-41560000 0.33307469554392427
41560001-41565000 0.4885864773834274
41565001-41570000 0.38698336102494296
41570001-41575000 0.27754215339370564
41575001-41580000 0.29732822079440174
41580001-41585000 0.7668718085983829
41585001-41590000 0.6693060948725056
41590001-41595000 0.19013403812421956
41595001-41600000 0.33488927332026985
41600001-41605000 1.1819433269709543
41605001-41610000 2.8539431481168096
41610001-41615000 1.0964348255518401
41615001-41620000 0.6046901890836864
41620001-41625000 1.1962023803721606
41625001-41630000 2.053332320387789
41630001-41635000 2.030086932288965
41635001-41640000 3.223091622612446
41640001-41645000 1.999347982601965
41645001-41650000 1.9305602255639642
41650001-41655000 3.8470632519609915
41655001-41660000 2.0107602971653047
41660001-41665000 1.3880335365109957
41665001-41670000 1.8596148775315606
41670001-41675000 1.1863504107932883
41675001-41680000 0.8684064864477643
41680001-41685000 1.4486960303244953
41685001-41690000 0.8170084246754962
41690001-41695000 0.7499602661589303
41695001-41700000 1.0765482370765416
41700001-41705000 0.5902328675747971
41705001-41710000 2.175263414022669
41710001-41715000 4.24872310463335
41715001-41720000 0.7401422200939393
41720001-41725000 1.2588482287627585
41725001-41730000 1.3666153425466236
41730001-41735000 0.9983276727234577
41735001-41740000 1.2900259780572574
41740001-41745000 1.5470653103091723
41745001-41750000 1.5521605634298496
41750001-41755000 0.561186578355927
41755001-41760000 0.47865409374942314
41760001-41765000 0.9063528136968231
41765001-41770000 0.42253930620451857
41770001-41775000 0.36200959395312454
41775001-41780000 0.5348860856400971
41780001-41785000 0.6284858222630675
41785001-41790000 1.776217706138039
41790001-41795000 1.6558344573744554
41795001-41800000 1.535205220346576
41800001-41805000 4.7259034834765155
41805001-41810000 2.7402493375192547
41810001-41815000 1.7866882182612256
41815001-41820000 1.4014457762938386
41820001-41825000 3.8017439111149387
41825001-41830000 1.5411804480694051
41830001-41835000 0.3556645967244018
41835001-41840000 0.4408015160454063
41840001-41845000 1.0104388151946109
41845001-41850000 0.848249064321339
41850001-41855000 0.23360154455169807
41855001-41860000 0.6324461804381761
41860001-41865000 0.7126181529314588
41865001-41870000 0.36081456988844907
41870001-41875000 0.7637526795347046
41875001-41880000 1.3481333495652135
41880001-41885000 0.8774645874030333
41885001-41890000 0.6179503196705232
41890001-41895000 1.7531277480895275
41895001-41900000 0.5167360458970506
41900001-41905000 0.3369652041925277
41905001-41910000 0.24536104424946123
41910001-41915000 0.21156281095318127
41915001-41920000 0.3874538396071814
41920001-41925000 0.28111708468277874
41925001-41930000 0.388693329888648
41930001-41935000 0.32488265919345494
41935001-41940000 0.22823780166398364
41940001-41945000 0.2682885127035829
41945001-41950000 0.2355650584133327
41950001-41955000 0.1698012226100642
41955001-41960000 0.21757032848562743
41960001-41965000 0.33957004305468735
41965001-41970000 0.43867363489289696
41970001-41975000 0.33581250624288783
41975001-41980000 0.3587244705234674
41980001-41985000 1.3590107608653437
41985001-41990000 1.0368987039912927
41990001-41995000 0.35422133750758744
41995001-42000000 0.31104913707478654
42000001-42005000 0.3112672776040525
42005001-42010000 1.5251061334700886
42010001-42015000 1.7213146539533806
42015001-42020000 0.4464046236985126
42020001-42025000 0.8502765486057186
42025001-42030000 0.8831422357165771
42030001-42035000 1.231643878546143
42035001-42040000 2.0027767632420703
42040001-42045000 0.7636891480230883
42045001-42050000 0.3253934595959632
42050001-42055000 0.2367827621150526
42055001-42060000 0.7626436462911268
42060001-42065000 0.6893886598113169
42065001-42070000 0.3694145315090355
42070001-42075000 0.5333011898573731
42075001-42080000 0.22945989043040657
42080001-42085000 0.23280867921726953
42085001-42090000 1.2972287717589033
42090001-42095000 1.4394351621549144
42095001-42100000 0.46919957051809014
42100001-42105000 0.8131683330436216
42105001-42110000 1.4490331361420001
42110001-42115000 0.5385426464289564
42115001-42120000 0.467820061181138
42120001-42125000 1.020327947054302
42125001-42130000 1.2472212536431775
42130001-42135000 0.8955439938385357
42135001-42140000 0.6806786426393138
42140001-42145000 0.5488676434110378
42145001-42150000 0.4647503813087637
42150001-42155000 0.43083142239079686
42155001-42160000 2.080097906150189
42160001-42165000 0.81640099029947
42165001-42170000 0.43615507979709245
42170001-42175000 0.7086197915970005
42175001-42180000 1.4856740136764934
42180001-42185000 1.8681876868939407
42185001-42190000 1.4082901494992295
42190001-42195000 8.542013164099645
42195001-42200000 2.5928085589637524
42200001-42205000 0.992356274381486
42205001-42210000 2.349668360403994
42210001-42215000 2.294839031159523
42215001-42220000 2.579050323679349
42220001-42225000 4.444050897786212
42225001-42230000 3.4674954272292835
42230001-42235000 2.3137795457229475
42235001-42240000 1.3869828197985787
42240001-42245000 0.8682252617372925
42245001-42250000 1.0861916060558687
42250001-42255000 2.1537381745776507
42255001-42260000 1.6462906596210416
42260001-42265000 1.159167489172187
42265001-42270000 1.8501259661021092
42270001-42275000 1.5932975641617142
42275001-42280000 0.9459571739499828
42280001-42285000 1.2186420361637953
42285001-42290000 1.0930065402161242
42290001-42295000 1.0383472050991303
42295001-42300000 1.1357211376670937
42300001-42305000 1.3860424221854715
42305001-42310000 0.6926967638894822
42310001-42315000 0.5978256774618447
42315001-42320000 1.0448042278775949
42320001-42325000 1.041545756457365
42325001-42330000 1.653820597931247
42330001-42335000 0.8986955605870887
42335001-42340000 0.6383291738625999
42340001-42345000 1.0994286853910635
42345001-42350000 1.629676031314321
42350001-42355000 2.941935748447152
42355001-42360000 2.0080429907186836
42360001-42365000 0.7998749716684421
42365001-42370000 1.8811979736293976
42370001-42375000 1.724793948874447
42375001-42380000 0.5172066354143299
42380001-42385000 1.0755966985398915
42385001-42390000 2.8854477697990712
42390001-42395000 1.9281968142731571
42395001-42400000 3.4590615294432188
42400001-42405000 1.6567048256215329
42405001-42410000 0.9368136250290691
42410001-42415000 0.8279141537951046
42415001-42420000 1.414922225892209
42420001-42425000 2.3941483616958115
42425001-42430000 1.5077934833720061
42430001-42435000 1.3930385700353547
42435001-42440000 1.037501361049782
42440001-42445000 0.6184569245618048
42445001-42450000 0.8089628761176564
42450001-42455000 1.0381859061319296
42455001-42460000 0.7460391938821508
42460001-42465000 0.8251749706772512
42465001-42470000 0.9645153032716309
42470001-42475000 1.2690157708326673
42475001-42480000 1.3763797968487905
42480001-42485000 1.1961350039277223
42485001-42490000 0.9219295640309023
42490001-42495000 0.9086303247011335
42495001-42500000 1.5440803799326421
42500001-42505000 0.5451600170390573
42505001-42510000 0.32244428695659644
42510001-42515000 0.5710294307639884
42515001-42520000 1.5264035665587161
42520001-42525000 0.7257905504334361
42525001-42530000 0.2786630222366045
42530001-42535000 0.40586982402971056
42535001-42540000 0.9403859147069171
42540001-42545000 0.6176694738330228
42545001-42550000 0.7135449627949331
42550001-42555000 3.3367254316819026
42555001-42560000 3.4813526912696937
42560001-42565000 1.0497108593134825
42565001-42570000 1.0000537825836358
42570001-42575000 0.9370566175098527
42575001-42580000 1.1320325419081883
42580001-42585000 3.2263843387612785
42585001-42590000 0.901806786755753
42590001-42595000 0.7023681950561459
42595001-42600000 0.7229931702447466
42600001-42605000 0.650448322453152
42605001-42610000 1.1885591107121676
42610001-42615000 1.2395629647896553
42615001-42620000 0.9259370252662704
42620001-42625000 1.1456787494356695
42625001-42630000 1.5744500532353152
42630001-42635000 1.011362385653932
42635001-42640000 1.8066643105986795
42640001-42645000 1.8280889542669203
42645001-42650000 1.4701574702733498
42650001-42655000 1.8613490701197417
42655001-42660000 1.2691045281624869
42660001-42665000 4.966073005398024
42665001-42670000 1.449887985792672
42670001-42675000 0.2550565371780154
42675001-42680000 0.3076602857118647
42680001-42685000 0.4525854813505202
42685001-42690000 0.4285978675204971
42690001-42695000 0.3551993750965221
42695001-42700000 0.1756921652217119
42700001-42705000 0.18134630744365038
42705001-42710000 1.0187003203477192
42710001-42715000 1.0140712201133801
42715001-42720000 0.4419983376752082
42720001-42725000 0.47678663346260464
42725001-42730000 0.5389992127547157
42730001-42735000 0.9135797810308918
42735001-42740000 1.515050747392298
42740001-42745000 0.8675916526725682
42745001-42750000 1.0035949071290378
42750001-42755000 1.7785688963975947
42755001-42760000 0.9172791524387669
42760001-42765000 0.5305725985820078
42765001-42770000 0.5735416644839147
42770001-42775000 2.856197493422362
42775001-42780000 1.9333447846366358
42780001-42785000 0.30083010503235474
42785001-42790000 0.3241848188306221
42790001-42795000 0.3781618594350154
42795001-42800000 0.33549385136777615
42800001-42805000 0.4124110700663691
42805001-42810000 0.5917184754881403
42810001-42815000 1.1782636853093227
42815001-42820000 1.1291273236838393
42820001-42825000 1.087168678734896
42825001-42830000 1.2313331011946238
42830001-42835000 3.342507208494341
42835001-42840000 1.2098651346154887
42840001-42845000 0.8192639781662278
42845001-42850000 1.4488430825485268
42850001-42855000 1.4828081647105713
42855001-42860000 1.3847797111437787
42860001-42865000 1.3249723614415485
42865001-42870000 1.5936856210209882
42870001-42875000 0.5289887348831247
42875001-42880000 0.4846807659193069
42880001-42885000 0.6835458365722397
42885001-42890000 0.4009535324280927
42890001-42895000 0.3484972203377163
42895001-42900000 0.3123345902032463
42900001-42905000 1.9893023596416597
42905001-42910000 2.1218311406402557
42910001-42915000 0.3968095486796434
42915001-42920000 0.4090897567083737
42920001-42925000 0.4445946843248574
42925001-42930000 1.287276833862094
42930001-42935000 1.759198526115245
42935001-42940000 0.45588281693674293
42940001-42945000 0.31302436996745686
42945001-42950000 0.7730613239149988
42950001-42955000 0.967696243428044
42955001-42960000 0.24970340012734196
42960001-42965000 0.3744808548541763
42965001-42970000 0.3229598841204002
42970001-42975000 0.24798326161913423
42975001-42980000 0.4066426119818019
42980001-42985000 0.30923642989605343
42985001-42990000 0.9576301918339162
42990001-42995000 0.8020325622930913
42995001-43000000 0.4499556278593821
43000001-43005000 2.4112491138589376
43005001-43010000 0.2982749121212978
43010001-43015000 0.3234755019840185
43015001-43020000 0.35198805608602796
43020001-43025000 0.1891348105929617
43025001-43030000 0.14712486418194948
43030001-43035000 0.22127003507198567
43035001-43040000 0.3353020417605185
43040001-43045000 0.24203041755468735
43045001-43050000 0.36412840726216134
43050001-43055000 0.4382723376800859
43055001-43060000 0.549964075035689
43060001-43065000 0.502115662566331
43065001-43070000 0.37404016896074377
43070001-43075000 0.47418393821146676
43075001-43080000 1.0036794193876741
43080001-43085000 0.6721964718297965
43085001-43090000 0.42997414863683264
43090001-43095000 0.7261221854120053
43095001-43100000 0.8445384150337117
43100001-43105000 0.9591326908046037
43105001-43110000 1.3602897980564848
43110001-43115000 1.353646670480519
43115001-43120000 1.430940774369872
43120001-43125000 1.4177223413297098
43125001-43130000 0.8619637651463276
43130001-43135000 0.4238765997196914
43135001-43140000 0.3832788429201813
43140001-43145000 1.2214029898583891
43145001-43150000 2.802971548999466
43150001-43155000 0.36522790289733215
43155001-43160000 0.3128116483610482
43160001-43165000 0.8444286433686082
43165001-43170000 1.4998755034355722
43170001-43175000 1.118194043394023
43175001-43180000 0.9545516060439836
43180001-43185000 0.8016621079503407
43185001-43190000 1.617897188189039
43190001-43195000 4.59835667698068
43195001-43200000 1.6742645902202271
43200001-43205000 1.1385868356915474
43205001-43210000 1.0529116894141477
43210001-43215000 1.7467132683219042
43215001-43220000 0.6410646891902858
43220001-43225000 0.4843085168472303
43225001-43230000 0.8963561531439057
43230001-43235000 0.5720806616272552
43235001-43240000 0.9883726909241232
43240001-43245000 1.5602989892633214
43245001-43250000 0.8678187833784355
43250001-43255000 0.6716522470060144
43255001-43260000 0.5802932936582275
43260001-43265000 0.3943994513781729
43265001-43270000 0.30406779950600604
43270001-43275000 1.300061629374792
43275001-43280000 0.9134938431256802
43280001-43285000 0.17863728739816642
43285001-43290000 0.09284652711781065
43290001-43295000 0.12873206328289793
43295001-43300000 0.573239544132751
43300001-43305000 0.9605078165095521
43305001-43310000 0.6601268403865586
43310001-43315000 0.33147399280435175
43315001-43320000 0.34444586060800914
43320001-43325000 0.6748333383686229
43325001-43330000 0.789152314260472
43330001-43335000 0.37918487904057735
43335001-43340000 0.24441331908319114
43340001-43345000 0.388050464958108
43345001-43350000 0.328782367254902
43350001-43355000 0.15393443166884585
43355001-43360000 0.3459226972203498
43360001-43365000 1.3928248168029693
43365001-43370000 0.333461139445192
43370001-43375000 0.3600955560072297
43375001-43380000 0.5043102901288006
43380001-43385000 0.3674948990628591
43385001-43390000 0.3922318946465668
43390001-43395000 0.4763602453166031
43395001-43400000 0.34259518787769233
43400001-43405000 0.25104081041550474
43405001-43410000 0.22409599195940366
43410001-43415000 0.30956008234157356
43415001-43420000 0.3184677367496305
43420001-43425000 0.3282626115726462
43425001-43430000 0.3012934751148557
43430001-43435000 0.39997757871232836
43435001-43440000 1.1665122312096736
43440001-43445000 0.5726904767552047
43445001-43450000 0.2984984014957384
43450001-43455000 1.8144057878610271
43455001-43460000 1.4250183151447695
43460001-43465000 0.2821905771850567
43465001-43470000 0.5751323250618154
43470001-43475000 0.3260286865689054
43475001-43480000 0.315561051149755
43480001-43485000 0.5307068614227112
43485001-43490000 0.5090138846050241
43490001-43495000 0.2893455398427083
43495001-43500000 0.5939548692919142
43500001-43505000 0.9503119541009786
43505001-43510000 0.29768592553826967
43510001-43515000 0.21882961438807855
43515001-43520000 0.29315715131478454
43520001-43525000 0.8034114296574992
43525001-43530000 0.45281062331682326
43530001-43535000 0.3912095849946355
43535001-43540000 0.5713425031546835
43540001-43545000 0.4678658174532833
43545001-43550000 0.4818032561803611
43550001-43555000 0.42716795543700325
43555001-43560000 0.48212683584718796
43560001-43565000 0.3857211187721305
43565001-43570000 0.15207690770251248
43570001-43575000 0.23019935617868653
43575001-43580000 0.3481197891228242
43580001-43585000 0.08742882312383785
43585001-43590000 0.22223816165492277
43590001-43595000 0.10415917057726894
43595001-43600000 0.08262852074129896
43600001-43605000 0.668881457826767
43605001-43610000 0.17965671283963647
43610001-43615000 0.13141439005349353
43615001-43620000 0.2336340311969163
43620001-43625000 0.21275349783395853
43625001-43630000 0.12699374687595744
43630001-43635000 0.2700476725688397
43635001-43640000 0.4249414364250124
43640001-43645000 0.2017002160079952
43645001-43650000 0.28143784823393064
43650001-43655000 0.42203179119267376
43655001-43660000 0.3970315800566117
43660001-43665000 0.550254258395069
43665001-43670000 0.41378651351099593
43670001-43675000 0.8426306197598051
43675001-43680000 0.6552212376634692
43680001-43685000 0.16767865388814288
43685001-43690000 0.2729789494421075
43690001-43695000 0.8300652382948399
43695001-43700000 0.6599008640167161
43700001-43705000 0.5458361351615068
43705001-43710000 0.26613999016679935
43710001-43715000 0.17785822499763357
43715001-43720000 0.3032425883590116
43720001-43725000 0.5684450669288061
43725001-43730000 0.3056522505090652
43730001-43735000 0.30048748969484157
43735001-43740000 1.3932679996159458
43740001-43745000 2.700873402007481
43745001-43750000 1.0822856736582909
43750001-43755000 0.4824995111760127
43755001-43760000 1.1901735804345857
43760001-43765000 0.9146255058107643
43765001-43770000 0.1384439158419961
43770001-43775000 0.3467341612846845
43775001-43780000 0.7771514838594371
43780001-43785000 0.566911175798803
43785001-43790000 1.2487020636927564
43790001-43795000 1.8393597042304395
43795001-43800000 1.0285081749047988
43800001-43805000 0.8605793817144899
43805001-43810000 0.8006755756634714
43810001-43815000 0.9334553508817741
43815001-43820000 0.26742671051607253
43820001-43825000 0.2534696739783448
43825001-43830000 1.0560014914573947
43830001-43835000 0.4906642430252626
43835001-43840000 0.23666452434405685
43840001-43845000 0.2146345666832551
43845001-43850000 0.35420255462197525
43850001-43855000 0.23261849872272936
43855001-43860000 0.1853206261893282
43860001-43865000 0.38839109769854224
43865001-43870000 0.2340756398646514
43870001-43875000 0.11584290327506341
43875001-43880000 0.2697762199763802
43880001-43885000 0.8866530429250208
43885001-43890000 0.46387952751086464
43890001-43895000 0.24746659344266847
43895001-43900000 0.27512122076683365
43900001-43905000 0.3841335971264105
43905001-43910000 0.4945004836061102
43910001-43915000 2.6652070357418944
43915001-43920000 1.1681507404380937
43920001-43925000 0.7377065430335974
43925001-43930000 0.7928652359530103
43930001-43935000 1.0456617345408186
43935001-43940000 1.689137979047591
43940001-43945000 0.860151474065082
43945001-43950000 1.1213955033471414
43950001-43955000 2.3333079837650046
43955001-43960000 2.426903903884406
43960001-43965000 4.473268595869362
43965001-43970000 2.5101784536356115
43970001-43975000 1.7495671431745625
43975001-43980000 0.6541145420181367
43980001-43985000 0.5095789978152397
43985001-43990000 0.36979232197306494
43990001-43995000 0.2669987801857892
43995001-44000000 0.5534326014042928
44000001-44005000 1.0845237271369237
44005001-44010000 1.051499206068103
44010001-44015000 0.4821259607661265
44015001-44020000 0.49258999794210323
44020001-44025000 0.8726977262600168
44025001-44030000 0.6828237342555773
44030001-44035000 0.4592837848433032
44035001-44040000 0.6519861914754636
44040001-44045000 0.5464430795540395
44045001-44050000 0.33653115396076283
44050001-44055000 1.2750967769170884
44055001-44060000 1.0679739875487575
44060001-44065000 0.7023373633523556
44065001-44070000 0.6587256852625318
44070001-44075000 0.21291288669485856
44075001-44080000 0.3845743359154751
44080001-44085000 0.530730570434537
44085001-44090000 0.21974352957805096
44090001-44095000 0.5364861901985528
44095001-44100000 0.5950679479585674
44100001-44105000 0.4237073399662248
44105001-44110000 0.9655920566834942
44110001-44115000 0.7038565565651667
44115001-44120000 0.3869101612053421
44120001-44125000 0.5783187049620478
44125001-44130000 0.502651655200221
44130001-44135000 0.3829304432106093
44135001-44140000 2.7496126515355095
44140001-44145000 1.8081084783554189
44145001-44150000 0.2664577860385322
44150001-44155000 0.23275921026195173
44155001-44160000 0.08252522895640702
44160001-44165000 0.08663857633524065
44165001-44170000 0.7027560133139524
44170001-44175000 0.24714857194777057
44175001-44180000 0.3162746780582101
44180001-44185000 0.6307300753824746
44185001-44190000 1.6505382619463287
44190001-44195000 1.5420200653705218
44195001-44200000 0.3303876838090072
44200001-44205000 0.5378481139542762
44205001-44210000 0.6065580616638947
44210001-44215000 0.7145267003591175
44215001-44220000 1.3953213708706784
44220001-44225000 0.31151971919167876
44225001-44230000 0.27012474845459167
44230001-44235000 0.57079337722267
44235001-44240000 0.8631002575962745
44240001-44245000 0.7931023352321417
44245001-44250000 0.4752829538204307
44250001-44255000 0.4562867026513048
44255001-44260000 1.0182042001239358
44260001-44265000 1.0137485759581377
44265001-44270000 0.28233056302396703
44270001-44275000 0.5783400824288654
44275001-44280000 1.7215923911592286
44280001-44285000 0.5462045423009434
44285001-44290000 0.5459448653761512
44290001-44295000 0.6985224834913244
44295001-44300000 0.607698745002985
44300001-44305000 0.502943393633655
44305001-44310000 0.5727599033114861
44310001-44315000 0.6292398120420613
44315001-44320000 0.6525537132707988
44320001-44325000 0.5596525048167492
44325001-44330000 1.4345072498484157
44330001-44335000 0.9192048403169969
44335001-44340000 0.5888353861797344
44340001-44345000 0.631771308156301
44345001-44350000 1.0052188758735494
44350001-44355000 2.8683115392907075
44355001-44360000 0.5402797601154739
44360001-44365000 0.5145400338326757
44365001-44370000 0.5092025703585797
44370001-44375000 0.20623730450206096
44375001-44380000 0.3697782702351204
44380001-44385000 3.1328927139308744
44385001-44390000 0.5522944029021272
44390001-44395000 0.4093771046220896
44395001-44400000 0.8551680879459372
44400001-44405000 0.8079245117655973
44405001-44410000 0.7807150782057021
44410001-44415000 1.532598354981751
44415001-44420000 0.7561394155104243
44420001-44425000 0.41753482981329415
44425001-44430000 0.6202809934248579
44430001-44435000 1.1062444643676534
44435001-44440000 0.5704625967906101
44440001-44445000 0.5981194921317412
44445001-44450000 3.8964242262623903
44450001-44455000 0.9689430541000766
44455001-44460000 0.4087074287162321
44460001-44465000 0.4511930817283882
44465001-44470000 0.3713309640566372
44470001-44475000 0.6042548213735259
44475001-44480000 1.1038963244519835
44480001-44485000 1.019864614916449
44485001-44490000 0.7056549144581207
44490001-44495000 0.5230296372894436
44495001-44500000 0.6041964582089241
44500001-44505000 0.35781106307237726
44505001-44510000 0.3527843483026645
44510001-44515000 0.47625418417644244
44515001-44520000 0.5100197572047092
44520001-44525000 1.4796139301052105
44525001-44530000 0.6702838236520393
44530001-44535000 0.5619937884984376
44535001-44540000 1.676016906295318
44540001-44545000 1.4116259786358545
44545001-44550000 0.38939039714920887
44550001-44555000 0.23273114075621038
44555001-44560000 0.493526613762246
44560001-44565000 0.6073906161134923
44565001-44570000 0.26564771418938815
44570001-44575000 0.3050414517385796
44575001-44580000 2.5375180048631334
44580001-44585000 4.367180865435115
44585001-44590000 0.2161224501313474
44590001-44595000 0.21958837629705222
44595001-44600000 0.7100920380453257
44600001-44605000 1.0762878703956216
44605001-44610000 0.576006686058244
44610001-44615000 1.1940607864527033
44615001-44620000 1.122561581185391
44620001-44625000 0.8501971315096769
44625001-44630000 0.7234001263908583
44630001-44635000 0.5646731856700892
44635001-44640000 0.6388180450434776
44640001-44645000 0.3013708925967232
44645001-44650000 0.23496093467875
44650001-44655000 0.28783652247525393
44655001-44660000 1.0593211662884168
44660001-44665000 2.8040922624100575
44665001-44670000 0.37693441872392974
44670001-44675000 0.2472597007122479
44675001-44680000 0.15185307977069723
44680001-44685000 0.15679823881246152
44685001-44690000 0.28274155985693056
44690001-44695000 0.5091550790767363
44695001-44700000 0.6830191568913515
44700001-44705000 0.7800747446135325
44705001-44710000 1.611915738826562
44710001-44715000 0.824946005405398
44715001-44720000 0.5432551932079609
44720001-44725000 0.6637789089972034
44725001-44730000 1.0437418533108787
44730001-44735000 1.8735498078631418
44735001-44740000 0.5559987000366015
44740001-44745000 0.5459002907736928
44745001-44750000 0.7078086958145919
44750001-44755000 0.8197377484725865
44755001-44760000 1.6113696722517963
44760001-44765000 0.4221441016894707
44765001-44770000 0.3566653185327019
44770001-44775000 0.49649844828870265
44775001-44780000 0.5446636529363682
44780001-44785000 1.227801844229271
44785001-44790000 0.9628024489509102
44790001-44795000 1.046896451229309
44795001-44800000 1.0314423196628066
44800001-44805000 0.540045549762572
44805001-44810000 0.4417135305041473
44810001-44815000 0.8095524467587
44815001-44820000 0.7910827096314469
44820001-44825000 0.5638638390763276
44825001-44830000 0.8706684952504455
44830001-44835000 1.0500266249407015
44835001-44840000 0.7608812946560871
44840001-44845000 0.8577533846261755
44845001-44850000 1.07084562564648
44850001-44855000 1.0649825387663636
44855001-44860000 1.4470844031199153
44860001-44865000 2.200011297955534
44865001-44870000 1.5735832913130041
44870001-44875000 1.2192934512113143
44875001-44880000 0.6266316537472977
44880001-44885000 0.6681108570689859
44885001-44890000 1.5371491034118656
44890001-44895000 0.7835408530189094
44895001-44900000 1.611259517471384
44900001-44905000 5.110295433945609
44905001-44910000 0.9901286498221646
44910001-44915000 0.37424696643386157
44915001-44920000 0.2673490080106995
44920001-44925000 0.5957042127728523
44925001-44930000 0.5611294120871522
44930001-44935000 0.25147368606401077
44935001-44940000 0.26333925326036184
44940001-44945000 0.2250692678637919
44945001-44950000 0.4610821182315299
44950001-44955000 2.0722885240049984
44955001-44960000 0.6073727952924985
44960001-44965000 0.699259589231297
44965001-44970000 0.909411183246637
44970001-44975000 0.5663335739103794
44975001-44980000 0.6676079239439959
44980001-44985000 2.2373509212998193
44985001-44990000 2.2555653080031246
44990001-44995000 1.3312368763179983
44995001-45000000 2.4241046217944437
45000001-45005000 2.420101996011182
45005001-45010000 1.731113079194071
45010001-45015000 5.399699687374597
45015001-45020000 2.2809901879363323
45020001-45025000 3.4311885060876706
45025001-45030000 4.224130031885011
45030001-45035000 1.5657336743836179
45035001-45040000 2.123121130797319
45040001-45045000 0.49643777867048505
45045001-45050000 0.3039591674906575
45050001-45055000 0.8051725110268229
45055001-45060000 0.9070894186393117
45060001-45065000 0.660736687559855
45065001-45070000 0.4464123471676906
45070001-45075000 0.8551817484266594
45075001-45080000 0.7983132869861206
45080001-45085000 0.25223464745131025
45085001-45090000 0.6831645193451894
45090001-45095000 0.9499212528062105
45095001-45100000 0.2917802970863011
45100001-45105000 0.9563001350080426
45105001-45110000 1.325722214373162
45110001-45115000 0.4614220300782966
45115001-45120000 0.6258560526659313
45120001-45125000 0.40518153257934664
45125001-45130000 0.3959600474997968
45130001-45135000 1.4207126946696553
45135001-45140000 0.7531094412139161
45140001-45145000 0.3733402806587864
45145001-45150000 1.048699136006588
45150001-45155000 0.523972785183617
45155001-45160000 0.4035803615608966
45160001-45165000 3.283592546947675
45165001-45170000 0.648608549158236
45170001-45175000 0.538214729621211
45175001-45180000 0.8039449211683913
45180001-45185000 0.892258959377686
45185001-45190000 3.669261693855402
45190001-45195000 1.1505347643268984
45195001-45200000 0.14041870955633526
45200001-45205000 0.8304956890717675
45205001-45210000 1.1684295805408291
45210001-45215000 0.12925722920480884
45215001-45220000 0.16654868961354183
45220001-45225000 0.3141311605613539
45225001-45230000 0.4688102448444845
45230001-45235000 0.7486559296743105
45235001-45240000 0.6215052955408354
45240001-45245000 0.515521528559311
45245001-45250000 0.7126004187574828
45250001-45255000 0.500088610724622
45255001-45260000 0.3628057733210785
45260001-45265000 0.5669907719693982
45265001-45270000 0.9530096623480283
45270001-45275000 0.47025701465855774
45275001-45280000 0.4673142414473175
45280001-45285000 0.3770287547152393
45285001-45290000 0.4074205115502035
45290001-45295000 0.6990658366659779
45295001-45300000 0.3418142832133467
45300001-45305000 0.502524081778869
45305001-45310000 0.6156155434185574
45310001-45315000 0.5548347607864564
45315001-45320000 0.7109257240005482
45320001-45325000 0.2915017675973097
45325001-45330000 0.30248713438109864
45330001-45335000 0.867765477046037
45335001-45340000 1.3173223235168474
45340001-45345000 1.6265606878316108
45345001-45350000 0.8595290812707205
45350001-45355000 0.22553663481429975
45355001-45360000 0.4653124324650562
45360001-45365000 0.5910101969737255
45365001-45370000 0.6063671434029528
45370001-45375000 0.8847185164684603
45375001-45380000 0.23835056687580608
45380001-45385000 0.1851697016420812
45385001-45390000 0.21584727041499244
45390001-45395000 0.3843076176918693
45395001-45400000 0.34294674065975594
45400001-45405000 0.308072569744844
45405001-45410000 0.27035858827487413
45410001-45415000 0.4343817734617366
45415001-45420000 0.39577835546648726
45420001-45425000 0.2623943098231765
45425001-45430000 0.5742743241018253
45430001-45435000 0.930636523479162
45435001-45440000 0.7535369895331274
45440001-45445000 0.38936141561149384
45445001-45450000 0.33499713238264833
45450001-45455000 0.47154538362919435
45455001-45460000 0.2890902172026598
45460001-45465000 0.20335536288434705
45465001-45470000 0.3870444473754758
45470001-45475000 0.7591053450559662
45475001-45480000 0.3203683750754851
45480001-45485000 0.8377908418131672
45485001-45490000 0.785115262756782
45490001-45495000 0.3968950833137133
45495001-45500000 0.6705007494722731
45500001-45505000 0.2574702520258575
45505001-45510000 0.1514914976194704
45510001-45515000 0.21077543194523923
45515001-45520000 0.33954342577385593
45520001-45525000 0.5548207362523615
45525001-45530000 0.8751713648328938
45530001-45535000 0.4688716611618941
45535001-45540000 0.1647790212563399
45540001-45545000 0.1274960213654275
45545001-45550000 0.1864456470429994
45550001-45555000 0.18529279669790222
45555001-45560000 0.5142464369707171
45560001-45565000 0.4449777809834151
45565001-45570000 0.12264708108147823
45570001-45575000 0.1382382303024723
45575001-45580000 0.5125943471252166
45580001-45585000 0.35851768300195613
45585001-45590000 0.4155676987914908
45590001-45595000 0.3267387092775332
45595001-45600000 0.3643601848663132
45600001-45605000 0.12588040531038366
45605001-45610000 0.12252525062543261
45610001-45615000 0.5097774561881158
45615001-45620000 0.7389301420511392
45620001-45625000 0.9195484231192147
45625001-45630000 0.6180402195372028
45630001-45635000 0.6827123976671763
45635001-45640000 1.1318833652656122
45640001-45645000 2.0856707395328438
45645001-45650000 0.38550705780379074
45650001-45655000 0.12555836972589116
45655001-45660000 0.7357197233997435
45660001-45665000 1.9201287916440792
45665001-45670000 0.16614880475927285
45670001-45675000 0.1803521066885955
45675001-45680000 0.29571631831253625
45680001-45685000 0.4147998963223974
45685001-45690000 0.22488621827549019
45690001-45695000 0.19524243577961523
45695001-45700000 0.5678070396735738
45700001-45705000 1.1499970532369688
45705001-45710000 0.502584165420501
45710001-45715000 1.0231292407414503
45715001-45720000 2.227425089436106
45720001-45725000 0.5520027772264638
45725001-45730000 0.19644457684787556
45730001-45735000 0.2063521704776189
45735001-45740000 0.6375514306146249
45740001-45745000 0.6501470216638989
45745001-45750000 0.708382268791967
45750001-45755000 0.843097125951359
45755001-45760000 0.9214642394686721
45760001-45765000 1.9495082998682716
45765001-45770000 1.7403360620874082
45770001-45775000 0.9749125679810737
45775001-45780000 0.5284936274308448
45780001-45785000 0.4908285804087112
45785001-45790000 0.5940665231968062
45790001-45795000 0.8434141947971433
45795001-45800000 2.4256032283354787
45800001-45805000 0.44929402604754237
45805001-45810000 0.5915100837159315
45810001-45815000 1.1553940582760958
45815001-45820000 0.7185268832280833
45820001-45825000 0.9849221964161484
45825001-45830000 1.103148175434465
45830001-45835000 1.3341209170423216
45835001-45840000 1.6588318431299143
45840001-45845000 1.6189412889561774
45845001-45850000 2.951359478452445
45850001-45855000 1.0679236923296547
45855001-45860000 0.631597191660499
45860001-45865000 1.0292704735745113
45865001-45870000 1.6379060855470682
45870001-45875000 1.1757199184102989
45875001-45880000 0.9625981351419156
45880001-45885000 0.3455842256911431
45885001-45890000 0.3012075968108617
45890001-45895000 0.46796963912703293
45895001-45900000 0.5389642432101542
45900001-45905000 0.31392266461765234
45905001-45910000 0.37623941896448243
45910001-45915000 2.101790325353232
45915001-45920000 0.6689022748842255
45920001-45925000 0.3156831177243002
45925001-45930000 0.9120039457859738
45930001-45935000 1.8148675206501912
45935001-45940000 0.610076667866163
45940001-45945000 1.5110416807782274
45945001-45950000 1.620859747333838
45950001-45955000 0.9550569993477087
45955001-45960000 0.8755756699165653
45960001-45965000 1.0356188025836675
45965001-45970000 1.030073508476448
45970001-45975000 0.5273552225501569
45975001-45980000 0.6797358309476964
45980001-45985000 1.3864565855213822
45985001-45990000 0.7686049376820188
45990001-45995000 0.5773365024954441
45995001-46000000 0.46598993865616967
46000001-46005000 0.45160504652738603
46005001-46010000 0.88675760404435
46010001-46015000 0.5128245450460603
46015001-46020000 0.3483659366499308
46020001-46025000 0.5217967829241064
46025001-46030000 0.36170770955180814
46030001-46035000 0.30851931991049164
46035001-46040000 2.1299126337779186
46040001-46045000 1.9527902592592057
46045001-46050000 0.6768018918179263
46050001-46055000 0.6404471715410939
46055001-46060000 0.7142934231148959
46060001-46065000 1.3220284966846334
46065001-46070000 0.6894939088169038
46070001-46075000 0.6475316010656726
46075001-46080000 1.0232815713035897
46080001-46085000 0.5067856589768185
46085001-46090000 0.8009564243977514
46090001-46095000 2.1450007226788155
46095001-46100000 0.35523218785722055
46100001-46105000 0.39089263678273256
46105001-46110000 0.5961202854155662
46110001-46115000 0.3189930641553948
46115001-46120000 0.43991781290405163
46120001-46125000 0.6577729284980184
46125001-46130000 0.4047463929236342
46130001-46135000 0.35979830265652113
46135001-46140000 0.3309843598554952
46140001-46145000 0.42574746333895896
46145001-46150000 0.4710190198307555
46150001-46155000 0.2749118254928889
46155001-46160000 0.31494693037952143
46160001-46165000 0.3185317796679065
46165001-46170000 0.20955295718841263
46170001-46175000 0.28798421916370215
46175001-46180000 0.47688641424167477
46180001-46185000 0.5319717922800502
46185001-46190000 1.4673966704054278
46190001-46195000 3.1938850898617575
46195001-46200000 0.6589314717481001
46200001-46205000 0.9424711949080316
46205001-46210000 1.4317491112871847
46210001-46215000 0.5058250529438498
46215001-46220000 0.4594848724973981
46220001-46225000 0.7918291332276981
46225001-46230000 0.7351709382026133
46230001-46235000 0.5707463053298092
46235001-46240000 0.9672769313949546
46240001-46245000 0.608470017295168
46245001-46250000 0.4797949459588956
46250001-46255000 1.0046285869848124
46255001-46260000 1.3199212840127468
46260001-46265000 1.4369350988248744
46265001-46270000 1.545335705179728
46270001-46275000 1.2345711435925273
46275001-46280000 0.786293345373509
46280001-46285000 0.6217996064279424
46285001-46290000 1.1061241475895869
46290001-46295000 1.1449887978936633
46295001-46300000 0.9280117035202685
46300001-46305000 0.5728835575684544
46305001-46310000 0.5789244346885751
46310001-46315000 0.7945261538110565
46315001-46320000 0.881396052001664
46320001-46325000 1.1169810292436457
46325001-46330000 1.1476203056610197
46330001-46335000 1.9196229959478297
46335001-46340000 0.7700919134701729
46340001-46345000 0.5261732814047142
46345001-46350000 1.3754526361540484
46350001-46355000 0.7659248023403562
46355001-46360000 0.3586529232575695
46360001-46365000 1.260528577300861
46365001-46370000 1.0765326113703144
46370001-46375000 0.4352785452962541
46375001-46380000 0.6270204234339632
46380001-46385000 0.7183785590869785
46385001-46390000 1.5146208906569891
46390001-46395000 2.518858352832428
46395001-46400000 0.9489661834482426
46400001-46405000 0.712740125189693
46405001-46410000 0.4180592545189454
46410001-46415000 0.2959595640579603
46415001-46420000 0.376474820993831
46420001-46425000 0.6252281805868832
46425001-46430000 0.3388605538328661
46430001-46435000 0.41858007210758363
46435001-46440000 0.6147148390252055
46440001-46445000 0.5131888295620504
46445001-46450000 1.1622800462030536
46450001-46455000 0.7162833505812943
46455001-46460000 0.4491072556494121
46460001-46465000 0.7992365460596602
46465001-46470000 0.6613861092216349
46470001-46475000 0.26454812619746254
46475001-46480000 0.45845598778949864
46480001-46485000 0.34568463587192977
46485001-46490000 0.23198409405677475
46490001-46495000 0.341879311418909
46495001-46500000 0.6903959183151974
46500001-46505000 0.4867136548368589
46505001-46510000 0.372621753604171
46510001-46515000 0.2755830759925438
46515001-46520000 0.22858446055059087
46520001-46525000 0.5193798920458741
46525001-46530000 0.31298903357953295
46530001-46535000 0.31619432586477203
46535001-46540000 0.7555055869149714
46540001-46545000 0.39143705942946233
46545001-46550000 0.32922569866475004
46550001-46555000 0.7444010787042731
46555001-46560000 0.32974077131053353
46560001-46565000 0.19181524191391464
46565001-46570000 0.7443036062648479
46570001-46575000 0.6214434927168652
46575001-46580000 0.2941549941538536
46580001-46585000 2.700833653979143
46585001-46590000 1.359094275531402
46590001-46595000 0.35612786196387064
46595001-46600000 0.698469555065662
46600001-46605000 1.3684746577964553
46605001-46610000 0.46824921745820963
46610001-46615000 0.5193180249941167
46615001-46620000 0.6699450972208092
46620001-46625000 0.6171691375693648
46625001-46630000 0.5004922802495798
46630001-46635000 0.7459714932619115
46635001-46640000 0.41489720230389876
46640001-46645000 0.17420837711361128
46645001-46650000 0.3558610333219084
46650001-46655000 0.3613738450831636
46655001-46660000 0.4183366369311709
46660001-46665000 0.4030485716031061
46665001-46670000 0.13602701511036142
46670001-46675000 0.1888548927133884
46675001-46680000 0.36499141028362175
46680001-46685000 0.3013450842327536
46685001-46690000 0.5082205468724612
46690001-46695000 0.6134247339493435
46695001-46700000 0.76599566764988
46700001-46705000 1.083768463675767
46705001-46710000 0.32065914398427675
46710001-46715000 0.6010731875202093
46715001-46720000 2.952382868352394
46720001-46725000 1.1235939589657358
46725001-46730000 1.3946712145122897
46730001-46735000 0.520298236828088
46735001-46740000 0.27580477726334474
46740001-46745000 0.8241674673541235
46745001-46750000 1.6761234868451258
46750001-46755000 2.26800071600337
46755001-46760000 0.9423545449318758
46760001-46765000 1.2264029918195711
46765001-46770000 1.676939945044064
46770001-46775000 0.8898342246333565
46775001-46780000 0.6384234658267818
46780001-46785000 0.32012342660415616
46785001-46790000 0.2707482292574975
46790001-46795000 0.26019998929281607
46795001-46800000 0.30662982882050266
46800001-46805000 0.3993076993114079
46805001-46810000 0.5036750819184623
46810001-46815000 0.2379017641553017
46815001-46820000 0.1687780902421968
46820001-46825000 0.3836307154379941
46825001-46830000 0.6753951311268551
46830001-46835000 0.4719692157645705
46835001-46840000 1.0147832696351728
46840001-46845000 0.5513605862586216
46845001-46850000 0.46085998752982055
46850001-46855000 0.3945246603774531
46855001-46860000 0.41181577890887416
46860001-46865000 1.3033602439035137
46865001-46870000 0.7229697248629112
46870001-46875000 1.021156204091384
46875001-46880000 2.515738931236668
46880001-46885000 0.8027572130203849
46885001-46890000 0.7667243090032221
46890001-46895000 0.7446637099959798
46895001-46900000 0.6182952109746188
46900001-46905000 0.610962944553832
46905001-46910000 0.4190845690781102
46910001-46915000 1.1807607978733927
46915001-46920000 1.4975734803686696
46920001-46925000 0.5017456687051156
46925001-46930000 1.7081115831944118
46930001-46935000 0.8195741636016369
46935001-46940000 0.4175270068412772
46940001-46945000 1.2407850852951046
46945001-46950000 0.5057063011344193
46950001-46955000 0.457074229649374
46955001-46960000 1.0166194623692748
46960001-46965000 2.47621764794859
46965001-46970000 0.6600627847816594
46970001-46975000 0.9334360981157935
46975001-46980000 0.9785878155900143
46980001-46985000 0.3588509497911055
46985001-46990000 0.4012357370261158
46990001-46995000 0.5813193123328556
46995001-47000000 3.3869049364126154
47000001-47005000 4.216704792817101
47005001-47010000 0.8476148083191625
47010001-47015000 1.0656539593202636
47015001-47020000 0.5499231110784215
47020001-47025000 0.2766839485139682
47025001-47030000 0.5150916767254857
47030001-47035000 0.9825569121910732
47035001-47040000 0.39734112023344154
47040001-47045000 0.7011457694882696
47045001-47050000 1.0820032690801427
47050001-47055000 0.27161620195346753
47055001-47060000 0.3177472341908278
47060001-47065000 0.6819208925646882
47065001-47070000 2.2297871269253617
47070001-47075000 0.6372147355672731
47075001-47080000 0.347149495412939
47080001-47085000 0.3222554383863193
47085001-47090000 1.4992295677132281
47090001-47095000 1.1095728858233036
47095001-47100000 0.31136615633097353
47100001-47105000 0.29206620053088544
47105001-47110000 0.268235859977371
47110001-47115000 0.46436037631507876
47115001-47120000 0.3888365196829586
47120001-47125000 1.049730094377813
47125001-47130000 3.017991126051872
47130001-47135000 0.7740539124602017
47135001-47140000 0.5266044932322391
47140001-47145000 0.4891008798728337
47145001-47150000 2.8614624327720075
47150001-47155000 0.4915282019034906
47155001-47160000 0.1572520792233882
47160001-47165000 0.42673170447998976
47165001-47170000 0.6889465633111644
47170001-47175000 0.21369659434663327
47175001-47180000 0.1584822324917717
47180001-47185000 0.14910752595692928
47185001-47190000 0.15505610947412765
47190001-47195000 0.1655417907657743
47195001-47200000 0.3122560400806295
47200001-47205000 0.20263977084006132
47205001-47210000 0.2314358967880739
47210001-47215000 1.5990134124770197
47215001-47220000 1.0539220071399809
47220001-47225000 0.5683093616863861
47225001-47230000 0.5038533725705164
47230001-47235000 0.586981110021795
47235001-47240000 0.9500060832804228
47240001-47245000 0.38695248616385663
47245001-47250000 0.26471888517988473
47250001-47255000 0.3622691625887801
47255001-47260000 1.2024263792051941
47260001-47265000 0.6936019826866191
47265001-47270000 0.36301047559856503
47270001-47275000 0.8174163503613975
47275001-47280000 2.4649113806909377
47280001-47285000 1.9975366565409456
47285001-47290000 1.3876337736275897
47290001-47295000 0.984055523689386
47295001-47300000 0.4209274992050204
47300001-47305000 0.5832574244154984
47305001-47310000 1.158281411987753
47310001-47315000 0.5976372855291877
47315001-47320000 0.4843587318645709
47320001-47325000 0.45931142101668226
47325001-47330000 1.0263848548586305
47330001-47335000 1.5179951139946968
47335001-47340000 1.2260905077484516
47340001-47345000 0.9122408792362996
47345001-47350000 1.8039445713170372
47350001-47355000 3.7519710025174335
47355001-47360000 1.3431972513743304
47360001-47365000 1.9650388343070193
47365001-47370000 1.499124184186837
47370001-47375000 0.7452572590880499
47375001-47380000 0.7485511078341681
47380001-47385000 2.2341639841919267
47385001-47390000 1.367881574599156
47390001-47395000 0.4361210228500841
47395001-47400000 0.7707106270281608
47400001-47405000 1.766396679346898
47405001-47410000 2.185818931259913
47410001-47415000 4.960869939179923
47415001-47420000 1.3599771327974333
47420001-47425000 1.2160726500424086
47425001-47430000 2.4375411104122935
47430001-47435000 1.069332180111331
47435001-47440000 1.128004321528091
47440001-47445000 0.6125024807754521
47445001-47450000 0.32549622058975397
47450001-47455000 0.8831171698280309
47455001-47460000 0.5968825107682117
47460001-47465000 0.3440467633482147
47465001-47470000 0.5476724555748796
47470001-47475000 0.9663723257521499
47475001-47480000 3.9108559616643306
47480001-47485000 1.1124276272556408
47485001-47490000 0.6665167019584552
47490001-47495000 1.7959818187211332
47495001-47500000 6.350230948756558
47500001-47505000 1.88309346245666
47505001-47510000 1.0707436288326058
47510001-47515000 0.9027567627973128
47515001-47520000 1.1544997205806422
47520001-47525000 1.6367354635261113
47525001-47530000 1.1562033655449238
47530001-47535000 0.39716549490430353
47535001-47540000 0.2463839687135541
47540001-47545000 5.524050075692908
47545001-47550000 2.5882166480530233
47550001-47555000 0.48885314330156576
47555001-47560000 0.7502520106980956
47560001-47565000 1.760065633557649
47565001-47570000 1.586748850731873
47570001-47575000 0.7415159947290656
47575001-47580000 0.505844593970408
47580001-47585000 1.2437285964769795
47585001-47590000 1.8900793998524255
47590001-47595000 0.5559375974912926
47595001-47600000 0.9379458146033053
47600001-47605000 0.8778538541088348
47605001-47610000 0.778567219870253
47610001-47615000 1.4498047304800215
47615001-47620000 0.9919966076708978
47620001-47625000 0.8031478646602216
47625001-47630000 0.9303073179294454
47630001-47635000 1.070541340557647
47635001-47640000 1.4077962606853975
47640001-47645000 3.040831493804275
47645001-47650000 0.6841131115124927
47650001-47655000 0.466955868924697
47655001-47660000 0.760935141557141
47660001-47665000 0.462252402328486
47665001-47670000 1.4875641618067377
47670001-47675000 3.655059038553576
47675001-47680000 1.272421959222869
47680001-47685000 1.9059462578412645
47685001-47690000 1.7006514672816637
47690001-47695000 2.2063387681152853
47695001-47700000 1.0020499399743563
47700001-47705000 0.4561953986196127
47705001-47710000 2.4361563785632723
47710001-47715000 0.6271589201954725
47715001-47720000 0.18105468379640444
47720001-47725000 0.2092003199974617
47725001-47730000 0.19959116617657308
47730001-47735000 0.2088735266746402
47735001-47740000 0.31449833175634584
47740001-47745000 0.8075397125971128
47745001-47750000 0.6576831910124968
47750001-47755000 0.62210004660466
47755001-47760000 0.3844753702306344
47760001-47765000 0.41450180928714236
47765001-47770000 1.048507387819082
47770001-47775000 0.7307550598984225
47775001-47780000 1.4541841705027925
47780001-47785000 1.1733036043526857
47785001-47790000 0.2723076870369699
47790001-47795000 0.47936979069684005
47795001-47800000 0.542542242384867
47800001-47805000 0.20916593943842574
47805001-47810000 0.7729628445977225
47810001-47815000 0.7554677702127602
47815001-47820000 0.5008472603178458
47820001-47825000 1.4393335325106233
47825001-47830000 0.4672107141100606
47830001-47835000 0.2543677397818773
47835001-47840000 0.18212671817147966
47840001-47845000 0.40372242929078156
47845001-47850000 0.6113555555893432
47850001-47855000 0.2871246770267022
47855001-47860000 0.24610440263627165
47860001-47865000 0.3257081328783063
47865001-47870000 0.5308757616553504
47870001-47875000 0.699376882095995
47875001-47880000 0.46577490578981623
47880001-47885000 0.409867223361679
47885001-47890000 0.5424407493857921
47890001-47895000 0.2515610900436195
47895001-47900000 0.29717344749294816
47900001-47905000 0.15327647145001821
47905001-47910000 0.1261388448247448
47910001-47915000 0.4094417228480792
47915001-47920000 0.47289497972090444
47920001-47925000 0.31204476362837724
47925001-47930000 0.32142442037792096
47930001-47935000 0.3291924209271019
47935001-47940000 0.7150105547477337
47940001-47945000 1.2330341600290033
47945001-47950000 0.5210494975550536
47950001-47955000 0.641988356210224
47955001-47960000 0.758276377776212
47960001-47965000 1.9255468471953157
47965001-47970000 0.868715243095163
47970001-47975000 0.6754222000279343
47975001-47980000 1.2019465183684854
47980001-47985000 0.7835533422379996
47985001-47990000 1.8980797497518704
47990001-47995000 1.5506737894586036
47995001-48000000 0.3789630462094429
48000001-48005000 0.2306466899561498
48005001-48010000 1.4872767813030625
48010001-48015000 3.842934906812312
48015001-48020000 1.15219575331506
48020001-48025000 0.7177295305531652
48025001-48030000 0.8915135251066035
48030001-48035000 2.0021277985711894
48035001-48040000 0.8610905112765042
48040001-48045000 0.9127557487190817
48045001-48050000 0.7777348075973837
48050001-48055000 0.6630352970390339
48055001-48060000 1.22137532288843
48060001-48065000 1.787745747712792
48065001-48070000 0.6000817020390488
48070001-48075000 0.5735469732197656
48075001-48080000 1.1648613662693021
48080001-48085000 0.6613487087187621
48085001-48090000 0.8615932952423289
48090001-48095000 0.9440222513696348
48095001-48100000 0.6332906622838017
48100001-48105000 0.7025472510735141
48105001-48110000 1.3937306182358147
48110001-48115000 1.2321660592934913
48115001-48120000 0.6728261615392689
48120001-48125000 1.2947376518691924
48125001-48130000 2.239037133342465
48130001-48135000 0.9788588073150641
48135001-48140000 0.603921067896589
48140001-48145000 0.792759531692858
48145001-48150000 0.6443424487838483
48150001-48155000 0.38981996226263976
48155001-48160000 0.48963793284614
48160001-48165000 0.5455507511659567
48165001-48170000 0.6872975657002105
48170001-48175000 1.2774962653028676
48175001-48180000 1.527327756074884
48180001-48185000 1.341034627010473
48185001-48190000 0.8788955425096261
48190001-48195000 1.7530508380529173
48195001-48200000 5.9145368683888915
48200001-48205000 0.45937274401990225
48205001-48210000 0.36808963943082157
48210001-48215000 0.7138198070119611
48215001-48220000 0.7235381255942718
48220001-48225000 0.8247685726175381
48225001-48230000 4.672005280989102
48230001-48235000 1.2372039064344988
48235001-48240000 1.1692827195910518
48240001-48245000 1.2508725148796422
48245001-48250000 0.551361543134415
48250001-48255000 0.5536194797754944
48255001-48260000 0.7769032925708064
48260001-48265000 1.7088789185086162
48265001-48270000 0.8569776783718197
48270001-48275000 0.4261248369970404
48275001-48280000 0.5161457288466311
48280001-48285000 0.5615194025105259
48285001-48290000 0.3889487526128847
48290001-48295000 0.5259762344745659
48295001-48300000 0.8687457419320728
48300001-48305000 0.5617996200449384
48305001-48310000 0.6126400006326599
48310001-48315000 0.44146919561268994
48315001-48320000 0.40549994429597463
48320001-48325000 0.4276383171462387
48325001-48330000 0.6994634835193582
48330001-48335000 1.1815468915812264
48335001-48340000 0.9340940711214692
48340001-48345000 3.282370715547974
48345001-48350000 0.8351719868573031
48350001-48355000 0.5138521373129088
48355001-48360000 1.317640702878012
48360001-48365000 0.8745780947429153
48365001-48370000 0.3796314045373022
48370001-48375000 0.4459636343665398
48375001-48380000 0.6199252949551125
48380001-48385000 0.36017651331930867
48385001-48390000 0.285086349595705
48390001-48395000 0.2620412639365757
48395001-48400000 0.19008999521520054
48400001-48405000 0.22078621140640575
48405001-48410000 1.057319303662597
48410001-48415000 1.4084860952359395
48415001-48420000 0.747329232767924
48420001-48425000 0.6456976210695934
48425001-48430000 0.8631177627096566
48430001-48435000 2.7058806492751053
48435001-48440000 1.5294933088708353
48440001-48445000 0.41744768268996607
48445001-48450000 0.39277616253936637
48450001-48455000 0.7268175744627443
48455001-48460000 0.42912506414784124
48460001-48465000 0.47429846141547727
48465001-48470000 1.068642106263709
48470001-48475000 0.6469594269353964
48475001-48480000 0.7557071873494192
48480001-48485000 1.5395440644774028
48485001-48490000 1.3334504484023835
48490001-48495000 1.4875400683092483
48495001-48500000 0.6226759187523278
48500001-48505000 0.6771960552637766
48505001-48510000 1.1866993297910355
48510001-48515000 0.3697338654486301
48515001-48520000 0.31347281976649916
48520001-48525000 0.5529748701891405
48525001-48530000 0.5546754039983847
48530001-48535000 0.33266160530113176
48535001-48540000 0.797505670106739
48540001-48545000 1.2412209609742653
48545001-48550000 0.36532173586861666
48550001-48555000 0.44958938000045096
48555001-48560000 0.6892141731997425
48560001-48565000 0.4693746749155323
48565001-48570000 0.4901183429955648
48570001-48575000 0.6013602492552407
48575001-48580000 0.4936734944065222
48580001-48585000 0.6903994519263418
48585001-48590000 0.5108130463222111
48590001-48595000 0.4589364438802286
48595001-48600000 0.2731125665084364
48600001-48605000 0.2814636882264533
48605001-48610000 0.674003194575248
48610001-48615000 0.7994583210423788
48615001-48620000 0.25078211917038346
48620001-48625000 0.1668213605036866
48625001-48630000 0.6657424396721935
48630001-48635000 0.8837858975324776
48635001-48640000 0.395628249427538
48640001-48645000 0.30580668188759375
48645001-48650000 0.29891042608015106
48650001-48655000 0.8489919237067118
48655001-48660000 2.2644298254829387
48660001-48665000 0.410119963975635
48665001-48670000 0.30917527749649
48670001-48675000 1.0097030349575895
48675001-48680000 1.0369596475068803
48680001-48685000 0.679650406300304
48685001-48690000 1.0924770365664667
48690001-48695000 0.436524806941085
48695001-48700000 0.4824395367998911
48700001-48705000 0.516196661763675
48705001-48710000 0.7929616096127535
48710001-48715000 1.0391242941762073
48715001-48720000 0.6070045263810881
48720001-48725000 1.119321398694865
48725001-48730000 0.7181799916014019
48730001-48735000 1.1618199103473634
48735001-48740000 0.7651284827500286
48740001-48745000 0.19171900301880204
48745001-48750000 0.4893105264489095
48750001-48755000 0.4642646993358491
48755001-48760000 0.2668477833964239
48760001-48765000 2.3741630258810478
48765001-48770000 0.8006164186688253
48770001-48775000 0.3173185585890299
48775001-48780000 0.527949961202336
48780001-48785000 1.6419962802489532
48785001-48790000 0.7899352857345191
48790001-48795000 0.5118343785743356
48795001-48800000 1.4741469673015
48800001-48805000 1.8951757835555278
48805001-48810000 0.5447180142425639
48810001-48815000 0.5617609568656696
48815001-48820000 0.8947154805181812
48820001-48825000 0.9817263290127424
48825001-48830000 0.6880504903194864
48830001-48835000 0.5644718979927914
48835001-48840000 0.41863007998758783
48840001-48845000 0.41199261995293607
48845001-48850000 0.5147157328342741
48850001-48855000 0.5917053655930586
48855001-48860000 0.619737375412941
48860001-48865000 0.39540986851958687
48865001-48870000 0.37959218036638737
48870001-48875000 0.6599365340894596
48875001-48880000 1.2948236123407013
48880001-48885000 0.9900993031333861
48885001-48890000 1.818495142682004
48890001-48895000 0.8662304812495988
48895001-48900000 0.589737274281619
48900001-48905000 0.8321035302995884
48905001-48910000 0.2682580135024896
48910001-48915000 0.33283643140997715
48915001-48920000 1.6345619228432968
48920001-48925000 1.185272640058697
48925001-48930000 0.3635791724558598
48930001-48935000 0.5795049730365993
48935001-48940000 0.5840001445249344
48940001-48945000 0.8112236875635959
48945001-48950000 2.3751420730528543
48950001-48955000 1.1660753712622989
48955001-48960000 0.5623134463082196
48960001-48965000 0.3823091093906127
48965001-48970000 1.0028187907099997
48970001-48975000 1.4788762245386717
48975001-48980000 1.3471230656670279
48980001-48985000 0.9493519513186609
48985001-48990000 0.5003463395426329
48990001-48995000 1.3285557872067881
48995001-49000000 0.9757658453939342
49000001-49005000 0.4762200425353863
49005001-49010000 0.9843936413532299
49010001-49015000 0.8233751707372015
49015001-49020000 0.7128977348169185
49020001-49025000 0.8156787573479944
49025001-49030000 0.41696046763930106
49030001-49035000 0.5385954013008163
49035001-49040000 0.5211584409356336
49040001-49045000 0.2665360655869891
49045001-49050000 0.4800255929211234
49050001-49055000 0.5701790649078813
49055001-49060000 0.46416092304775614
49060001-49065000 0.692437216062171
49065001-49070000 0.9003936926152389
49070001-49075000 0.5052313060551594
49075001-49080000 0.3475313539582012
49080001-49085000 0.749695981504503
49085001-49090000 1.0612180793611372
49090001-49095000 0.29834614115474495
49095001-49100000 0.18959426235618662
52675001-52680000 0.21015485010414048
52680001-52685000 0.4171179227160628
52685001-52690000 0.6140206106458088
52690001-52695000 0.2867486320746298
52695001-52700000 0.5203331033183454
52700001-52705000 0.6933249152543114
52705001-52710000 0.4768173812896595
52710001-52715000 0.7469907023874731
52715001-52720000 0.6547296984866522
52720001-52725000 0.44430810199716736
52725001-52730000 0.4302941905786882
52730001-52735000 0.4630494146184843
52735001-52740000 0.44473521920459697
52740001-52745000 0.5826848197013218
52745001-52750000 0.6121508307516756
52750001-52755000 0.6437843293040724
52755001-52760000 1.2214261009293417
52760001-52765000 0.5983373451139411
52765001-52770000 0.3732214004730226
52770001-52775000 0.986828791146461
52775001-52780000 0.8500020923116514
52780001-52785000 0.47770741678751705
52785001-52790000 0.4820368425467802
52790001-52795000 0.5653392019061707
52795001-52800000 1.0176822499043903
52800001-52805000 0.6230025071500959
52805001-52810000 0.44355983162629614
52810001-52815000 0.8327381852802005
52815001-52820000 0.9877838773819454
52820001-52825000 0.789853408094674
52825001-52830000 0.7861171801478265
52830001-52835000 0.6058344151179148
52835001-52840000 0.7750402682980535
52840001-52845000 0.8978667860451246
52845001-52850000 0.5863489215978495
52850001-52855000 0.6990919778453418
52855001-52860000 1.047518897632611
52860001-52865000 0.49579823521304817
52865001-52870000 0.21624171373554169
52870001-52875000 0.7012624406474178
52875001-52880000 0.9262470117761464
52880001-52885000 0.2694440080245746
52885001-52890000 0.32324762713995314
52890001-52895000 0.4095720009097697
52895001-52900000 0.4214243004673701
52900001-52905000 0.36817427297008415
52905001-52910000 0.5874987695956372
52910001-52915000 0.6101952695403697
52915001-52920000 0.7103484018951197
52920001-52925000 0.7995912848111516
52925001-52930000 0.6221701222131689
52930001-52935000 0.9569170485702052
52935001-52940000 2.050886073570777
52940001-52945000 0.9512671532560155
52945001-52950000 0.3785633762881818
52950001-52955000 0.3665806460103481
52955001-52960000 0.40268782885079113
52960001-52965000 0.3601855159684223
52965001-52970000 0.45724380933518005
52970001-52975000 0.5759427623741972
52975001-52980000 0.674506473573726
52980001-52985000 1.0368941957508713
52985001-52990000 0.5949622874978004
52990001-52995000 0.31445704450015244
52995001-53000000 0.4252310601247211
53000001-53005000 0.4896685726297003
53005001-53010000 0.4044589893255264
53010001-53015000 0.6944926764027008
53015001-53020000 0.48646872832360843
53020001-53025000 0.41023084717961167
53025001-53030000 0.23030972750053774
53030001-53035000 0.2724004863936887
53035001-53040000 1.1713485768864824
53040001-53045000 0.6885910821147393
53045001-53050000 0.4723685754305336
53050001-53055000 1.3545431894735922
53055001-53060000 1.1468115635391547
53060001-53065000 0.6676478250175757
53065001-53070000 2.2580894915707788
53070001-53075000 0.8147141425178848
53075001-53080000 1.4978576328828348
53080001-53085000 0.723270004542472
53085001-53090000 0.20880386696986988
53090001-53095000 2.7186593483245547
53095001-53100000 0.4042824477118626
53100001-53105000 0.23351356011145571
53105001-53110000 0.45324110965911873
53110001-53115000 0.866373122909865
53115001-53120000 0.39126508340989463
53120001-53125000 0.8435179933161586
53125001-53130000 2.7252492211216914
53130001-53135000 1.0129401896016008
53135001-53140000 0.9268356978598584
53140001-53145000 0.8851341515397579
53145001-53150000 1.0022309810368024
53150001-53155000 1.3758989928752703
53155001-53160000 0.7655694411035572
53160001-53165000 0.7363276358916669
53165001-53170000 1.0574486258939935
53170001-53175000 0.7982833558698952
53175001-53180000 0.5238033012812592
53180001-53185000 0.23313358214127208
53185001-53190000 0.2406793984769285
53190001-53195000 0.6446639549071826
53195001-53200000 0.9199957219538951
53200001-53205000 0.7071066446636619
53205001-53210000 0.7275420535639705
53210001-53215000 0.5129833982478629
53215001-53220000 0.5101238994074134
53220001-53225000 1.2180091341487367
53225001-53230000 0.9861637443952764
53230001-53235000 0.6383826994768332
53235001-53240000 0.6508967759535585
53240001-53245000 0.5095063528321738
53245001-53250000 0.5362035200640954
53250001-53255000 0.8782421377137531
53255001-53260000 1.047745509724819
53260001-53265000 0.9802821020078732
53265001-53270000 1.245351095636528
53270001-53275000 2.217299895184542
53275001-53280000 1.0201654677781726
53280001-53285000 0.7295819843284204
53285001-53290000 0.8082234150977521
53290001-53295000 0.9525710281968167
53295001-53300000 1.150661974242981
53300001-53305000 0.6990924282775183
53305001-53310000 0.6514141773626361
53310001-53315000 1.3661854560878188
53315001-53320000 0.6581181644462631
53320001-53325000 0.48491664705000864
53325001-53330000 0.5998935298005327
53330001-53335000 0.7597957528479543
53335001-53340000 0.796556967175441
53340001-53345000 0.35454698635617055
53345001-53350000 0.27935605202657093
53350001-53355000 0.2350811753454329
53355001-53360000 0.30466258427584375
53360001-53365000 0.10837634831199514
53365001-53370000 0.09082892608678546
53370001-53375000 0.14790388610521027
53375001-53380000 0.21872447720313407
53380001-53385000 0.5982270778949568
53385001-53390000 0.5699231434967249
53390001-53395000 2.8623577245470386
53395001-53400000 0.7258239530281462
53400001-53405000 0.1583603250962793
53405001-53410000 0.342660723753238
53410001-53415000 3.0555581903730435
53415001-53420000 0.29047706908452064
53420001-53425000 0.30115799543334504
53425001-53430000 0.41798066146721974
53430001-53435000 0.2696778427358211
53435001-53440000 0.40146959564026224
53440001-53445000 0.2536556697130058
53445001-53450000 0.14079159541958347
53450001-53455000 0.2955799711313749
53455001-53460000 0.407607531251085
53460001-53465000 0.40166118038859927
53465001-53470000 0.4650250629838004
53470001-53475000 0.20878746066818643
53475001-53480000 0.32099919800323484
53480001-53485000 0.1968405933905995
53485001-53490000 0.12668664015862227
53490001-53495000 0.35027852424949935
53495001-53500000 0.2505549629566833
53500001-53505000 0.11585194507180487
53505001-53510000 0.16396821460053815
53510001-53515000 0.2258180258982636
53515001-53520000 0.1429514030056654
53520001-53525000 0.25670180810155013
53525001-53530000 0.25517307982225984
53530001-53535000 0.2436372659493456
53535001-53540000 0.2660435418378031
53540001-53545000 0.851473322615694
53545001-53550000 0.7513240106777487
53550001-53555000 0.13832421224470423
53555001-53560000 0.18557934391416192
53560001-53565000 0.2328408016157533
53565001-53570000 0.2284433087082552
53570001-53575000 0.15224678796012453
53575001-53580000 0.27251051575935203
53580001-53585000 0.4886274116104692
53585001-53590000 0.2753461493354363
53590001-53595000 0.1127971961921227
53595001-53600000 0.06941971437884359
53600001-53605000 2.189917023017584
53605001-53610000 0.6568710443061999
53610001-53615000 0.28317541715381767
53615001-53620000 0.6719480125211176
53620001-53625000 1.3156760728912753
53625001-53630000 2.1911425997054352
53630001-53635000 0.7098044169953954
53635001-53640000 0.47902470788183327
53640001-53645000 0.33425978957503416
53645001-53650000 0.5354285740646183
53650001-53655000 0.8266805257690925
53655001-53660000 0.9754677405592876
53660001-53665000 0.6252923689789417
53665001-53670000 0.19808558333900053
53670001-53675000 0.14861921185634433
53675001-53680000 0.23643736160583076
53680001-53685000 0.7874085781361341
53685001-53690000 0.7862484175389599
53690001-53695000 1.4116923504211762
53695001-53700000 1.420198940846254
53700001-53705000 0.6879371340645675
53705001-53710000 0.7657144148511785
53710001-53715000 0.8303494163151063
53715001-53720000 1.1830971710209905
53720001-53725000 0.9855844844269072
53725001-53730000 1.3831642826420745
53730001-53735000 1.3188060378417132
53735001-53740000 0.8773078524701454
53740001-53745000 0.7928124136893796
53745001-53750000 0.5740610183001855
53750001-53755000 0.7751039284135591
53755001-53760000 2.6468868013527667
53760001-53765000 0.8049623119990813
53765001-53770000 0.7460568044986556
53770001-53775000 1.0516545234176642
53775001-53780000 0.3987322588518285
53780001-53785000 0.3326797777747937
53785001-53790000 0.5625219098821148
53790001-53795000 1.1816185634313379
53795001-53800000 0.5017522543397825
53800001-53805000 0.2658700717261484
53805001-53810000 0.20793154742682923
53810001-53815000 0.9270375989203316
53815001-53820000 2.2899371135376985
53820001-53825000 0.9615538023317654
53825001-53830000 1.2910656251953263
53830001-53835000 1.0978777507929982
53835001-53840000 0.9720068920597598
53840001-53845000 0.673358352814829
53845001-53850000 0.6329216642802323
53850001-53855000 1.1034867088431635
53855001-53860000 1.5043736055580408
53860001-53865000 1.9945097392669393
53865001-53870000 1.8934377455007938
53870001-53875000 1.9779823109984058
53875001-53880000 6.850528687343668
53880001-53885000 1.5054982096463891
53885001-53890000 0.6284685852357745
53890001-53895000 0.540126561547138
53895001-53900000 0.3551370206357551
53900001-53905000 0.2384921131261882
53905001-53910000 0.37169628400769755
53910001-53915000 1.2407057364471292
53915001-53920000 1.4599564757141237
53920001-53925000 1.0125320977232162
53925001-53930000 0.8979283647336088
53930001-53935000 0.8385780467034177
53935001-53940000 0.553219788490359
53940001-53945000 0.6237818026015204
53945001-53950000 0.7613239868217115
53950001-53955000 0.37024446948447154
53955001-53960000 0.476518246805423
53960001-53965000 0.3099590000087815
53965001-53970000 0.34949303815968186
53970001-53975000 0.9415537157308546
53975001-53980000 0.5219673745174105
53980001-53985000 0.4248465753530183
53985001-53990000 1.763341990590139
53990001-53995000 3.264423377976683
53995001-54000000 0.5374058619279339
54000001-54005000 0.5827279135973858
54005001-54010000 1.4432186898100468
54010001-54015000 4.011685776215625
54015001-54020000 2.288595697966606
54020001-54025000 1.3231578035490454
54025001-54030000 0.49908907177130063
54030001-54035000 0.2257384287147185
54035001-54040000 0.1413472500360665
54040001-54045000 0.5840813214789926
54045001-54050000 0.7693959003187477
54050001-54055000 0.40631150356938595
54055001-54060000 0.5388802890961432
54060001-54065000 0.7254489704029593
54065001-54070000 0.7858714752462179
54070001-54075000 0.31186936614086563
54075001-54080000 0.40130325380854776
54080001-54085000 0.6208116764410235
54085001-54090000 0.7021334180902494
54090001-54095000 0.45231625630637357
54095001-54100000 0.9523596043452592
54100001-54105000 1.5951883830757558
54105001-54110000 0.38746509315679845
54110001-54115000 0.40922187256067855
54115001-54120000 1.3741507171601328
54120001-54125000 1.2717924405815548
54125001-54130000 0.47779102350632574
54130001-54135000 0.41947024295135893
54135001-54140000 0.393704298853031
54140001-54145000 0.6687062848692665
54145001-54150000 0.9920805753495802
54150001-54155000 0.8590823538476643
54155001-54160000 0.936740834230139
54160001-54165000 0.48870731544531265
54165001-54170000 0.14101804512406502
54170001-54175000 0.2680435810475529
54175001-54180000 0.6304516878818205
54180001-54185000 0.4108801093658602
54185001-54190000 0.6946347375398934
54190001-54195000 0.7591290232780178
54195001-54200000 1.034624456829879
54200001-54205000 0.6207569980595015
54205001-54210000 0.40198717965594527
54210001-54215000 0.8634569272108442
54215001-54220000 1.8222732690726653
54220001-54225000 0.601019365199569
54225001-54230000 0.3829315961029304
54230001-54235000 0.48210198678584676
54235001-54240000 0.6882362835481817
54240001-54245000 0.35237910169733333
54245001-54250000 0.3558416320053582
54250001-54255000 0.37309679619300407
54255001-54260000 0.5353828931588668
54260001-54265000 0.7423516712544574
54265001-54270000 0.4836564563254862
54270001-54275000 0.3508533427896468
54275001-54280000 0.2461350301256039
54280001-54285000 0.32903268750089126
54285001-54290000 0.5480313487251323
54290001-54295000 0.49697945890962997
54295001-54300000 0.9251278896450954
54300001-54305000 0.7373994511637889
54305001-54310000 0.594304237144958
54310001-54315000 0.7068751728990131
54315001-54320000 0.480465255331452
54320001-54325000 0.6044412589592809
54325001-54330000 0.349943366010401
54330001-54335000 0.6925360298014048
54335001-54340000 1.616147118563651
54340001-54345000 0.1941344201415812
54345001-54350000 0.3351920402111597
54350001-54355000 1.176631091943236
54355001-54360000 1.2380792420620843
54360001-54365000 1.3566015027616831
54365001-54370000 1.126084774069367
54370001-54375000 0.3660955443714936
54375001-54380000 0.8950258132957651
54380001-54385000 7.098090872265251
54385001-54390000 0.47946542646858953
54390001-54395000 0.45089197979232487
54395001-54400000 0.4986489605617519
54400001-54405000 0.5797663393218004
54405001-54410000 2.2922909979598525
54410001-54415000 3.2600986177019124
54415001-54420000 1.615148134951166
54420001-54425000 0.8114946138853603
54425001-54430000 0.450406500636966
54430001-54435000 1.4428889920620904
54435001-54440000 2.1888265175825117
54440001-54445000 0.6971250779996127
54445001-54450000 1.4902231465405031
54450001-54455000 3.098285303342084
54455001-54460000 1.2821271827028122
54460001-54465000 1.214282671140169
54465001-54470000 2.5979912935265834
54470001-54475000 1.6980079200877491
54475001-54480000 1.0088760642526664
54480001-54485000 2.342008724658395
54485001-54490000 1.9466864492952336
54490001-54495000 1.305544043906484
54495001-54500000 1.067141518674281
54500001-54505000 0.7117106470378146
54505001-54510000 0.5915819115285947
54510001-54515000 0.7179057666896844
54515001-54520000 1.2460144978250076
54520001-54525000 0.971424537475779
54525001-54530000 0.7763164399459753
54530001-54535000 0.8760872476507141
54535001-54540000 1.0994133840891465
54540001-54545000 0.9769992440283514
54545001-54550000 1.4761538334788507
54550001-54555000 2.582608979811118
54555001-54560000 1.469155490027077
54560001-54565000 3.0796055712172126
54565001-54570000 3.1811429269503853
54570001-54575000 1.0649156879773287
54575001-54580000 0.5782684227900237
54580001-54585000 0.4728274534551145
54585001-54590000 0.7170045167597309
54590001-54595000 1.0286515434567363
54595001-54600000 0.8647135581084369
54600001-54605000 0.7913953832996244
54605001-54610000 1.4509730260063556
54610001-54615000 1.8359808168162284
54615001-54620000 1.3273399848152205
54620001-54625000 1.5531874477542542
54625001-54630000 0.8783322297622862
54630001-54635000 0.6299084517443592
54635001-54640000 1.0220812559491845
54640001-54645000 1.2030214971164372
54645001-54650000 0.8791878718565537
54650001-54655000 1.6906397670525832
54655001-54660000 10.574470998974993
54660001-54665000 1.2845098456980617
54665001-54670000 0.6743634476969967
54670001-54675000 0.4152415903606523
54675001-54680000 0.37091613592289113
54680001-54685000 0.5400937289520872
54685001-54690000 0.5640689007098494
54690001-54695000 0.3893550833696053
54695001-54700000 0.5668304622728608
54700001-54705000 0.6311562392926636
54705001-54710000 0.8037120580750448
54710001-54715000 0.9662066702321185
54715001-54720000 0.7494383558992396
54720001-54725000 0.7067311816587377
54725001-54730000 0.8558783006519992
54730001-54735000 2.9749090385444936
54735001-54740000 1.421496322783624
54740001-54745000 0.5697984293109294
54745001-54750000 0.5973830863433223
54750001-54755000 1.2959796054878525
54755001-54760000 1.255126326960932
54760001-54765000 0.6755019628824938
54765001-54770000 0.5683622875624251
54770001-54775000 1.205360086037861
54775001-54780000 2.9052248082746988
54780001-54785000 1.2585215506927712
54785001-54790000 1.2870755007429069
54790001-54795000 2.410270838907968
54795001-54800000 1.578522682855961
54800001-54805000 1.1109392551495645
54805001-54810000 1.150108936144075
54810001-54815000 1.179523924571594
54815001-54820000 0.9487369179191312
54820001-54825000 1.4775043854015832
54825001-54830000 1.6357703100576553
54830001-54835000 1.3663287561249478
54835001-54840000 0.8095413774665741
54840001-54845000 0.4978347721697166
54845001-54850000 0.5735969573928291
54850001-54855000 1.0396459097572668
54855001-54860000 0.9095769233915675
54860001-54865000 0.3328185581828402
54865001-54870000 0.44777985176464463
54870001-54875000 1.3272061753053785
54875001-54880000 1.8088485664981433
54880001-54885000 0.8398475956153574
54885001-54890000 0.40563176466136913
54890001-54895000 0.39459150971267554
54895001-54900000 0.8276119804221713
54900001-54905000 1.446563908539072
54905001-54910000 0.9458650531898348
54910001-54915000 1.0529534663949314
54915001-54920000 1.23929238202876
54920001-54925000 0.7729413960559745
54925001-54930000 0.8172004215310612
54930001-54935000 1.7357561607146763
54935001-54940000 2.866522713459156
54940001-54945000 1.3149777618015042
54945001-54950000 1.2063728753448804
54950001-54955000 1.909119099231009
54955001-54960000 3.9421069753900437
54960001-54965000 2.6481879637881436
54965001-54970000 1.2035671708536935
54970001-54975000 0.9101775913328767
54975001-54980000 0.720957377154004
54980001-54985000 1.2288254505091265
54985001-54990000 2.1493142769500038
54990001-54995000 1.0633617971332676
54995001-55000000 0.5551722656848301
55000001-55005000 0.7522375801659228
55005001-55010000 0.5477268427525711
55010001-55015000 0.41145688383202783
55015001-55020000 1.382946678156921
55020001-55025000 1.3962703276425783
55025001-55030000 0.4400996721461392
55030001-55035000 0.7103094111181222
55035001-55040000 3.380888712801477
55040001-55045000 2.7667247383023894
55045001-55050000 2.426987271945812
55050001-55055000 1.7074732654800555
55055001-55060000 2.5473769653180636
55060001-55065000 2.9970149347934196
55065001-55070000 1.3509174077422508
55070001-55075000 1.3795909084894742
55075001-55080000 2.5772865453247324
55080001-55085000 1.5578648393386838
55085001-55090000 0.6152995889990368
55090001-55095000 0.5646405378259794
55095001-55100000 1.8820565204462338
55100001-55105000 0.8452232760818489
55105001-55110000 0.6807537679651812
55110001-55115000 0.206970568540547
55115001-55120000 0.039979272834470676
55120001-55125000 0.8418419915666931
55125001-55130000 0.7306136633133407
55130001-55135000 0.24015635616212913
55135001-55140000 0.9843696812582851
55140001-55145000 2.0248097155834137
55145001-55150000 0.36659087832534437
55150001-55155000 0.46031231400957534
55155001-55160000 0.445074822597731
55160001-55165000 1.503771424999276
55165001-55170000 3.401150528660232
55170001-55175000 0.7803477234773182
55175001-55180000 0.7349625650799774
55180001-55185000 1.015275472002858
55185001-55190000 1.718598266267996
55190001-55195000 2.113100751780637
55195001-55200000 2.0161316116960926
55200001-55205000 2.9467643113476854
55205001-55210000 5.13685541393676
55210001-55215000 0.923901983484245
55215001-55220000 0.27668574153811304
55220001-55225000 0.44416042841093833
55225001-55230000 1.5428260829597635
55230001-55235000 0.9588019590846053
55235001-55240000 2.202100420461599
55240001-55245000 1.543202437611138
55245001-55250000 0.9625794339174186
55250001-55255000 1.2446743070768653
55255001-55260000 0.8811480116427964
55260001-55265000 1.4115134516506844
55265001-55270000 1.1776691471081595
55270001-55275000 0.7597298321196995
55275001-55280000 0.9723569651076853
55280001-55285000 0.4362277836078991
55285001-55290000 0.39541622888028993
55290001-55295000 0.39535849699619996
55295001-55300000 0.3440600742431207
55300001-55305000 0.5963366611125757
55305001-55310000 0.9351607758745591
55310001-55315000 0.4042330845811715
55315001-55320000 0.2964444747886158
55320001-55325000 0.5016343218092845
55325001-55330000 0.4835640827197359
55330001-55335000 0.30944615023052646
55335001-55340000 0.580229514712195
55340001-55345000 2.516787129240491
55345001-55350000 2.5538159736363943
55350001-55355000 0.7330444193589122
55355001-55360000 0.6260156171298252
55360001-55365000 2.610666594125536
55365001-55370000 1.0165619127146508
55370001-55375000 0.627638891262301
55375001-55380000 0.9390678381038005
55380001-55385000 1.4016422296842352
55385001-55390000 1.1776016622855607
55390001-55395000 2.0072125058911503
55395001-55400000 0.6932402861445662
55400001-55405000 0.5374956536937788
55405001-55410000 1.8145711275918606
55410001-55415000 1.7450303071679552
55415001-55420000 1.1774896625788829
55420001-55425000 0.7981225611571053
55425001-55430000 3.427142994614212
55430001-55435000 6.682258440995961
55435001-55440000 0.39750283504837003
55440001-55445000 0.411963641355546
55445001-55450000 0.8951985364036048
55450001-55455000 0.3737542176399087
55455001-55460000 0.39539815781680204
55460001-55465000 0.42893910078077857
55465001-55470000 0.41592988085016874
55470001-55475000 0.919966903896968
55475001-55480000 1.3157010340059594
55480001-55485000 3.542129080352868
55485001-55490000 1.5939824309934183
55490001-55495000 0.9897313017939127
55495001-55500000 1.5000422267071734
55500001-55505000 1.5728786731904296
55505001-55510000 1.1592272511777784
55510001-55515000 1.2636366687722551
55515001-55520000 1.7075606926725577
55520001-55525000 1.1318181366951996
55525001-55530000 0.967492726562241
55530001-55535000 1.4176948922262587
55535001-55540000 2.094632008718394
55540001-55545000 2.6725973740681646
55545001-55550000 1.1789721962045947
55550001-55555000 0.9465668029224528
55555001-55560000 1.0827249144422004
55560001-55565000 1.1659765143761258
55565001-55570000 1.3878495956301258
55570001-55575000 0.9976414757569873
55575001-55580000 1.6539962008542333
55580001-55585000 4.914854376500959
55585001-55590000 1.0598858907453774
55590001-55595000 0.5113049133951176
55595001-55600000 0.707547074984209
55600001-55605000 1.1244100258895224
55605001-55610000 1.6318387675669683
55610001-55615000 1.5197368817461905
55615001-55620000 1.6554661839089124
55620001-55625000 2.5654940985357504
55625001-55630000 1.773200464667373
55630001-55635000 2.0736511292596274
55635001-55640000 1.5083748268150807
55640001-55645000 1.3495159424100005
55645001-55650000 0.7053988282034601
55650001-55655000 0.4152768406226887
55655001-55660000 0.5212084034045618
55660001-55665000 0.5331991396361341
55665001-55670000 0.5569821545280741
55670001-55675000 0.5775254180794144
55675001-55680000 0.5263125729921289
55680001-55685000 10.702715120435602
55685001-55690000 3.7400593911885265
55690001-55695000 0.5182024807768176
55695001-55700000 0.9995358146983814
55700001-55705000 2.426237067306196
55705001-55710000 1.9237962456339026
55710001-55715000 2.1139474637863103
55715001-55720000 1.9736480026903025
55720001-55725000 1.341875487022828
55725001-55730000 1.408138547433887
55730001-55735000 1.1894668419861651
55735001-55740000 0.797034934568971
55740001-55745000 0.5881740061198244
55745001-55750000 1.3238585426471172
55750001-55755000 1.5469198353012714
55755001-55760000 0.4470568633429793
55760001-55765000 0.21329178899534462
55765001-55770000 0.18566772712161855
55770001-55775000 0.4276553182414694
55775001-55780000 0.2332907082936205
55780001-55785000 0.22905562347220543
55785001-55790000 0.5582108081906901
55790001-55795000 0.8776564587054205
55795001-55800000 1.152607110876693
55800001-55805000 1.7205771370144847
55805001-55810000 1.6241926777845364
55810001-55815000 1.146059781244247
55815001-55820000 0.9664800626167526
55820001-55825000 1.3745162250419554
55825001-55830000 1.3668526708625557
55830001-55835000 0.6902309210780806
55835001-55840000 0.3884469565812604
55840001-55845000 0.7125800535246402
55845001-55850000 1.2655187177102454
55850001-55855000 0.8668383561016304
55855001-55860000 0.7412456273512421
55860001-55865000 0.6650141284347296
55865001-55870000 0.8341954894894064
55870001-55875000 1.0294960925249683
55875001-55880000 2.7619596547866236
55880001-55885000 6.760956255866164
55885001-55890000 2.433745010749389
55890001-55895000 2.0661042305164177
55895001-55900000 1.217650136547629
55900001-55905000 0.7719280145083771
55905001-55910000 0.864283249524547
55910001-55915000 0.5418709524314312
55915001-55920000 0.5150482741871844
55920001-55925000 1.0376508400106825
55925001-55930000 1.7165997812197717
55930001-55935000 2.6700601269764674
55935001-55940000 1.4644300717828893
55940001-55945000 0.5557740653898061
55945001-55950000 0.9685312545966005
55950001-55955000 4.60475207809022
55955001-55960000 2.109491074471257
55960001-55965000 2.071495400205933
55965001-55970000 1.788511972733482
55970001-55975000 2.4373615153557893
55975001-55980000 5.567188171181371
55980001-55985000 3.1384829163091976
55985001-55990000 5.247424962017918
55990001-55995000 3.1162995677796923
55995001-56000000 0.7306326586050771
56000001-56005000 0.5560677385637695
56005001-56010000 1.0396129444647384
56010001-56015000 2.511856583138446
56015001-56020000 2.264662498682694
56020001-56025000 2.563353174212462
56025001-56030000 9.043420610960798
56030001-56035000 2.4085284362952466
56035001-56040000 0.8800374781937894
56040001-56045000 0.322201880077979
56045001-56050000 0.10306758835178913
56050001-56055000 0.051408503036359715
56055001-56060000 0.21606538719601448
56060001-56065000 0.16001113952505136
56065001-56070000 0.08872103016483662
56070001-56075000 0.16249552153375088
56075001-56080000 0.05016602616779011
56080001-56085000 0.05917520907546945
56085001-56090000 0.5290617718363635
56090001-56095000 0.21136032859784462
56095001-56100000 0.09781434741534134
56100001-56105000 0.1582133092902159
56105001-56110000 0.16071348858307427
56110001-56115000 0.16411511861713085
56115001-56120000 0.09556148966183108
56120001-56125000 0.2068319377443617
56125001-56130000 0.26544953209892497
56130001-56135000 0.30885773641638964
56135001-56140000 0.8156610738594584
56140001-56145000 1.9476584381067708
56145001-56150000 2.149925287067013
56150001-56155000 0.34921165376611174
56155001-56160000 0.39554079655568025
56160001-56165000 0.5300745136853933
56165001-56170000 0.383705731351132
56170001-56175000 0.7585674272325207
56175001-56180000 1.526792381914838
56180001-56185000 1.1924699364736027
56185001-56190000 1.2254973210405327
56190001-56195000 0.8069040926386364
56195001-56200000 1.3168719481423603
56200001-56205000 4.6579670413337135
56205001-56210000 1.41343997174853
56210001-56215000 0.8275503360776022
56215001-56220000 0.42872838909211236
56220001-56225000 0.5515101800897286
56225001-56230000 2.4258360506202714
56230001-56235000 1.1882644429361204
56235001-56240000 0.3863260948728994
56240001-56245000 0.36173247297953665
56245001-56250000 0.7282044548163427
56250001-56255000 0.8629317928883135
56255001-56260000 1.2145996437159061
56260001-56265000 2.1194347236481015
56265001-56270000 1.4285024714016021
56270001-56275000 1.0913402366340954
56275001-56280000 0.5271938909091897
56280001-56285000 0.5097363228842615
56285001-56290000 1.8036087159497074
56290001-56295000 1.1686123920412463
56295001-56300000 0.6525652333579489
56300001-56305000 0.5453589866376795
56305001-56310000 0.7804757017418822
56310001-56315000 1.4215800021778588
56315001-56320000 1.2867881259165466
56320001-56325000 1.6916454797989133
56325001-56330000 0.8221706692007567
56330001-56335000 0.2602521136231206
56335001-56340000 0.27850241679140186
56340001-56345000 1.0154420140366862
56345001-56350000 0.945454528606199
56350001-56355000 0.4975181984180643
56355001-56360000 0.7615559198233776
56360001-56365000 1.1614634199903082
56365001-56370000 0.9239021514950291
56370001-56375000 0.4885563749770788
56375001-56380000 0.4457392782657328
56380001-56385000 0.7113705648079889
56385001-56390000 1.1344414901320523
56390001-56395000 1.276391296129457
56395001-56400000 0.5539280098634701
56400001-56405000 0.6179910348112533
56405001-56410000 3.2702937188742434
56410001-56415000 1.358867323700077
56415001-56420000 0.6840952063967691
56420001-56425000 1.5308520320008234
56425001-56430000 0.9817026863267776
56430001-56435000 0.7080398340406174
56435001-56440000 1.4733210986733072
56440001-56445000 1.050994585819404
56445001-56450000 0.6440817278968092
56450001-56455000 0.677205196723339
56455001-56460000 2.3149621203569115
56460001-56465000 0.9351015505398448
56465001-56470000 0.37880029097344603
56470001-56475000 0.7790042024006327
56475001-56480000 1.8168771962025478
56480001-56485000 0.3593923828490086
56485001-56490000 0.28247085617668805
56490001-56495000 1.3222259779832712
56495001-56500000 2.210401520161149
56500001-56505000 0.8821536527029901
56505001-56510000 0.7841649248499739
56510001-56515000 0.821115618504052
56515001-56520000 1.2496781014436276
56520001-56525000 1.2156627536978901
56525001-56530000 0.6966171673175029
56530001-56535000 1.3889005384764777
56535001-56540000 1.8510967602800925
56540001-56545000 2.7813425203239284
56545001-56550000 6.751766406719035
56550001-56555000 1.8618322598572925
56555001-56560000 1.2951658221052698
56560001-56565000 1.0094689077473653
56565001-56570000 1.2901010070218901
56570001-56575000 0.8577829210505674
56575001-56580000 0.901885770223756
56580001-56585000 1.9856218108649053
56585001-56590000 0.5219574686787585
56590001-56595000 0.2852998794320896
56595001-56600000 1.2100349604110485
56600001-56605000 0.7287093898122421
56605001-56610000 0.27218988295435875
56610001-56615000 1.092281873932746
56615001-56620000 3.2728016871203622
56620001-56625000 1.002564418552147
56625001-56630000 0.9358600443887792
56630001-56635000 2.9470331080090104
56635001-56640000 1.443933675041562
56640001-56645000 0.3564499330643156
56645001-56650000 0.8024342708818735
56650001-56655000 1.2282349843446942
56655001-56660000 1.4579081424513545
56660001-56665000 3.589239816737496
56665001-56670000 0.6477931442274037
56670001-56675000 1.3187216410892881
56675001-56680000 2.1528595406365723
56680001-56685000 1.171468517013147
56685001-56690000 1.1631201041510146
56690001-56695000 1.0466507649275358
56695001-56700000 0.34283028505709223
56700001-56705000 0.23685436331616272
56705001-56710000 0.43356558023830655
56710001-56715000 0.724547719748699
56715001-56720000 0.3299308610811715
56720001-56725000 0.2051965430402405
56725001-56730000 0.2623996965687741
56730001-56735000 0.2728371755933042
56735001-56740000 0.40701075325064673
56740001-56745000 0.5769149838832305
56745001-56750000 0.4234581847281172
56750001-56755000 0.7464117453564288
56755001-56760000 0.6321567021436432
56760001-56765000 0.2752601292921576
56765001-56770000 0.25680817569419173
56770001-56775000 1.6939410204057601
56775001-56780000 3.6242329472110137
56780001-56785000 0.9817012357422719
56785001-56790000 2.253517995144573
56790001-56795000 0.9115677358611032
56795001-56800000 0.39882691077467514
56800001-56805000 0.9100160488586728
56805001-56810000 0.8010732501452119
56810001-56815000 0.46131246035102824
56815001-56820000 0.5163006506883825
56820001-56825000 0.5959042991711879
56825001-56830000 0.7868447356937809
56830001-56835000 0.8765530128704055
56835001-56840000 0.8446130253077898
56840001-56845000 0.5195765077056914
56845001-56850000 0.3682311040220659
56850001-56855000 0.8112722130033069
56855001-56860000 0.89249811689686
56860001-56865000 0.5523348245782203
56865001-56870000 0.4638936323686484
56870001-56875000 1.2634871600189812
56875001-56880000 2.199651251320291
56880001-56885000 0.22078680066057524
56885001-56890000 0.708070811779231
56890001-56895000 0.6982838546394154
56895001-56900000 0.40652333466810975
56900001-56905000 1.8504811326633974
56905001-56910000 2.722822692568645
56910001-56915000 0.9379735915430967
56915001-56920000 0.8752846179105297
56920001-56925000 1.2224573187405443
56925001-56930000 0.6834079408683246
56930001-56935000 0.7197724294169401
56935001-56940000 1.3702412628318075
56940001-56945000 1.0567891485304663
56945001-56950000 1.1417845743798072
56950001-56955000 2.076429208833685
56955001-56960000 1.1119727194979339
56960001-56965000 0.665891853298839
56965001-56970000 0.8282473457538244
56970001-56975000 1.7559064331094127
56975001-56980000 1.8629262783239386
56980001-56985000 1.114774802010782
56985001-56990000 2.074645839756295
56990001-56995000 1.6294638949274638
56995001-57000000 0.7765402781421061
57000001-57005000 0.8216436463813718
57005001-57010000 4.795329964552818
57010001-57015000 5.7947228220823614
57015001-57020000 0.8049892878708077
57020001-57025000 1.4694300293450435
57025001-57030000 1.4828681206224938
57030001-57035000 1.4282998402358655
57035001-57040000 2.762949211611574
57040001-57045000 2.132394078954585
57045001-57050000 1.961817398500893
57050001-57055000 1.6194479662068746
57055001-57060000 0.989047226472161
57060001-57065000 0.8851740919991681
57065001-57070000 1.5164385094552522
57070001-57075000 1.914650887812064
57075001-57080000 2.9967184406908953
57080001-57085000 3.530186380651603
57085001-57090000 1.1853335987962308
57090001-57095000 1.6981571480428361
57095001-57100000 2.4428395246171757
57100001-57105000 2.444092990241448
57105001-57110000 6.0953568099190445
57110001-57115000 2.7023670245478644
57115001-57120000 1.1963651878027513
57120001-57125000 1.0597128411229344
57125001-57130000 5.262467188429305
57130001-57135000 3.3250877841045776
57135001-57140000 1.2783258767813588
57140001-57145000 2.125985066010589
57145001-57150000 2.387736922870429
57150001-57155000 1.0965733140620992
57155001-57160000 1.6273114869725038
57160001-57165000 3.328945587371845
57165001-57170000 2.736455175017
57170001-57175000 7.8915934189944705
57175001-57180000 3.601831242198015
57180001-57185000 2.293723029681597
57185001-57190000 1.953738516176123
57190001-57195000 1.1500173017780158
57195001-57200000 1.4504058545515752
57200001-57205000 1.9021289719212695
57205001-57210000 1.4236147049371428
57210001-57215000 0.8678595640539887
57215001-57220000 1.0958756982949818
57220001-57225000 0.5491209465565736
57225001-57230000 0.15811078473994322
57230001-57235000 0.2425480154149607
57235001-57240000 0.6281858304453359
57240001-57245000 0.7141571176258452
57245001-57250000 0.8850684997778485
57250001-57255000 0.5139831389001795
57255001-57260000 0.903216974441248
57260001-57265000 0.7661575063022517
57265001-57270000 0.4927868890573971
57270001-57275000 0.5363432135319842
57275001-57280000 0.30845063346281
57280001-57285000 0.1898948057305982
57285001-57290000 0.2409791314506497
57290001-57295000 0.41764103286134246
57295001-57300000 1.1096737086579544
57300001-57305000 0.5199555426368009
57305001-57310000 0.20795257585834456
57310001-57315000 0.39780841508553044
57315001-57320000 0.2783235642911034
57320001-57325000 0.3628666193911461
57325001-57330000 0.5637051525796536
57330001-57335000 0.309484002773388
57335001-57340000 0.5605839327264129
57340001-57345000 1.5100730547509178
57345001-57350000 0.24767559915862122
57350001-57355000 0.13045428710518145
57355001-57360000 0.3385862108489599
57360001-57365000 0.6061938142193929
57365001-57370000 0.930715246019066
57370001-57375000 1.2761376032861875
57375001-57380000 0.9884775420428086
57380001-57385000 1.4917475046511672
57385001-57390000 0.4162396557270375
57390001-57395000 0.5065778435725763
57395001-57400000 1.50829411454605
57400001-57405000 2.4593577449369755
57405001-57410000 2.147171953959158
57410001-57415000 0.8529171133749254
57415001-57420000 0.7608718194126023
57420001-57425000 0.7697678661468209
57425001-57430000 0.940909465598671
57430001-57435000 5.891935215411235
57435001-57440000 0.9731789646692297
57440001-57445000 0.2631370033522879
57445001-57450000 0.26212534447065783
57450001-57455000 0.5527575073140796
57455001-57460000 4.513387342260933
57460001-57465000 1.3735830942560368
57465001-57470000 0.2535072150398744
57470001-57475000 0.5650779876709149
57475001-57480000 1.2526928790209164
57480001-57485000 0.7692667256457411
57485001-57490000 0.5716419149183056
57490001-57495000 0.7772263784086392
57495001-57500000 1.0845012618997074
57500001-57505000 3.6681083805088512
57505001-57510000 5.82267203303541
57510001-57515000 1.6900891383363148
57515001-57520000 1.4473506087670622
57520001-57525000 3.2837124473714856
57525001-57530000 6.501239428981473
57530001-57535000 0.752516759766588
57535001-57540000 0.6289312034259058
57540001-57545000 0.914076701936059
57545001-57550000 1.2068564352432285
57550001-57555000 2.724016157836535
57555001-57560000 1.9960771437177438
57560001-57565000 0.8192070388980582
57565001-57570000 1.0082064938418065
57570001-57575000 2.457761172692936
57575001-57580000 1.0760858466455339
57580001-57585000 1.6265933445968206
57585001-57590000 1.9878563300880097
57590001-57595000 0.525245322350211
57595001-57600000 2.215026174727135
57600001-57605000 3.004723224610063
57605001-57610000 1.4626919785363603
57610001-57615000 4.607863123409555
57615001-57620000 2.230658369533574
57620001-57625000 1.2915876273725584
57625001-57630000 1.3028097830944794
57630001-57635000 2.11516693221051
57635001-57640000 5.835001964616625
57640001-57645000 2.324634549636335
57645001-57650000 3.5777159288400964
57650001-57655000 2.1303296577281214
57655001-57660000 0.5757051791544189
57660001-57665000 1.514556420556817
57665001-57670000 1.0967845079505185
57670001-57675000 0.37727584396318886
57675001-57680000 0.5637502489000482
57680001-57685000 2.130036937638994
57685001-57690000 5.380910413737102
57690001-57695000 2.816354285657129
57695001-57700000 3.2895270109858625
57700001-57705000 5.26905604048802
57705001-57710000 3.7398299091565295
57710001-57715000 1.5563497068778278
57715001-57720000 1.692058086893206
57720001-57725000 1.1876056150234164
57725001-57730000 1.0449279733935046
57730001-57735000 1.3578322591221021
57735001-57740000 1.3676918839905328
57740001-57745000 2.4441236281810617
57745001-57750000 1.7094622133837534
57750001-57755000 0.5089027520028898
57755001-57760000 0.33047660067501977
57760001-57765000 1.5508161776686116
57765001-57770000 1.2662402901204723
57770001-57775000 0.7291351631509215
57775001-57780000 1.4038793325257835
57780001-57785000 0.7365387369496083
57785001-57790000 0.7906305817832703
57790001-57795000 4.826338751768299
57795001-57800000 1.20384190071974
57800001-57805000 0.5442400974340394
57805001-57810000 0.7695118472492537
57810001-57815000 0.5053165155788153
57815001-57820000 0.3531735027678964
57820001-57825000 1.1456153401816929
57825001-57830000 0.8856443108007127
57830001-57835000 0.7213235787938724
57835001-57840000 1.8660620262573049
57840001-57845000 2.2862371972087487
57845001-57850000 0.8383603140819018
57850001-57855000 0.41657255935438803
57855001-57860000 0.4279692510898344
57860001-57865000 0.562311242139515
57865001-57870000 0.8031665503300527
57870001-57875000 0.7274151657634231
57875001-57880000 0.7297491739638896
57880001-57885000 1.5289013870668877
57885001-57890000 0.9918167531063199
57890001-57895000 0.7733284587271668
57895001-57900000 1.094606959829301
57900001-57905000 1.8520023847199922
57905001-57910000 2.388711861528269
57910001-57915000 2.2208361132013645
57915001-57920000 2.311683099257639
57920001-57925000 1.9766737813921518
57925001-57930000 2.100043779989762
57930001-57935000 1.9025593176395381
57935001-57940000 3.064280139998772
57940001-57945000 3.1160136467934914
57945001-57950000 1.0945599973033844
57950001-57955000 1.4439116594174843
57955001-57960000 2.1588256615897476
57960001-57965000 1.3185945489437185
57965001-57970000 0.9544331778731069
57970001-57975000 0.8376984154580043
57975001-57980000 1.8525069263739284
57980001-57985000 0.7286304226363352
57985001-57990000 0.31602565890922135
57990001-57995000 0.3048310196087163
57995001-58000000 0.41850250650036624
58000001-58005000 0.7072343828023893
58005001-58010000 1.3702589378010746
58010001-58015000 9.166899740130452
58015001-58020000 1.5486891739533974
58020001-58025000 1.2403723827780202
58025001-58030000 7.152795842587508
58030001-58035000 3.6819334747048846
58035001-58040000 0.6405505313661948
58040001-58045000 0.3252266742407051
58045001-58050000 1.0263437080602615
58050001-58055000 2.3174334251879296
58055001-58060000 1.1348203670448538
58060001-58065000 2.8567355592246346
58065001-58070000 2.0520349556778883
58070001-58075000 1.6563052476776197
58075001-58080000 6.395227037826119
58080001-58085000 1.9717644724011172
58085001-58090000 1.1097593724933121
58090001-58095000 1.1208165147493172
58095001-58100000 2.0533219965691467
58100001-58105000 2.906248257380546
58105001-58110000 1.3621622391477797
58110001-58115000 2.1426238478372337
58115001-58120000 1.2775276982073511
58120001-58125000 0.7032598322540001
58125001-58130000 1.2011582606038154
58130001-58135000 1.9726855652802555
58135001-58140000 2.3492659160615257
58140001-58145000 2.574251385626855
58145001-58150000 1.263338386728547
58150001-58155000 0.9028599963542631
58155001-58160000 0.2980806222711524
58160001-58165000 0.5618245284034736
58165001-58170000 1.7634137104558747
58170001-58175000 0.9886726935400204
58175001-58180000 1.32798308926496
58180001-58185000 0.9563750410416909
58185001-58190000 1.0014013444865166
58190001-58195000 1.9706847959705183
58195001-58200000 1.3305787958013606
58200001-58205000 1.3228483016572217
58205001-58210000 2.415955357100335
58210001-58215000 1.199099520893786
58215001-58220000 1.146853797096846
58220001-58225000 1.1305377838609594
58225001-58230000 0.4925586779354515
58230001-58235000 0.45913954778599275
58235001-58240000 0.7966497582616617
58240001-58245000 3.294080969865356
58245001-58250000 3.3094561095935284
58250001-58255000 0.9261762283775336
58255001-58260000 0.7982704181193904
58260001-58265000 1.6400562556994291
58265001-58270000 1.8620566750483256
58270001-58275000 1.0152584194103647
58275001-58280000 0.8256869592980896
58280001-58285000 0.7837424506604629
58285001-58290000 0.7327032134146367
58290001-58295000 2.223606743379153
58295001-58300000 4.134344012435589
58300001-58305000 0.7644560532114095
58305001-58310000 1.25430041996042
58310001-58315000 0.778702825738622
58315001-58320000 0.4782709565675081
58320001-58325000 0.9525840246092603
58325001-58330000 0.9313161138109802
58330001-58335000 0.1587136245002223
58335001-58340000 0.054011132150341694
58340001-58345000 0.9655540443811326
58345001-58350000 3.095234449737445
58350001-58355000 1.2766336612175277
58355001-58360000 0.9238547655242569
58360001-58365000 0.6049318569929418
58365001-58370000 0.5298736463900178
58370001-58375000 1.179385143753145
58375001-58380000 3.036524389710707
58380001-58385000 0.6493208843816173
58385001-58390000 0.2753419836361806
58390001-58395000 0.23003460303700585
58395001-58400000 0.4400624809698089
58400001-58405000 0.2972633297272577
58405001-58410000 0.1719634587407132
58410001-58415000 0.8700572417051345
58415001-58420000 0.8310200477088671
58420001-58425000 0.31492606731286227
58425001-58430000 0.7343508614202215
58430001-58435000 0.5188431426065866
58435001-58440000 0.45959789680017277
58440001-58445000 0.5946585565591225
58445001-58450000 0.6384658141197546
58450001-58455000 0.5032226939746844
58455001-58460000 0.5457898657150869
58460001-58465000 0.7580537880406937
58465001-58470000 0.79757453431626
58470001-58475000 1.8123144407777767
58475001-58480000 1.317968925028726
58480001-58485000 0.4264828835792725
58485001-58490000 0.3313972490159053
58490001-58495000 0.3332561176355815
58495001-58500000 0.3767386852981573
58500001-58505000 1.2763678979633986
58505001-58510000 0.45337693806415685
58510001-58515000 0.30052658841916513
58515001-58520000 0.7579252049047226
58520001-58525000 1.209380169448501
58525001-58530000 2.111475594690396
58530001-58535000 1.392089422926774
58535001-58540000 1.9586998847429027
58540001-58545000 0.8265045927033288
58545001-58550000 0.3359798409202808
58550001-58555000 0.5169040516927352
58555001-58560000 0.3801077564881404
58560001-58565000 0.5255678094628015
58565001-58570000 5.211571196683151
58570001-58575000 9.754351040394722
58575001-58580000 1.2549337794109403
58580001-58585000 1.146849487522267
58585001-58590000 0.6100635999640888
58590001-58595000 0.28631109617184
58595001-58600000 1.4568910102790213
58600001-58605000 1.0688315940146584
58605001-58610000 0.5593718783239979
58610001-58615000 1.8085380140149803
58615001-58620000 1.291264455652719
58620001-58625000 0.8612338021332147
58625001-58630000 0.6793925149294942
58630001-58635000 0.6255575967698187
58635001-58640000 0.46991690557016497
58640001-58645000 0.5476138131533689
58645001-58650000 0.7443970205258469
58650001-58655000 0.9239353906029283
58655001-58660000 1.7548689858144668
58660001-58665000 1.339996111605928
58665001-58670000 1.034528443739128
58670001-58675000 1.4040150107363059
58675001-58680000 2.4310149945768886
58680001-58685000 1.5966987166546711
58685001-58690000 1.474478977614049
58690001-58695000 2.4189456698140184
58695001-58700000 4.578186805803776
58700001-58705000 1.8144850819488143
58705001-58710000 2.108213566569521
58710001-58715000 3.4924963391433193
58715001-58720000 1.4277144506370443
58720001-58725000 2.470242855812032
58725001-58730000 1.1414259668769071
58730001-58735000 1.679711988178566
58735001-58740000 2.382960672762587
58740001-58745000 0.6707690412425956
58745001-58750000 0.9277496131031272
58750001-58755000 0.9613736284419953
58755001-58760000 1.3211448753313821
58760001-58765000 2.0899386225918373
58765001-58770000 0.9852229010368343
58770001-58775000 1.9547506952423117
58775001-58780000 1.5773224785300046
58780001-58785000 0.4007398415807947
58785001-58790000 0.8735794360234461
58790001-58795000 0.8096874165158672
58795001-58800000 0.3606770003892048
58800001-58805000 0.8741965551598915
58805001-58810000 1.1772377400612288
58810001-58815000 0.8833228011848302
58815001-58820000 0.8560119208633431
58820001-58825000 0.4107275917987882
58825001-58830000 0.385753447915799
58830001-58835000 0.8272185689031265
58835001-58840000 0.9681021092622969
58840001-58845000 0.45985992675790816
58845001-58850000 0.4006216342835413
58850001-58855000 0.4634190104675522
58855001-58860000 0.8365052339322231
58860001-58865000 0.47055793851601324
58865001-58870000 0.41888649152792157
58870001-58875000 0.7453271917540508
58875001-58880000 0.82396436048108
58880001-58885000 0.862721346578957
58885001-58890000 0.6673610244029252
58890001-58895000 0.8583203731475681
58895001-58900000 1.1543240335094356
58900001-58905000 0.7187089624602165
58905001-58910000 0.7146466609840079
58910001-58915000 1.0606518820052122
58915001-58920000 0.685052694735819
58920001-58925000 0.48551931648497537
58925001-58930000 0.4868951158433815
58930001-58935000 3.331936999355955
58935001-58940000 3.139054987992603
58940001-58945000 1.900960432485835
58945001-58950000 1.8019072507444927
58950001-58955000 0.9314173220169236
58955001-58960000 2.236686953427231
58960001-58965000 4.252007401929575
58965001-58970000 1.2027957775490095
58970001-58975000 2.016029824192621
58975001-58980000 4.336027585623172
58980001-58985000 1.7583606389941588
58985001-58990000 0.6236065382403474
58990001-58995000 0.2585350812261696
58995001-59000000 1.2120864158519915
59000001-59005000 1.235562900847334
59005001-59010000 0.30757887646592835
59010001-59015000 0.475503415119348
59015001-59020000 0.6568794397491288
59020001-59025000 1.684159660907263
59025001-59030000 2.911650045519373
59030001-59035000 1.6568136618842744
59035001-59040000 1.024222964081436
59040001-59045000 1.494236766636077
59045001-59050000 1.3300945317762671
59050001-59055000 0.26295160447096694
59055001-59060000 0.3068246056327066
59060001-59065000 0.6995561757217894
59065001-59070000 0.6483346488053531
59070001-59075000 0.7085744965374059
59075001-59080000 0.7168734142839562
59080001-59085000 0.8371835491223394
59085001-59090000 0.7085023089721695
59090001-59095000 0.5192383820178784
59095001-59100000 0.5923781825189285
59100001-59105000 0.7678817381293171
59105001-59110000 0.8487124958967901
59110001-59115000 0.5582178670642776
59115001-59120000 0.8307804742025053
59120001-59125000 0.6040758992228691
59125001-59130000 0.3206988694026162
59130001-59135000 0.5828255212147164
59135001-59140000 0.8941177640521808
59140001-59145000 1.0366409373924588
59145001-59150000 1.90770126894197
59150001-59155000 1.6796013075376135
59155001-59160000 1.4434017351540886
59160001-59165000 1.0761620480964755
59165001-59170000 0.7450967978854661
59170001-59175000 0.7736611231225977
59175001-59180000 0.8578499033763078
59180001-59185000 0.5336494489394379
59185001-59190000 0.8157210559792996
59190001-59195000 1.6584820426355666
59195001-59200000 1.5364600740339718
59200001-59205000 1.3781708165268738
59205001-59210000 0.9831703974894699
59210001-59215000 2.0571490202001046
59215001-59220000 2.400689366998167
59220001-59225000 0.8192457404733529
59225001-59230000 0.7348174116374339
59230001-59235000 0.621799780218165
59235001-59240000 0.4078388837309901
59240001-59245000 0.6097715384116453
59245001-59250000 0.882507682455737
59250001-59255000 0.7125588215812964
59255001-59260000 0.5803328021779943
59260001-59265000 0.6884860312982357
59265001-59270000 0.4492274056026594
59270001-59275000 0.6607815990692484
59275001-59280000 2.782040234400899
59280001-59285000 1.1678766073285622
59285001-59290000 1.3545516040664347
59290001-59295000 0.8108152271392567
59295001-59300000 0.49449393362876887
59300001-59305000 0.8265651032937453
59305001-59310000 0.9486531890411086
59310001-59315000 1.009127812290538
59315001-59320000 1.4766729597404618
59320001-59325000 1.240526474246891
59325001-59330000 1.0459355493884088
59330001-59335000 0.5687607736720813
59335001-59340000 0.4239522320889516
59340001-59345000 0.6508504874945888
59345001-59350000 0.6382151629074706
59350001-59355000 0.4652522246464588
59355001-59360000 7.030194805346559
59360001-59365000 6.972589628415142
59365001-59370000 2.0571546818532913
59370001-59375000 4.008853069604325
59375001-59380000 2.620280415371625
59380001-59385000 0.7351320547874918
59385001-59390000 0.7920156666651311
59390001-59395000 2.386655002172505
59395001-59400000 1.5294430631281042
59400001-59405000 0.8215852808110755
59405001-59410000 1.6575859606544274
59410001-59415000 1.4669917576066986
59415001-59420000 0.38593972948179345
59420001-59425000 0.6866638095062029
59425001-59430000 0.3209419407445603
59430001-59435000 0.24803448629709668
59435001-59440000 0.6569646615257644
59440001-59445000 0.34379511591861894
59445001-59450000 0.38879324266220955
59450001-59455000 0.574508505450256
59455001-59460000 0.5510724021754051
59460001-59465000 0.6073640250849207
59465001-59470000 0.4046724225873215
59470001-59475000 0.42071562416522423
59475001-59480000 0.9550448329848145
59480001-59485000 0.8005159330731119
59485001-59490000 0.8286259790473476
59490001-59495000 1.2097260239873846
59495001-59500000 1.0566973967571036
59500001-59505000 1.3671884340226712
59505001-59510000 1.342558712262807
59510001-59515000 0.6283525071109646
59515001-59520000 0.6652372859368572
59520001-59525000 1.4973518489297333
59525001-59530000 1.0714464698665505
59530001-59535000 0.48251632606580597
59535001-59540000 0.39487557344037577
59540001-59545000 0.9370310789387604
59545001-59550000 1.6296587989624478
59550001-59555000 0.9106668253644481
59555001-59560000 1.0663358407667023
59560001-59565000 1.7735466156879147
59565001-59570000 1.912240731697255
59570001-59575000 0.7359734447824954
59575001-59580000 0.7409122687362361
59580001-59585000 1.234122881370287
59585001-59590000 0.7331562183597526
59590001-59595000 0.7512797515882551
59595001-59600000 1.3607848466543977
59600001-59605000 2.428376770518971
59605001-59610000 2.8141335387407853
59610001-59615000 4.191209364976183
59615001-59620000 5.443449190629692
59620001-59625000 4.57800132938337
59625001-59630000 6.815749886399977
59630001-59635000 3.1833479762858468
59635001-59640000 2.9562082039069937
59640001-59645000 1.7381044710177873
59645001-59650000 1.133979728754993
59650001-59655000 0.5953308378571824
59655001-59660000 0.37826312342480284
59660001-59665000 0.6609766558965403
59665001-59670000 2.649995770682745
59670001-59675000 1.7262230177276157
59675001-59680000 1.1419821426124463
59680001-59685000 1.320324978427267
59685001-59690000 0.9589636798462436
59690001-59695000 0.7531756581762773
59695001-59700000 0.4791925189565584
59700001-59705000 0.6690303939615567
59705001-59710000 0.6102852153583362
59710001-59715000 0.4299151293937776
59715001-59720000 0.6188185054511895
59720001-59725000 0.5038668415319122
59725001-59730000 0.5121759988788144
59730001-59735000 0.8413496120856258
59790001-59795000 0.5350143367290614
59795001-59800000 0.5200448654427192
59800001-59805000 0.9238828474252241
59805001-59810000 2.2856725131930022
59810001-59815000 1.9950985840706075
59815001-59820000 0.915278464530532
59820001-59825000 0.9143280764104852
59825001-59830000 0.791687847794173
59830001-59835000 0.7951023033232358
59835001-59840000 2.011083030186831
59840001-59845000 4.159072667577451
59845001-59850000 1.6881845223721181
59850001-59855000 1.0470570259721714
59855001-59860000 0.789303171465215
59860001-59865000 0.741786646662379
59865001-59870000 1.1957859337970185
59870001-59875000 0.9935551869922622
59875001-59880000 0.8133087057493998
59880001-59885000 1.32309027113845
59885001-59890000 0.735815237571685
59890001-59895000 0.6965607802744296
59895001-59900000 1.6471769146840067
59900001-59905000 1.386281298353668
59905001-59910000 1.0759403708149264
59910001-59915000 0.5848934713692749
59915001-59920000 0.5760196864176558
59920001-59925000 0.6271994420191126
59925001-59930000 0.6498856504693706
59930001-59935000 0.6999702907168206
59935001-59940000 1.0772895970772445
59940001-59945000 2.4717137538553597
59945001-59950000 1.9880455766973164
59950001-59955000 2.7748809622311676
59955001-59960000 2.2930139612020968
59960001-59965000 1.0898259929471334
59965001-59970000 1.170177252800467
59970001-59975000 1.5731217037480492
59975001-59980000 1.8440829682246282
59980001-59985000 1.5618232505435667
59985001-59990000 0.7576596878000013
59990001-59995000 0.5629425603695227
59995001-60000000 0.48566385617590263
60000001-60005000 2.7932368278731174
60005001-60010000 1.5342780278737782
60010001-60015000 0.34738103476117477
60015001-60020000 0.37904680325750595
60020001-60025000 2.726516380991642
60025001-60030000 3.3793513555047863
60030001-60035000 0.45879138691749904
60035001-60040000 0.8504269831380626
60040001-60045000 2.6565817304758887
60045001-60050000 2.6512662736371566
60050001-60055000 1.9914452838068648
60055001-60060000 3.542114262209299
60060001-60065000 2.8206656255475084
60065001-60070000 1.6673782540661786
60070001-60075000 0.7049787096514868
60075001-60080000 0.3040671887667426
60080001-60085000 1.6574594928239956
60085001-60090000 1.9485514268259645
60090001-60095000 0.5444552604719408
60095001-60100000 0.8497703306223268
60100001-60105000 0.9981227186790443
60105001-60110000 0.7011234973593524
60110001-60115000 0.7692660404738587
60115001-60120000 0.7543076225685286
60120001-60125000 0.6168896475037642
60125001-60130000 0.6251836832730111
60130001-60135000 1.2441069393107878
60135001-60140000 2.3305855322906353
60140001-60145000 1.7738150317189507
60145001-60150000 1.7547364590892311
60150001-60155000 1.62598340460542
60155001-60160000 1.3803018470156767
60160001-60165000 0.8900051360451099
60165001-60170000 0.9066900625044204
60170001-60175000 0.9317987550870485
60175001-60180000 1.591993050560467
60180001-60185000 1.9855702427602897
60185001-60190000 1.5560943544482997
60190001-60195000 2.2445120505452008
60195001-60200000 1.0200943988673061
60200001-60205000 0.6392957572722405
60205001-60210000 1.00063240077896
60210001-60215000 1.1554260050407679
60215001-60220000 0.45659525136904633
60220001-60225000 0.3999969807911478
60225001-60230000 0.3130499697430614
60230001-60235000 0.33683564938999866
60235001-60240000 0.45888236993939346
60240001-60245000 0.44424606176982073
60245001-60250000 0.5462149006414775
60250001-60255000 1.8668244797436628
60255001-60260000 1.0541282885377066
60260001-60265000 0.19411979366295903
60265001-60270000 0.2873636797475622
60270001-60275000 1.79643141803766
60275001-60280000 1.0955775008431654
60280001-60285000 0.5121711945437719
60285001-60290000 0.8588607034827525
60290001-60295000 0.8359819160231605
60295001-60300000 0.44325779902607554
60300001-60305000 0.9247172548340665
60305001-60310000 1.7469072489669362
60310001-60315000 1.4608437761318978
60315001-60320000 1.623874304183113
60320001-60325000 4.065079043012736
60325001-60330000 3.4818973721258453
60330001-60335000 0.8498666706497042
60335001-60340000 1.0128717275284975
60340001-60345000 0.8625195433485893
60345001-60350000 1.1976078728720696
60350001-60355000 0.771931788541293
60355001-60360000 0.8385903261334455
60360001-60365000 1.5355354103153753
60365001-60370000 0.5314197629841476
60370001-60375000 0.7522276092611812
60375001-60380000 1.8175749038189595
60380001-60385000 2.8633323688064767
60385001-60390000 0.9455986449230689
60390001-60395000 0.40540127263901105
60395001-60400000 0.8801851532225325
60400001-60405000 1.8871503706149977
60405001-60410000 0.3631226350429928
60410001-60415000 0.41262860879947627
60415001-60420000 0.7469033618065365
60420001-60425000 0.7880335928853116
60425001-60430000 2.8732487365106976
60430001-60435000 1.1689677242626144
60435001-60440000 0.44698501376429955
60440001-60445000 0.33417263760269117
60445001-60450000 0.35126514599055164
60450001-60455000 0.8251727067620703
60455001-60460000 0.6512573429632312
60460001-60465000 1.1826624894952704
60465001-60470000 1.2740430452790046
60470001-60475000 0.20156117969153184
60475001-60480000 0.27984428551264934
60480001-60485000 0.5124831012443528
60485001-60490000 0.7070202980172158
60490001-60495000 0.6350781928117467
60495001-60500000 0.40323790822715394
60500001-60505000 0.8464938974840692
60505001-60510000 2.163129631819171
60510001-60515000 0.6307278831806024
60515001-60520000 0.4638122828698868
60520001-60525000 0.8161381951275515
60525001-60530000 0.4906186100383967
60530001-60535000 0.34191035306575096
60535001-60540000 0.5585761787630505
60540001-60545000 0.9768815375344547
60545001-60550000 2.466272764706282
60550001-60555000 0.8365298719334657
60555001-60560000 0.46413577177830373
60560001-60565000 0.9180697352048679
60565001-60570000 0.5994309017234682
60570001-60575000 0.5199134328216902
60575001-60580000 0.4825633326441597
60580001-60585000 0.2516697297303084
60585001-60590000 0.3651449994214536
60590001-60595000 0.4133821236853361
60595001-60600000 0.27052219329839233
60600001-60605000 0.5319519942590387
60605001-60610000 2.9692401008258567
60610001-60615000 0.7414732568331943
60615001-60620000 0.4718252061115404
60620001-60625000 0.2164328327901465
60625001-60630000 0.2042889644560509
60630001-60635000 0.4091436846251508
60635001-60640000 0.4811660097377201
60640001-60645000 0.3502968420995559
60645001-60650000 0.20211371353230517
60650001-60655000 0.501274584457219
60655001-60660000 0.7336133492732461
60660001-60665000 0.43606415442676955
60665001-60670000 0.6223947191066118
60670001-60675000 0.4711685357443909
60675001-60680000 0.51074347096679
60680001-60685000 0.8758030576967492
60685001-60690000 1.072228242404473
60690001-60695000 1.1677081478933542
60695001-60700000 0.6351538186561909
60700001-60705000 1.2034221651366739
60705001-60710000 1.0703246958643697
60710001-60715000 0.13629031936985506
60715001-60720000 0.24060688753285644
60720001-60725000 0.4381086554291088
60725001-60730000 0.41763283774741405
60730001-60735000 0.6044301633180491
60735001-60740000 0.938370107136985
60740001-60745000 4.384136614485178
60745001-60750000 1.6073916769431387
60750001-60755000 0.9020567598842234
60755001-60760000 0.6372040429614699
60760001-60765000 0.4666655637050097
60765001-60770000 1.2187860180663375
60770001-60775000 0.7724361980572214
60775001-60780000 0.40268583391268914
60780001-60785000 0.29816475237917217
60785001-60790000 0.47146351323577457
60790001-60795000 3.868260759761029
60795001-60800000 0.4972200601970836
60800001-60805000 0.23210022050133375
60805001-60810000 0.17456781503298155
60810001-60815000 1.1255362799012552
60815001-60820000 0.561500033252188
60820001-60825000 0.16561577927963345
60825001-60830000 0.8754531322227442
60830001-60835000 2.075591685565878
60835001-60840000 1.3832760458323943
60840001-60845000 2.677960735826386
60845001-60850000 1.443872105296504
60850001-60855000 1.8103222162545378
60855001-60860000 1.3097420237520567
60860001-60865000 0.83549435668754
60865001-60870000 3.3683265463169247
60870001-60875000 1.2828213414102523
60875001-60880000 0.6803357453199608
60880001-60885000 0.41211425055453704
60885001-60890000 0.803972102861569
60890001-60895000 1.9403532790590843
60895001-60900000 0.20071795135277204
60900001-60905000 0.3326638909788381
60905001-60910000 0.5810357438715635
60910001-60915000 0.2146814797910568
60915001-60920000 0.15071293561592225
60920001-60925000 0.2069898155721152
60925001-60930000 0.4980294634897578
60930001-60935000 0.06466888956341482
60935001-60940000 0.1252686079759625
60940001-60945000 0.11793375119819607
60945001-60950000 0.021576226819380005
60950001-60955000 0.3800509902082171
60955001-60960000 0.4635956496094614
60960001-60965000 0.2630400468256132
60965001-60970000 1.31066826990225
60970001-60975000 0.3792727581681627
60975001-60980000 0.14697143911745328
60980001-60985000 0.826224570232599
60985001-60990000 4.4893087172431505
60990001-60995000 0.5213276323652929
60995001-61000000 0.5056667034896986
61000001-61005000 1.0329828487249926
61005001-61010000 1.352331285997538
61010001-61015000 0.3510659986198476
61015001-61020000 0.2726994365500743
61020001-61025000 0.199098228315491
61025001-61030000 0.16269551378488245
61030001-61035000 0.22644447222105055
61035001-61040000 0.4954415570530615
61040001-61045000 0.44255486140371286
61045001-61050000 0.2556995414147024
61050001-61055000 0.4953568025738381
61055001-61060000 1.0086360821730234
61060001-61065000 0.43478795034603207
61065001-61070000 0.6016851968306348
61070001-61075000 1.5428297495711134
61075001-61080000 0.5304746916585746
61080001-61085000 0.7969867984910576
61085001-61090000 1.445260531961688
61090001-61095000 0.4886760780539612
61095001-61100000 0.39165952616523064
61100001-61105000 0.6503857969815457
61105001-61110000 1.6522758757811047
61110001-61115000 0.40428833287104055
61115001-61120000 0.290853894101946
61120001-61125000 0.9032535239655705
61125001-61130000 0.4830313916836361
61130001-61135000 0.23037615737078446
61135001-61140000 0.8903817596996261
61140001-61145000 0.9088976964768586
61145001-61150000 0.3615186775546683
61150001-61155000 0.5636077699619505
61155001-61160000 0.44828310187143655
61160001-61165000 0.21664556246626285
61165001-61170000 0.26121392244118236
61170001-61175000 0.46932021515387057
61175001-61180000 0.37663000274571407
61180001-61185000 0.525585188450546
61185001-61190000 0.33949957809842746
61190001-61195000 0.23934789633932949
61195001-61200000 0.8883163567882812
61200001-61205000 0.5613054755966342
61205001-61210000 0.3653401425906304
61210001-61215000 1.0301314599001479
61215001-61220000 1.3593614546918988
61220001-61225000 0.4192226835715072
61225001-61230000 0.6532501497313224
61230001-61235000 1.8408428220153719
61235001-61240000 0.349172208472089
61240001-61245000 0.45599184622665856
61245001-61250000 0.8404037360238337
61250001-61255000 0.8176783417341994
61255001-61260000 0.520518275548279
61260001-61265000 0.3211700038580992
61265001-61270000 0.4285363168376549
61270001-61275000 1.1994011006115848
61275001-61280000 0.8660440001954535
61280001-61285000 0.41383727717670704
61285001-61290000 0.33326254575112735
61290001-61295000 0.39532395455148
61295001-61300000 0.5023465877866428
61300001-61305000 1.1688105969417497
61305001-61310000 1.5659765265674044
61310001-61315000 0.30919122868243365
61315001-61320000 0.3135333918727469
61320001-61325000 0.5349502368408622
61325001-61330000 1.0075267067812657
61330001-61335000 0.6658618761722845
61335001-61340000 0.8444161684279888
61340001-61345000 1.7735946705195953
61345001-61350000 2.131765498261213
61350001-61355000 3.0352634576940796
61355001-61360000 1.704618510340754
61360001-61365000 1.6365587061835196
61365001-61370000 3.289317353582812
61370001-61375000 5.356469362286889
61375001-61380000 0.989205147353791
61380001-61385000 0.7720248232904323
61385001-61390000 0.9671014576595718
61390001-61395000 0.5844870744075108
61395001-61400000 1.045942407523838
61400001-61405000 1.6968797249667666
61405001-61410000 0.6839642722130186
61410001-61415000 0.8417548114994389
61415001-61420000 0.540784858603809
61420001-61425000 0.5676432883279292
61425001-61430000 0.6662876038800846
61430001-61435000 0.4626407037644308
61435001-61440000 2.3622907780261584
61440001-61445000 1.0459874020899953
61445001-61450000 0.5627098723073177
61450001-61455000 0.7596583850689731
61455001-61460000 1.4794306601374212
61460001-61465000 1.135654672907102
61465001-61470000 0.6620281386005086
61470001-61475000 0.5363912885241321
61475001-61480000 0.4565524844225206
61480001-61485000 1.554074356952483
61485001-61490000 0.40556218524159215
61490001-61495000 0.18155542371648642
61495001-61500000 0.2661070772717261
61500001-61505000 0.6255974085746702
61505001-61510000 0.8122333554802206
61510001-61515000 0.6275405719223723
61515001-61520000 0.7122783288853476
61520001-61525000 1.12500778641274
61525001-61530000 0.535033440634396
61530001-61535000 0.5829161070795857
61535001-61540000 1.238781407277929
61540001-61545000 0.4085958371839791
61545001-61550000 0.42918223929333266
61550001-61555000 0.5519904398909811
61555001-61560000 0.5895336271849021
61560001-61565000 0.5076019521526618
61565001-61570000 0.5980500744204946
61570001-61575000 1.0395903563393423
61575001-61580000 0.5869198378317653
61580001-61585000 1.7476940968936971
61585001-61590000 4.432232324134343
61590001-61595000 0.7115361748139651
61595001-61600000 0.6221735921388354
61600001-61605000 0.7178356887842906
61605001-61610000 1.0238219511649618
61610001-61615000 0.4905236689250251
61615001-61620000 0.23392464430881235
61620001-61625000 0.6519239302991672
61625001-61630000 1.351829862485534
61630001-61635000 0.46453207175751654
61635001-61640000 0.5122661908975776
61640001-61645000 0.8507834248022706
61645001-61650000 0.8440471270404312
61650001-61655000 0.4101929609790837
61655001-61660000 0.5112150579621453
61660001-61665000 0.9982454888361052
61665001-61670000 0.6060505725741344
61670001-61675000 0.6186886237734261
61675001-61680000 1.662392103254773
61680001-61685000 0.5286191834763019
61685001-61690000 0.3568162712766101
61690001-61695000 0.39395559651990864
61695001-61700000 1.049056876529196
61700001-61705000 1.6877400364461554
61705001-61710000 0.4606872907381563
61710001-61715000 0.6658607722207881
61715001-61720000 0.38297157563108486
61720001-61725000 0.42132055627056597
61725001-61730000 0.5923239962794173
61730001-61735000 0.49618404132716076
61735001-61740000 1.280381597503383
61740001-61745000 2.102853127861937
61745001-61750000 1.7657035954319902
61750001-61755000 0.6811381148918088
61755001-61760000 0.3588611465749707
61760001-61765000 0.5413111188683986
61765001-61770000 1.3596290177633343
61770001-61775000 0.5325425137169965
61775001-61780000 0.31658795867569306
61780001-61785000 0.9243522959788761
61785001-61790000 0.5336144583980287
61790001-61795000 0.10650817754602908
61795001-61800000 0.4874435219339039
61800001-61805000 0.5881731282143099
61805001-61810000 0.45481521711697276
61810001-61815000 1.3624958500749982
61815001-61820000 1.4298991191864052
61820001-61825000 2.9181525883531774
61825001-61830000 0.9894607441350819
61830001-61835000 0.7801407589219956
61835001-61840000 1.1974657814248537
61840001-61845000 0.8442618778729967
61845001-61850000 0.5177066265633566
61850001-61855000 0.6316714678676681
61855001-61860000 0.9807261602836026
61860001-61865000 0.8778424308559313
61865001-61870000 1.0699348780531122
61870001-61875000 3.818908308037145
61875001-61880000 1.5412709237129636
61880001-61885000 0.2925331332253206
61885001-61890000 0.3298058031417294
61890001-61895000 0.45283034444056836
61895001-61900000 0.4280940675225994
61900001-61905000 0.5429986734857289
61905001-61910000 1.4840540807240714
61910001-61915000 0.688072651443202
61915001-61920000 0.522094578957672
61920001-61925000 1.3507109398791954
61925001-61930000 2.461784663532469
61930001-61935000 0.7122632530701545
61935001-61940000 1.0195114086837718
61940001-61945000 1.0421773978348159
61945001-61950000 1.0178150675002138
61950001-61955000 1.2800629404077584
61955001-61960000 1.3617632298113191
61960001-61965000 1.979726597092978
61965001-61970000 3.375286519205243
61970001-61975000 2.728207077479793
61975001-61980000 1.1176511687742328
61980001-61985000 1.6933724823511722
61985001-61990000 3.0666294771418503
61990001-61995000 0.7494616173192368
61995001-62000000 0.5350354054179309
62000001-62005000 1.4289617744273369
62005001-62010000 1.7902077320594887
62010001-62015000 1.3602442961375691
62015001-62020000 1.6119027701417592
62020001-62025000 2.4549841273373585
62025001-62030000 1.98744925838521
62030001-62035000 1.664107867337511
62035001-62040000 2.0200671022803953
62040001-62045000 0.9725914695617519
62045001-62050000 1.7209028851865744
62050001-62055000 1.4674272608580992
62055001-62060000 0.3746563937340449
62060001-62065000 0.4115463482831919
62065001-62070000 1.173650184045006
62070001-62075000 0.9335848915824375
62075001-62080000 0.6258342551302212
62080001-62085000 1.8978755042946325
62085001-62090000 1.6908487629192563
62090001-62095000 1.0485320638966165
62095001-62100000 1.7169222942381457
62100001-62105000 6.589915188759076
62105001-62110000 1.432235558978129
62110001-62115000 1.03116709937754
62115001-62120000 1.690304445268538
62120001-62125000 1.4527994666048443
62125001-62130000 0.7529654785713781
62130001-62135000 0.8317286796120146
62135001-62140000 1.6040700620108181
62140001-62145000 0.9210739024792383
62145001-62150000 0.8364423985557798
62150001-62155000 0.9612222856423498
62155001-62160000 2.095534117935619
62160001-62165000 7.88745669930955
62165001-62170000 1.0407838504318376
62170001-62175000 0.6609187728715592
62175001-62180000 0.5208163811041604
62180001-62185000 0.4168835892729752
62185001-62190000 0.4470181729829811
62190001-62195000 0.4586480083851782
62195001-62200000 0.8373885826004027
62200001-62205000 1.5939158152212833
62205001-62210000 0.9856442644617917
62210001-62215000 0.7889451397747387
62215001-62220000 0.621197386079535
62220001-62225000 1.0382472896588522
62225001-62230000 3.2566656026085936
62230001-62235000 0.9514443646803907
62235001-62240000 0.4378936651224474
62240001-62245000 0.6023478605759783
62245001-62250000 1.2845873878878287
62250001-62255000 1.6069091358315262
62255001-62260000 2.468374923575593
62260001-62265000 1.7302134453227194
62265001-62270000 1.4149828576767602
62270001-62275000 0.5061932667962329
62275001-62280000 0.29299496240929546
62280001-62285000 0.4229718675265244
62285001-62290000 0.8143636491739041
62290001-62295000 2.253380150688101
62295001-62300000 2.1204465727943003
62300001-62305000 1.119705393407388
62305001-62310000 0.5087564393887222
62310001-62315000 0.3071097589413094
62315001-62320000 0.9400633697077958
62320001-62325000 0.9299630695717909
62325001-62330000 0.33453462866737094
62330001-62335000 0.462950187942552
62335001-62340000 0.3651140221594596
62340001-62345000 0.3114595117711037
62345001-62350000 0.2779518994379411
62350001-62355000 0.4946789091498694
62355001-62360000 0.67162897520968
62360001-62365000 0.6023958412860098
62365001-62370000 2.1915300144339462
62370001-62375000 2.1314323218547795
62375001-62380000 0.8959731016163713
62380001-62385000 0.9887018525075939
62385001-62390000 1.1086892848909429
62390001-62395000 0.7051497406671741
62395001-62400000 0.7963542593993221
62400001-62405000 1.0239835537689972
62405001-62410000 1.9165709815035967
62410001-62415000 1.1573778778344326
62415001-62420000 1.212249767658871
62420001-62425000 1.7814926885260143
62425001-62430000 0.7395213923352331
62430001-62435000 0.7652322344019578
62435001-62440000 0.4154049159674908
62440001-62445000 0.43584615494614043
62445001-62450000 0.38518668543981466
62450001-62455000 0.21324563735097743
62455001-62460000 0.37943661554113195
62460001-62465000 0.46518340141271664
62465001-62470000 0.7208449087937603
62470001-62475000 1.727842383835034
62475001-62480000 0.4542868960429187
62480001-62485000 0.4495927880080468
62485001-62490000 0.7563361778581924
62490001-62495000 0.9305279011139707
62495001-62500000 0.9921684780657594
62500001-62505000 1.2755968286498398
62505001-62510000 1.3469602018126376
62510001-62515000 1.4702850933128306
62515001-62520000 1.9914161700460054
62520001-62525000 0.8050098401499158
62525001-62530000 0.5297760334582309
62530001-62535000 0.5050593386724835
62535001-62540000 0.5915632051471893
62540001-62545000 0.8840472716704639
62545001-62550000 1.7018531000274348
62550001-62555000 0.7435313477399558
62555001-62560000 0.43608122687353235
62560001-62565000 0.5963501774245042
62565001-62570000 0.9634674472160988
62570001-62575000 1.5402796399102123
62575001-62580000 1.2033329229446035
62580001-62585000 0.8685468822076264
62585001-62590000 0.5443992896656857
62590001-62595000 0.8230351141837675
62595001-62600000 0.7709494235610151
62600001-62605000 0.6549435855121158
62605001-62610000 1.8988915471741161
62610001-62615000 0.8713558219099898
62615001-62620000 0.341834797356323
62620001-62625000 0.23054384595577718
62625001-62630000 0.3880286029725399
62630001-62635000 1.1377830076529158
62635001-62640000 1.17935276090811
62640001-62645000 1.2760933044627636
62645001-62650000 0.970849835222073
62650001-62655000 1.1279256764546277
62655001-62660000 0.9515802086692974
62660001-62665000 0.7352418007010338
62665001-62670000 1.2061756203713052
62670001-62675000 0.8038644625428744
62675001-62680000 0.35082421729493307
62680001-62685000 0.3097575420355154
62685001-62690000 0.5596729183624772
62690001-62695000 1.4553534375366985
62695001-62700000 1.2937541722156436
62700001-62705000 1.0854263702109248
62705001-62710000 1.7653580568533316
62710001-62715000 2.2646720515614427
62715001-62720000 1.253541654993757
62720001-62725000 0.9641132350622325
62725001-62730000 0.9861043162410587
62730001-62735000 1.6935037751525537
62735001-62740000 4.370647178357242
62740001-62745000 1.2117629491053183
62745001-62750000 0.904772795459211
62750001-62755000 2.5935228994780655
62755001-62760000 2.406916887137849
62760001-62765000 0.784757779550034
62765001-62770000 0.9192673947297411
62770001-62775000 1.00969390499479
62775001-62780000 0.9834370417184063
62780001-62785000 0.7881228977451954
62785001-62790000 0.6373880217663573
62790001-62795000 1.1032559957754458
62795001-62800000 0.686082173392158
62800001-62805000 0.2845878332478141
62805001-62810000 1.1326438068120048
62810001-62815000 1.3348810544535226
62815001-62820000 0.4134249799626385
62820001-62825000 0.6160702891284916
62825001-62830000 0.7500960564225607
62830001-62835000 0.846795654037863
62835001-62840000 0.8254650580450886
62840001-62845000 1.1743803779785227
62845001-62850000 2.0480089754941653
62850001-62855000 0.779070921842505
62855001-62860000 0.8840265086709277
62860001-62865000 1.390123463808387
62865001-62870000 1.7458962900618749
62870001-62875000 2.7395887322938117
62875001-62880000 0.6861560682194713
62880001-62885000 0.3410241420081252
62885001-62890000 0.27207024550108394
62890001-62895000 0.6647423390847578
62895001-62900000 1.6349073999542891
62900001-62905000 0.9693208789808132
62905001-62910000 0.7110307969915022
62910001-62915000 0.629695824648902
62915001-62920000 1.9533524156376476
62920001-62925000 0.4809440732781577
62925001-62930000 0.16894784126579818
62930001-62935000 0.10868064688142383
62935001-62940000 0.2549230604948281
62940001-62945000 1.4065023522357216
62945001-62950000 0.5329939618367996
62950001-62955000 0.4247174290517023
62955001-62960000 0.5159124296486394
62960001-62965000 0.5681970504199992
62965001-62970000 0.6373335198551416
62970001-62975000 1.3975584920190174
62975001-62980000 0.7174990963599454
62980001-62985000 0.582589746456243
62985001-62990000 0.7077848719244598
62990001-62995000 1.0474351063574472
62995001-63000000 0.6974398911270095
63000001-63005000 0.32300753907780966
63005001-63010000 2.6544423395493673
63010001-63015000 4.230510562622693
63015001-63020000 0.3836648425336609
63020001-63025000 0.44393010437839314
63025001-63030000 0.4608025844520745
63030001-63035000 0.5239673500202834
63035001-63040000 0.952669794669672
63040001-63045000 1.1506653175186194
63045001-63050000 0.7759681987327725
63050001-63055000 0.6895547564455455
63055001-63060000 1.5149587846748187
63060001-63065000 1.9386592679328032
63065001-63070000 0.6844668707018914
63070001-63075000 0.5807239521191427
63075001-63080000 0.976359970990251
63080001-63085000 2.6699464769624948
63085001-63090000 0.9652220758697322
63090001-63095000 0.759646625388466
63095001-63100000 2.592816061746409
63100001-63105000 2.151657087610541
63105001-63110000 0.828901491388356
63110001-63115000 0.9618381830300514
63115001-63120000 0.5622151480445785
63120001-63125000 0.40470981250331317
63125001-63130000 0.34505462474606546
63130001-63135000 0.24564346395866057
63135001-63140000 1.4570794710177366
63140001-63145000 0.6857388003777982
63145001-63150000 0.17011150649002704
63150001-63155000 1.3916300072185397
63155001-63160000 1.3126797660337646
63160001-63165000 0.4445665458271629
63165001-63170000 0.6028438631001994
63170001-63175000 0.5376736387824277
63175001-63180000 1.0484792738545425
63180001-63185000 1.1146776855956817
63185001-63190000 0.8140594413583849
63190001-63195000 1.258961271184142
63195001-63200000 0.7008660456125438
63200001-63205000 0.5431634757126882
63205001-63210000 0.7611056905877195
63210001-63215000 0.34419956149677783
63215001-63220000 0.35203208400108604
63220001-63225000 1.9182481263825002
63225001-63230000 2.6025163552825403
63230001-63235000 1.1208949357659932
63235001-63240000 3.9547613610646164
63240001-63245000 2.270686770638541
63245001-63250000 0.6873057277248443
63250001-63255000 2.4720871128699633
63255001-63260000 1.2025063520050112
63260001-63265000 0.9475569888774722
63265001-63270000 2.5075020101554752
63270001-63275000 1.6967200549009438
63275001-63280000 0.5688714959296783
63280001-63285000 0.33898022784626913
63285001-63290000 0.6704518151170406
63290001-63295000 0.5222752860965031
63295001-63300000 0.3068196527338142
63300001-63305000 0.7787543319785268
63305001-63310000 1.0974433845502989
63310001-63315000 0.7684880361491623
63315001-63320000 0.7466831986537246
63320001-63325000 0.8594248224064587
63325001-63330000 3.8147038281261034
63330001-63335000 1.7571413040692738
63335001-63340000 1.2811354193159532
63340001-63345000 1.8533757964764228
63345001-63350000 0.5140788832890139
63350001-63355000 0.4133472391753289
63355001-63360000 1.277986155407405
63360001-63365000 2.692851423679095
63365001-63370000 1.7208872379016467
63370001-63375000 0.751329165216268
63375001-63380000 0.3799094128948044
63380001-63385000 1.6696924389771255
63385001-63390000 2.0450597690132803
63390001-63395000 0.7405724994303918
63395001-63400000 2.9009140099159536
63400001-63405000 1.0946509787262184
63405001-63410000 0.4984738087253566
63410001-63415000 0.7033657358293244
63415001-63420000 0.6440405949258634
63420001-63425000 0.8815205952860542
63425001-63430000 2.7621912663115267
63430001-63435000 1.6305066277661349
63435001-63440000 1.2833356000379943
63440001-63445000 0.9530712179250315
63445001-63450000 0.9807630211849
63450001-63455000 0.6857896982561108
63455001-63460000 0.3380643742449244
63460001-63465000 0.3682044224017969
63465001-63470000 1.0662557232679684
63470001-63475000 2.09940637246085
63475001-63480000 1.695343439446858
63480001-63485000 5.604042108120578
63485001-63490000 1.705310785875806
63490001-63495000 0.7365724523133154
63495001-63500000 1.0496612975412145
63500001-63505000 2.4982486508920987
63505001-63510000 0.36132860921202775
63510001-63515000 0.15675667123602266
63515001-63520000 0.5293972440690853
63520001-63525000 0.4744229247167953
63525001-63530000 0.26499183772890267
63530001-63535000 0.413721089767075
63535001-63540000 0.5816726192031341
63540001-63545000 0.41178970395875586
63545001-63550000 0.29207807448382583
63550001-63555000 0.38681639769187776
63555001-63560000 0.6527386301448329
63560001-63565000 0.7705644163914827
63565001-63570000 2.549693414490111
63570001-63575000 1.4543957623707826
63575001-63580000 0.36494546946551976
63580001-63585000 0.3970417486434336
63585001-63590000 0.2943650956822961
63590001-63595000 0.5378401293046715
63595001-63600000 0.4334312940845481
63600001-63605000 0.1078481380628879
63605001-63610000 0.05855159415910496
63610001-63615000 0.06320121346181139
63615001-63620000 0.40005544724083214
63620001-63625000 0.3727818420778054
63625001-63630000 0.37642677048266776
63630001-63635000 0.9876808394591136
63635001-63640000 0.7697108667702779
63640001-63645000 1.2065545288066806
63645001-63650000 3.283933723662286
63650001-63655000 1.59221592519984
63655001-63660000 1.6167056640407127
63660001-63665000 1.8528707647297453
63665001-63670000 1.0083815553449544
63670001-63675000 1.3435067775531015
63675001-63680000 2.482985336626478
63680001-63685000 2.092757883858819
63685001-63690000 1.4881850268808192
63690001-63695000 1.6235157367421447
63695001-63700000 0.8765074165549139
63700001-63705000 0.39075707664670867
63705001-63710000 0.5225247416211264
63710001-63715000 1.7045601772814771
63715001-63720000 0.8420710450712108
63720001-63725000 0.30726222188602925
63725001-63730000 0.3912477379787873
63730001-63735000 2.5154951118682862
63735001-63740000 1.0521939744957511
63740001-63745000 0.6197485288583743
63745001-63750000 0.815732409166249
63750001-63755000 0.8581021306098806
63755001-63760000 0.521078778231949
63760001-63765000 0.6236241106986206
63765001-63770000 1.4393345088903837
63770001-63775000 2.2131228236602536
63775001-63780000 0.9541686762453606
63780001-63785000 0.6229887720912317
63785001-63790000 1.023734105764579
63790001-63795000 1.7558277373472768
63795001-63800000 1.7432762309949128
63800001-63805000 1.045416263562493
63805001-63810000 0.843551084283607
63810001-63815000 0.6592890292853154
63815001-63820000 0.4557676720577147
63820001-63825000 1.2035804100108434
63825001-63830000 2.8742631646679
63830001-63835000 0.7503955023730836
63835001-63840000 1.1073195918486338
63840001-63845000 5.422921664122783
63845001-63850000 1.858581800248752
63850001-63855000 1.1280523432795548
63855001-63860000 0.7823723083396513
63860001-63865000 0.6261629666227078
63865001-63870000 0.9771772210906643
63870001-63875000 1.112176131685893
63875001-63880000 1.0684803320745007
63880001-63885000 0.8934018242717346
63885001-63890000 0.46449236215125816
63890001-63895000 0.989473655764761
63895001-63900000 0.9135249532023381
63900001-63905000 0.35777066219595094
63905001-63910000 0.5576774595626454
63910001-63915000 0.5250343590104476
63915001-63920000 0.402154514458885
63920001-63925000 0.5304499848463411
63925001-63930000 0.903661621446079
63930001-63935000 0.9357454430682406
63935001-63940000 0.7134829165392075
63940001-63945000 0.7685376356982946
63945001-63950000 0.9634771338888661
63950001-63955000 0.6876292696330474
63955001-63960000 0.6871542522233095
63960001-63965000 0.8670839499777372
63965001-63970000 0.722752719222704
63970001-63975000 0.6652868884761028
63975001-63980000 0.7429199854855659
63980001-63985000 0.5528567868669801
63985001-63990000 0.40828241882612765
63990001-63995000 0.7076351046252186
63995001-64000000 0.6929263380592686
64000001-64005000 0.49144536007139294
64005001-64010000 1.1217410515911936
64010001-64015000 0.5510345800509254
64015001-64020000 0.41011386183952636
64020001-64025000 0.9969186776779814
64025001-64030000 1.1628113167677059
64030001-64035000 0.8664755853261635
64035001-64040000 2.48343746571467
64040001-64045000 1.1797421675627828
64045001-64050000 0.5352285829109065
64050001-64055000 1.1172505881351773
64055001-64060000 1.689075238928713
64060001-64065000 1.392809788627397
64065001-64070000 7.097739309821702
64070001-64075000 2.3676386646211136
64075001-64080000 0.8300087963429179
64080001-64085000 1.251146380082719
64085001-64090000 0.8608030175422496
64090001-64095000 0.8610439716983749
64095001-64100000 0.7793771474338405
64100001-64105000 0.7347565172598093
64105001-64110000 1.0318490235222055
64110001-64115000 1.3435673798674481
64115001-64120000 2.1596135132909997
64120001-64125000 3.7519255236107782
64125001-64130000 3.4957501282259007
64130001-64135000 1.2125802176751914
64135001-64140000 0.2626332635764336
64140001-64145000 0.14828563163671368
64145001-64150000 0.168629217843155
64150001-64155000 0.24496916731650148
64155001-64160000 1.4927446456459126
64160001-64165000 1.6808493277654513
64165001-64170000 0.8633799381000152
64170001-64175000 2.882023914049683
64175001-64180000 3.05959366850319
64180001-64185000 0.6020945602288689
64185001-64190000 0.32207355596652754
64190001-64195000 0.3998005571505447
64195001-64200000 0.6234265516722782
64200001-64205000 0.2219990400355324
64205001-64210000 0.29983471796134076
64210001-64215000 0.9518146048670162
64215001-64220000 0.9388329441962769
64220001-64225000 0.9663186369924104
64225001-64230000 1.193668543328101
64230001-64235000 0.8191803147760323
64235001-64240000 0.5555361791718422
64240001-64245000 0.4403397583508821
64245001-64250000 0.845168760517311
64250001-64255000 0.8767116932646108
64255001-64260000 0.673296907036053
64260001-64265000 0.8340896242535027
64265001-64270000 1.1642496633637727
64270001-64275000 1.1968550816373746
64275001-64280000 0.9391560077838906
64280001-64285000 1.374178319416144
64285001-64290000 1.1640831223519916
64290001-64295000 0.6820230147657856
64295001-64300000 0.873582953881884
64300001-64305000 0.8812160775940366
64305001-64310000 0.48577771493472116
64310001-64315000 0.7956464066938022
64315001-64320000 1.7597791147883215
64320001-64325000 1.1637693955040054
64325001-64330000 0.5931037672884444
64330001-64335000 0.4839488241561781
64335001-64340000 1.4853125616649576
64340001-64345000 5.379310175338154
64345001-64350000 1.2941874426938382
64350001-64355000 0.7196724387116318
64355001-64360000 0.5829110674030904
64360001-64365000 0.6273806812391153
64365001-64370000 0.30351762614819905
64370001-64375000 0.26720848686872667
64375001-64380000 1.2363307513015338
64380001-64385000 0.8855455950480843
64385001-64390000 0.6218895808700138
64390001-64395000 1.7150795638270169
64395001-64400000 1.2305788159702873
64400001-64405000 0.656345246203511
64405001-64410000 0.5171952429294222
64410001-64415000 1.3130792110284952
64415001-64420000 1.2546666252262266
64420001-64425000 0.43862524270461806
64425001-64430000 1.133649778680867
64430001-64435000 1.3257993762842823
64435001-64440000 0.2765029314600494
64440001-64445000 0.29225574593552134
64445001-64450000 0.9615781357066568
64450001-64455000 0.6399487013587448
64455001-64460000 0.39125841939037764
64460001-64465000 0.48320031759833215
64465001-64470000 0.622176242078468
64470001-64475000 1.1091335293160525
64475001-64480000 2.0499602481360895
64480001-64485000 0.7474431465937721
64485001-64490000 0.7695129073729713
64490001-64495000 0.8045931423166348
64495001-64500000 0.5386339886347431
64500001-64505000 5.853773620813452
64505001-64510000 2.7295844510026086
64510001-64515000 0.3888161434077628
64515001-64520000 0.7924099889789482
64520001-64525000 1.1810392696947611
64525001-64530000 0.6306272496181624
64530001-64535000 2.5414579750765522
64535001-64540000 1.026826759579605
64540001-64545000 0.1802622150797209
64545001-64550000 0.4129380492256763
64550001-64555000 0.41191840097355814
64555001-64560000 0.33317553880552886
64560001-64565000 0.4991447722391449
64565001-64570000 0.5150708864836945
64570001-64575000 0.5146490527932607
64575001-64580000 0.46932298766807806
64580001-64585000 0.7671138702840388
64585001-64590000 0.2981201802496115
64590001-64595000 0.21633487969883436
64595001-64600000 0.3489956458357411
64600001-64605000 0.4614249327499947
64605001-64610000 0.33131818240124017
64610001-64615000 0.4599988761768998
64615001-64620000 0.7347059817702145
64620001-64625000 0.3927422225101555
64625001-64630000 0.7378063157425132
64630001-64635000 0.8629324813460447
64635001-64640000 0.6293076366617841
64640001-64645000 0.9385647621271367
64645001-64650000 1.8560287255841483
64650001-64655000 0.6346104663875493
64655001-64660000 0.5394233409789355
64660001-64665000 2.2482604531430184
64665001-64670000 1.6490792593714343
64670001-64675000 0.5370965918992311
64675001-64680000 0.6034312040906114
64680001-64685000 0.8915381896946999
64685001-64690000 0.6404699201406454
64690001-64695000 1.3179974224239814
64695001-64700000 0.29042855565329473
64700001-64705000 0.15402205942955133
64705001-64710000 0.10385936910690093
64710001-64715000 0.33841373296608934
64715001-64720000 2.870297817243954
64720001-64725000 1.0143443914766979
64725001-64730000 0.8881065637420452
64730001-64735000 0.9763845967151611
64735001-64740000 1.900284154358586
64740001-64745000 0.6432032995455078
64745001-64750000 0.3151145560300831
64750001-64755000 0.26019774481295543
64755001-64760000 0.219573050352995
64760001-64765000 0.2815604221672905
64765001-64770000 0.5387560493360629
64770001-64775000 1.9374752837723168
64775001-64780000 0.6608142805476503
64780001-64785000 0.5374589722349002
64785001-64790000 0.5586293411922546
64790001-64795000 0.44244707356010693
64795001-64800000 0.6686066333122885
64800001-64805000 0.4681622509814061
64805001-64810000 0.695959667834564
64810001-64815000 0.41793484164925543
64815001-64820000 0.44009735356044144
64820001-64825000 1.3798477697275413
64825001-64830000 1.093055666576423
64830001-64835000 0.4508855599481728
64835001-64840000 0.31675519456932666
64840001-64845000 0.7862273412445687
64845001-64850000 0.802183360353865
64850001-64855000 0.8154545996420193
64855001-64860000 0.8473534926385727
64860001-64865000 0.6672116553995825
64865001-64870000 0.6506641372043683
64870001-64875000 0.3558269977578955
64875001-64880000 0.4993946404408119
64880001-64885000 1.2540965300733469
64885001-64890000 0.35215789183776497
64890001-64895000 0.7528797584855237
64895001-64900000 0.6986541915152934
64900001-64905000 0.36664770115114803
64905001-64910000 0.8933581942883958
64910001-64915000 1.2444048003952701
64915001-64920000 1.2081565002830141
64920001-64925000 0.6237981914795007
64925001-64930000 0.5788952367030388
64930001-64935000 0.8728059594564779
64935001-64940000 0.457130181561754
64940001-64945000 0.47697056975596686
64945001-64950000 0.6649196513498935
64950001-64955000 0.41548948028337823
64955001-64960000 0.7485180623129237
64960001-64965000 0.8982422074679143
64965001-64970000 0.6766794276394557
64970001-64975000 1.22091971835544
64975001-64980000 0.5613707035774075
64980001-64985000 0.6417978288302748
64985001-64990000 0.6908248035170231
64990001-64995000 0.3241560914008443
64995001-65000000 0.3439902871097959
65000001-65005000 0.7204036332750499
65005001-65010000 1.1101408549172154
65010001-65015000 0.49005725758205854
65015001-65020000 0.6283820394498284
65020001-65025000 1.0343620379160405
65025001-65030000 0.5911254782983563
65030001-65035000 0.6571093221393477
65035001-65040000 0.5912396074929249
65040001-65045000 0.8635844818433285
65045001-65050000 1.6211642679157503
65050001-65055000 0.9321854051449938
65055001-65060000 0.7603949012173309
65060001-65065000 0.8816785765466235
65065001-65070000 1.3030519460983028
65070001-65075000 1.6296426974417328
65075001-65080000 1.1305073645473878
65080001-65085000 0.48038874181021174
65085001-65090000 0.4287188452425131
65090001-65095000 0.47465885372247535
65095001-65100000 0.7704191252276832
65100001-65105000 0.7252851312167826
65105001-65110000 0.6667326544592936
65110001-65115000 0.6993076017583273
65115001-65120000 0.21586424711121863
65120001-65125000 0.29814871224112854
65125001-65130000 0.792135982701849
65130001-65135000 1.1051378542798027
65135001-65140000 2.369586346767833
65140001-65145000 1.2433167566769443
65145001-65150000 0.7918051032836726
65150001-65155000 0.39835145336963274
65155001-65160000 0.28432794810023326
65160001-65165000 0.6684531953937586
65165001-65170000 0.7317251018006978
65170001-65175000 0.43695126040442206
65175001-65180000 0.5035859134408732
65180001-65185000 0.4269874383727067
65185001-65190000 0.26074902604816896
65190001-65195000 0.2998191158561874
65195001-65200000 0.47224086634479573
65200001-65205000 0.3578858599507789
65205001-65210000 0.4095035444201072
65210001-65215000 0.6258055540369614
65215001-65220000 3.8018708417082805
65220001-65225000 2.4950362784660998
65225001-65230000 0.03859719080399062
65230001-65235000 0.03180631166533117
65235001-65240000 0.7746009554442606
65240001-65245000 0.5369730363863934
65245001-65250000 0.20647402748794305
65250001-65255000 0.24327083971882557
65255001-65260000 0.4371605252754648
65260001-65265000 1.001302547082088
65265001-65270000 1.223167818539722
65270001-65275000 1.2476537920259805
65275001-65280000 0.4948189890426266
65280001-65285000 0.2988523367363123
65285001-65290000 0.3338456641367437
65290001-65295000 0.2335336802384399
65295001-65300000 0.4527105516364749
65300001-65305000 1.4860140110922773
65305001-65310000 1.4130836632010657
65310001-65315000 2.509974159693072
65315001-65320000 0.6960276343284839
65320001-65325000 0.40654039876156434
65325001-65330000 1.206711531125028
65330001-65335000 0.3808688680743758
65335001-65340000 0.4455522703764221
65340001-65345000 2.4676757341361
65345001-65350000 1.4754117459943497
65350001-65355000 1.4745450017701744
65355001-65360000 1.1119704856788877
65360001-65365000 0.39627456866809496
65365001-65370000 0.3192744269510011
65370001-65375000 0.8212935140392774
65375001-65380000 0.5052087437164735
65380001-65385000 0.45473562585359834
65385001-65390000 1.088509649128716
65390001-65395000 0.40205556117133195
65395001-65400000 0.28678474907665163
65400001-65405000 1.6277859033156779
65405001-65410000 0.6886132655542025
65410001-65415000 0.33708712125214774
65415001-65420000 0.9025121973064371
65420001-65425000 4.445530616268572
65425001-65430000 1.9336190684420291
65430001-65435000 1.4568633538109466
65435001-65440000 1.5756362768485008
65440001-65445000 0.45702476479332627
65445001-65450000 0.56718537634017
65450001-65455000 1.9319450270949323
65455001-65460000 0.7863888345935605
65460001-65465000 0.6418522170670382
65465001-65470000 0.7744964401747298
65470001-65475000 0.5158897913896409
65475001-65480000 0.6128613700417099
65480001-65485000 1.8718000754533424
65485001-65490000 1.337512404654654
65490001-65495000 0.7604279886835493
65495001-65500000 0.7356173466092073
65500001-65505000 1.4724317895202197
65505001-65510000 3.420119862862109
65510001-65515000 1.9416133142822032
65515001-65520000 2.180118044179055
65520001-65525000 4.15450846891072
65525001-65530000 2.9325238443354404
65530001-65535000 1.6185171010277524
65535001-65540000 2.2511942013427104
65540001-65545000 2.486067436934952
65545001-65550000 1.1491855054392897
65550001-65555000 1.2386516911838226
65555001-65560000 1.8686712100505167
65560001-65565000 6.979562243845579
65565001-65570000 2.253961848591259
65570001-65575000 1.1032366957098028
65575001-65580000 1.5651062979662098
65580001-65585000 1.1762242263005476
65585001-65590000 0.6453830851191723
65590001-65595000 0.7892107035515858
65595001-65600000 1.4081192230410409
65600001-65605000 0.7780985879816136
65605001-65610000 0.43321003016992193
65610001-65615000 0.4446936708586771
65615001-65620000 0.5863060041721259
65620001-65625000 0.5816301377167254
65625001-65630000 0.881215686945844
65630001-65635000 0.866241531450165
65635001-65640000 1.7764826314909201
65640001-65645000 1.1358035980674361
65645001-65650000 0.6366771616766604
65650001-65655000 0.7298845158832368
65655001-65660000 0.6674746295321261
65660001-65665000 0.9577803850071578
65665001-65670000 0.738308727195176
65670001-65675000 1.0021012353178818
65675001-65680000 2.9779199505525678
65680001-65685000 0.8922062683737716
65685001-65690000 0.5992027580433485
65690001-65695000 0.6203644647944673
65695001-65700000 0.9721512841747126
65700001-65705000 0.9491362106558479
65705001-65710000 0.7374980321577448
65710001-65715000 1.5285915897619813
65715001-65720000 1.4493962190689051
65720001-65725000 0.5831660317292309
65725001-65730000 0.7765608918814225
65730001-65735000 4.444437793335669
65735001-65740000 0.8712959584172238
65740001-65745000 0.9845223015304768
65745001-65750000 1.7395036702903985
65750001-65755000 0.8598575698206232
65755001-65760000 0.7369955860560845
65760001-65765000 0.8878716405005038
65765001-65770000 0.9754665943387176
65770001-65775000 0.9704174669525042
65775001-65780000 0.9268175773708501
65780001-65785000 1.3329631876631263
65785001-65790000 2.8820406257356708
65790001-65795000 1.1022915205472883
65795001-65800000 0.5983375292873498
65800001-65805000 0.5351593328295933
65805001-65810000 0.44314542582645156
65810001-65815000 0.5372222528445374
65815001-65820000 1.4609034263804423
65820001-65825000 1.1240918617012858
65825001-65830000 1.1943136594863453
65830001-65835000 1.040226928379259
65835001-65840000 0.6784299218521566
65840001-65845000 1.2954083767461038
65845001-65850000 1.0702215091603997
65850001-65855000 0.46309681131685504
65855001-65860000 0.9142170311477692
65860001-65865000 0.5979462271389455
65865001-65870000 0.3019445058081921
65870001-65875000 0.729741052194232
65875001-65880000 0.881715893884958
65880001-65885000 1.0757971482622375
65885001-65890000 1.8821464120885154
65890001-65895000 1.618357222290972
65895001-65900000 2.787754849130151
65900001-65905000 1.7062960591903091
65905001-65910000 1.0518347178226175
65910001-65915000 3.1804337320699982
65915001-65920000 1.5794455833090706
65920001-65925000 0.3542206567727423
65925001-65930000 0.4395181625137544
65930001-65935000 0.7542518819606526
65935001-65940000 0.6991958281664923
65940001-65945000 0.6473041651012919
65945001-65950000 0.6408382971141995
65950001-65955000 0.8965237622245796
65955001-65960000 0.5290932927710106
65960001-65965000 0.3493136341191554
65965001-65970000 0.47085939126201526
65970001-65975000 0.5351416329545028
65975001-65980000 0.34930040895024955
65980001-65985000 0.2655591072759327
65985001-65990000 0.9997160490121285
65990001-65995000 1.3986757254688391
65995001-66000000 0.47658057428204664
66000001-66005000 0.42117984562058863
66005001-66010000 1.1239416785771534
66010001-66015000 2.311471561332231
66015001-66020000 0.7312013083467032
66020001-66025000 0.6303868575577485
66025001-66030000 0.49036552305766384
66030001-66035000 0.4214066954483104
66035001-66040000 0.22664545733940147
66040001-66045000 0.30220045358796294
66045001-66050000 1.2952081904222668
66050001-66055000 1.0248675358025183
66055001-66060000 0.7520097349049661
66060001-66065000 0.724223381604063
66065001-66070000 0.43785027129821447
66070001-66075000 0.3291176360923071
66075001-66080000 0.4008347948818206
66080001-66085000 0.2929595730025214
66085001-66090000 0.3637712940930353
66090001-66095000 0.487376127612692
66095001-66100000 0.3863202246072364
66100001-66105000 1.0076655509092531
66105001-66110000 1.1583203690743185
66110001-66115000 1.0009323867005873
66115001-66120000 1.2800147974910194
66120001-66125000 1.1610779234103075
66125001-66130000 3.984500345736983
66130001-66135000 1.7963900245978794
66135001-66140000 0.6821676698483163
66140001-66145000 1.2627274906689352
66145001-66150000 2.048916729842579
66150001-66155000 0.554424171404782
66155001-66160000 0.2819307010921229
66160001-66165000 0.443620939788817
66165001-66170000 0.5417161060114024
66170001-66175000 0.36679718803973044
66175001-66180000 0.7749651245445552
66180001-66185000 0.8096037155753601
66185001-66190000 0.5208213471686053
66190001-66195000 0.6820553232275457
66195001-66200000 1.2711441312752723
66200001-66205000 1.1178475922110243
66205001-66210000 1.1203993641853276
66210001-66215000 2.6547115747775836
66215001-66220000 1.565130264559402
66220001-66225000 1.3579524601093174
66225001-66230000 1.1275787464499554
66230001-66235000 0.6859716793016187
66235001-66240000 0.4942338830788893
66240001-66245000 0.4906138501585958
66245001-66250000 2.3802583825082673
66250001-66255000 2.8793765039308954
66255001-66260000 0.8940572809240428
66260001-66265000 0.7087036515569081
66265001-66270000 0.7292516729858581
66270001-66275000 0.8817568797774695
66275001-66280000 0.590726661988841
66280001-66285000 0.36389350130489795
66285001-66290000 0.5129078452621423
66290001-66295000 0.7151941489218072
66295001-66300000 0.4342933943031811
66300001-66305000 1.4791508210392943
66305001-66310000 3.3133117786296413
66310001-66315000 0.5983048525819507
66315001-66320000 0.6332793232311742
66320001-66325000 0.7141273398426214
66325001-66330000 0.9880281554721334
66330001-66335000 2.4482677324640423
66335001-66340000 1.546104529116816
66340001-66345000 0.5312551318827711
66345001-66350000 0.8503109468774934
66350001-66355000 1.5471782302429409
66355001-66360000 0.7588632314478426
66360001-66365000 0.5649470515999517
66365001-66370000 0.6754184076578252
66370001-66375000 1.0599938022205657
66375001-66380000 1.2803288090111378
66380001-66385000 1.2155002171373726
66385001-66390000 1.0839480996256399
66390001-66395000 2.9558379866744082
66395001-66400000 1.4577732247972088
66400001-66405000 0.7019349166541013
66405001-66410000 0.5075000553446094
66410001-66415000 0.8933148385116416
66415001-66420000 2.7121604246506887
66420001-66425000 2.246029912732631
66425001-66430000 1.373576867594947
66430001-66435000 1.1188261406530047
66435001-66440000 2.0081715804938565
66440001-66445000 2.803213143256513
66445001-66450000 2.695711990252944
66450001-66455000 2.1819387384932614
66455001-66460000 0.7764133207207712
66460001-66465000 0.3236879574083068
66465001-66470000 0.626098183900946
66470001-66475000 1.6620487035851537
66475001-66480000 0.4901994229524491
66480001-66485000 0.4731311866263978
66485001-66490000 1.01636531394038
66490001-66495000 0.4910475836233111
66495001-66500000 0.3436485803114608
66500001-66505000 0.6705043191870064
66505001-66510000 0.40514722966643313
66510001-66515000 0.2713160656726593
66515001-66520000 0.7941895922484662
66520001-66525000 0.675657051061828
66525001-66530000 0.2834871829718561
66530001-66535000 0.4732118947594409
66535001-66540000 0.8788660803379555
66540001-66545000 3.6764075955374524
66545001-66550000 0.7848509445243608
66550001-66555000 0.3589392473987061
66555001-66560000 0.8534825348781052
66560001-66565000 2.662848982404617
66565001-66570000 1.1585441111507944
66570001-66575000 0.9700433499804851
66575001-66580000 0.8200624768816596
66580001-66585000 1.1842680959650604
66585001-66590000 1.5059406058101947
66590001-66595000 0.709773925225526
66595001-66600000 2.1744036717182307
66600001-66605000 5.361369119961935
66605001-66610000 0.8089469866133885
66610001-66615000 0.7012504239091727
66615001-66620000 2.8719588015526782
66620001-66625000 3.302018422532486
66625001-66630000 1.6830260978894567
66630001-66635000 0.7931501746880989
66635001-66640000 0.4106490002456464
66640001-66645000 0.554269733544714
66645001-66650000 1.1226746825211915
66650001-66655000 0.719529311648123
66655001-66660000 0.35188901967261055
66660001-66665000 0.33016855060210265
66665001-66670000 0.5919870131532016
66670001-66675000 0.8327866530769268
66675001-66680000 0.6901369221455632
66680001-66685000 0.9427489806113584
66685001-66690000 1.575447249455123
66690001-66695000 0.722920916867359
66695001-66700000 0.9136889407090893
66700001-66705000 1.5763121941038025
66705001-66710000 0.8827219952109628
66710001-66715000 0.9818802186988915
66715001-66720000 1.7559916926901165
66720001-66725000 1.67545244547493
66725001-66730000 1.098118340458252
66730001-66735000 1.8828051278713498
66735001-66740000 1.198283133558551
66740001-66745000 0.6835684993667663
66745001-66750000 0.7674875343947006
66750001-66755000 1.866962362612582
66755001-66760000 3.3776515430429885
66760001-66765000 0.6059370254810567
66765001-66770000 0.475297055945681
66770001-66775000 0.5822546308492944
66775001-66780000 0.48390048937785746
66780001-66785000 1.6017616904181382
66785001-66790000 1.5501795887876169
66790001-66795000 0.8709748699389742
66795001-66800000 1.0869946813056053
66800001-66805000 1.5749631644292317
66805001-66810000 1.6751416232378873
66810001-66815000 0.6014186187586386
66815001-66820000 0.30928684778066
66820001-66825000 0.32347709011144093
66825001-66830000 0.3025170614699529
66830001-66835000 0.23938941921537266
66835001-66840000 0.345253490809077
66840001-66845000 0.483310345853611
66845001-66850000 0.7264549146398304
66850001-66855000 0.7643479263013223
66855001-66860000 1.08946515526391
66860001-66865000 1.4266748736326962
66865001-66870000 0.8404665986154379
66870001-66875000 0.5193630695968947
66875001-66880000 0.46167653398463876
66880001-66885000 0.6443841568460976
66885001-66890000 0.6698957990890892
66890001-66895000 0.8539255295777016
66895001-66900000 0.7197820790447712
66900001-66905000 0.45415050069319457
66905001-66910000 1.589540195566892
66910001-66915000 1.2948777729151872
66915001-66920000 0.3320682591822834
66920001-66925000 0.3042238007482418
66925001-66930000 0.6144584931949093
66930001-66935000 1.3200209209521718
66935001-66940000 0.3716286287350061
66940001-66945000 0.5197305683574323
66945001-66950000 0.4608542967847141
66950001-66955000 0.42689299722269125
66955001-66960000 0.8507846502775331
66960001-66965000 0.6422672412107808
66965001-66970000 0.7404152561683448
66970001-66975000 0.6086196391182789
66975001-66980000 0.5800050207424179
66980001-66985000 0.9009526378522243
66985001-66990000 1.0151308790196778
66990001-66995000 1.6930434222853343
66995001-67000000 2.8157582031575625
67000001-67005000 1.1980026533446455
67005001-67010000 1.1912451047758903
67010001-67015000 1.3439809513330503
67015001-67020000 1.1226798649571703
67020001-67025000 0.7799150784236913
67025001-67030000 0.8997637690728366
67030001-67035000 1.641811312234134
67035001-67040000 7.993171197181121
67040001-67045000 1.9150539627286594
67045001-67050000 0.38698599153598123
67050001-67055000 0.6093102168720738
67055001-67060000 0.3950241481571901
67060001-67065000 0.6549435244002599
67065001-67070000 1.428187326048512
67070001-67075000 0.6623801595865678
67075001-67080000 0.7491489699039648
67080001-67085000 1.0384395521858039
67085001-67090000 0.8202923596048909
67090001-67095000 0.8138498613079677
67095001-67100000 0.9191741961900233
67100001-67105000 0.899984419126853
67105001-67110000 0.5237697504613577
67110001-67115000 0.9195201747640454
67115001-67120000 2.4635856925268755
67120001-67125000 0.9148886338994554
67125001-67130000 1.1411430185806317
67130001-67135000 0.9154719162099976
67135001-67140000 0.8727750887458241
67140001-67145000 1.1050961438766889
67145001-67150000 0.9060538771730172
67150001-67155000 0.6132359939024279
67155001-67160000 0.21164774704010433
67160001-67165000 0.26269385940149
67165001-67170000 0.5800151923723489
67170001-67175000 0.44547421174661384
67175001-67180000 0.8738707790503877
67180001-67185000 0.7552637325832927
67185001-67190000 0.6156284267659953
67190001-67195000 1.2472818058861583
67195001-67200000 0.990478221658147
67200001-67205000 0.8034277317765127
67205001-67210000 0.661762897621355
67210001-67215000 0.7872557165113938
67215001-67220000 1.0731800797566442
67220001-67225000 0.6784479345723328
67225001-67230000 0.9560222516615935
67230001-67235000 0.9237599754551781
67235001-67240000 0.4143164279557581
67240001-67245000 0.37558882869111776
67245001-67250000 0.33527211153356357
67250001-67255000 0.38994281812240716
67255001-67260000 0.6343112420061733
67260001-67265000 0.6403165101812862
67265001-67270000 0.550680327372641
67270001-67275000 0.5755911733061809
67275001-67280000 0.928878749381467
67280001-67285000 0.7235953347143966
67285001-67290000 0.4964862701779752
67290001-67295000 0.35536305192313244
67295001-67300000 0.6176900285872241
67300001-67305000 3.5760970725492105
67305001-67310000 0.8062601226949369
67310001-67315000 0.8963330598862642
67315001-67320000 1.4655809291367987
67320001-67325000 1.0891849029656724
67325001-67330000 1.0607931826522765
67330001-67335000 0.7605367221882259
67335001-67340000 1.2152735171067601
67340001-67345000 1.2987407122595278
67345001-67350000 0.34850296787721813
67350001-67355000 0.42425363632908725
67355001-67360000 1.0350128264584404
67360001-67365000 1.490005354806867
67365001-67370000 0.695910667496581
67370001-67375000 0.3571588493390606
67375001-67380000 0.9642122016403066
67380001-67385000 0.9601453236631116
67385001-67390000 0.1851837043132736
67390001-67395000 0.15990137711316588
67395001-67400000 1.0155376163280923
67400001-67405000 1.308751418750977
67405001-67410000 0.1753503110476759
67410001-67415000 0.24097042140869637
67415001-67420000 0.34476247139555377
67420001-67425000 0.28159638511708496
67425001-67430000 0.3760621104610317
67430001-67435000 0.676466972452193
67435001-67440000 1.0043750081774925
67440001-67445000 0.728062067279337
67445001-67450000 0.5258853483624624
67450001-67455000 1.0153088215918349
67455001-67460000 1.254274135628862
67460001-67465000 0.8811347148094899
67465001-67470000 1.5007929778823161
67470001-67475000 1.3195685648999338
67475001-67480000 0.8805217121332802
67480001-67485000 1.074398675062332
67485001-67490000 0.47138678903089815
67490001-67495000 0.327739258634415
67495001-67500000 0.33999797713260277
67500001-67505000 0.5202103754792721
67505001-67510000 0.47332707344753344
67510001-67515000 0.27325170342391364
67515001-67520000 0.23693225032238682
67520001-67525000 0.4199633605783114
67525001-67530000 0.5376761917479941
67530001-67535000 0.24269338977962693
67535001-67540000 1.2171894056551047
67540001-67545000 1.47357835414948
67545001-67550000 0.3549878156838351
67550001-67555000 0.3350752541375651
67555001-67560000 0.28719794907158763
67560001-67565000 0.8306616080960394
67565001-67570000 2.9603371976438844
67570001-67575000 0.505374711455195
67575001-67580000 0.9061004156809243
67580001-67585000 0.49590784106977126
67585001-67590000 0.4220124857622121
67590001-67595000 1.7731427312078427
67595001-67600000 3.058881264567637
67600001-67605000 3.1973395141466434
67605001-67610000 2.3060000546220243
67610001-67615000 4.1591121535488975
67615001-67620000 2.62865395615133
67620001-67625000 0.5147678379244703
67625001-67630000 0.2678576365225422
67630001-67635000 0.30096944142786825
67635001-67640000 0.5761316279851596
67640001-67645000 0.7447773420282964
67645001-67650000 1.0978275616298971
67650001-67655000 1.2598055695101746
67655001-67660000 1.729485758295799
67660001-67665000 0.6985274675170231
67665001-67670000 0.4926938247664631
67670001-67675000 0.6919077566319656
67675001-67680000 0.8233755301223288
67680001-67685000 3.226150638316002
67685001-67690000 2.758978821272488
67690001-67695000 1.6492108198315028
67695001-67700000 2.348455218529632
67700001-67705000 1.418743394568956
67705001-67710000 0.7601604709221861
67710001-67715000 0.6739764298588274
67715001-67720000 1.8934240173886545
67720001-67725000 1.171146142092502
67725001-67730000 0.5950653891205357
67730001-67735000 0.4489009969374479
67735001-67740000 0.34453885211726276
67740001-67745000 0.4016772982072813
67745001-67750000 0.3567446194545472
67750001-67755000 0.5072666809679036
67755001-67760000 0.6418824476835854
67760001-67765000 0.3479000507649685
67765001-67770000 0.4923190973501687
67770001-67775000 0.5101663354368065
67775001-67780000 0.23280114098921792
67780001-67785000 0.3020712936253266
67785001-67790000 0.7232091175074943
67790001-67795000 0.38382516594080124
67795001-67800000 1.1231700718551714
67800001-67805000 1.690404035079734
67805001-67810000 0.4684585522062271
67810001-67815000 0.8201980722292731
67815001-67820000 1.1887811348224546
67820001-67825000 0.6850629497406352
67825001-67830000 0.42718792772388525
67830001-67835000 0.6004709562283628
67835001-67840000 0.6640202508994704
67840001-67845000 0.493307459298007
67845001-67850000 0.40433191898233756
67850001-67855000 0.3732491997058248
67855001-67860000 0.6275431258661439
67860001-67865000 0.5336500978000923
67865001-67870000 0.3127039243096973
67870001-67875000 0.7628528165815568
67875001-67880000 1.112981283744463
67880001-67885000 0.40378935780925695
67885001-67890000 0.5922830999202385
67890001-67895000 0.8040894447515867
67895001-67900000 0.47012654861873404
67900001-67905000 0.2220884472291842
67905001-67910000 0.3520498488782618
67910001-67915000 3.4528948044640084
67915001-67920000 0.7964196548762846
67920001-67925000 0.44944801786598304
67925001-67930000 0.5624051752165222
67930001-67935000 0.6845215559973749
67935001-67940000 0.38412114477983655
67940001-67945000 0.28274913181847455
67945001-67950000 0.4313352662410333
67950001-67955000 0.26813070138102035
67955001-67960000 0.3850580484973283
67960001-67965000 0.09661119873370537
67965001-67970000 0.014281269433598224
67970001-67975000 0.2517260100534785
67975001-67980000 0.1632779687677141
67980001-67985000 0.1315041010798003
67985001-67990000 0.7497183496604588
67990001-67995000 0.5710374427837572
67995001-68000000 0.23021757817367758
68000001-68005000 0.31811863161921256
68005001-68010000 0.48292431282724335
68010001-68015000 0.5233633036396081
68015001-68020000 0.9738307958530543
68020001-68025000 0.8822162291866191
68025001-68030000 0.48099298146984276
68030001-68035000 0.4376861361061377
68035001-68040000 0.44643837956538684
68040001-68045000 0.9353577346633614
68045001-68050000 1.626334668497942
68050001-68055000 0.8697330532027275
68055001-68060000 6.262924922892805
68060001-68065000 2.6243649259646284
68065001-68070000 1.7949596532812186
68070001-68075000 1.5079928745098676
68075001-68080000 0.6153763016563708
68080001-68085000 2.41478404842251
68085001-68090000 1.0161071508968451
68090001-68095000 0.7147345004875052
68095001-68100000 1.075243606989999
68100001-68105000 1.142080830106343
68105001-68110000 1.6548521553556286
68110001-68115000 1.90660222235019
68115001-68120000 0.8553601007534688
68120001-68125000 0.530150269704563
68125001-68130000 1.4462061035402702
68130001-68135000 0.6147757700991155
68135001-68140000 0.3575927286357487
68140001-68145000 0.4918537583116408
68145001-68150000 0.40455451708589885
68150001-68155000 0.476125475633854
68155001-68160000 0.5008170491692996
68160001-68165000 0.47842910371175257
68165001-68170000 3.7544507465573362
68170001-68175000 1.540551595215817
68175001-68180000 0.6772691584549241
68180001-68185000 1.2277438839924995
68185001-68190000 0.8725731141893479
68190001-68195000 0.5915026817384059
68195001-68200000 1.0301673539746463
68200001-68205000 1.0674408287649855
68205001-68210000 0.5733782160359622
68210001-68215000 0.8994665612228882
68215001-68220000 3.32117700623237
68220001-68225000 0.5063826451320397
68225001-68230000 0.3873461664905326
68230001-68235000 0.6041319434704546
68235001-68240000 0.78299442009055
68240001-68245000 1.2479086724038397
68245001-68250000 0.91573029366305
68250001-68255000 1.921728283273388
68255001-68260000 0.7198175630348973
68260001-68265000 0.4020211363656358
68265001-68270000 0.4773791573369859
68270001-68275000 0.2388121507627689
68275001-68280000 0.25318512024284545
68280001-68285000 0.2997682708706892
68285001-68290000 0.48956319427140643
68290001-68295000 0.8190873720979194
68295001-68300000 1.2704932236931437
68300001-68305000 1.864164129688751
68305001-68310000 1.0212576331057777
68310001-68315000 0.8335782895593385
68315001-68320000 0.9290575129858645
68320001-68325000 0.5742708047056322
68325001-68330000 0.44985587354505907
68330001-68335000 0.824261034740106
68335001-68340000 1.0951713163772943
68340001-68345000 0.5055382354985605
68345001-68350000 0.4620291558279335
68350001-68355000 0.863824607303054
68355001-68360000 1.8277041724756773
68360001-68365000 1.075208154501484
68365001-68370000 0.927683021283427
68370001-68375000 1.0739719193924755
68375001-68380000 1.0874805567871424
68380001-68385000 1.2043064301049162
68385001-68390000 0.6800439151259087
68390001-68395000 0.5432732316278818
68395001-68400000 1.719912385280101
68400001-68405000 1.9159081752336573
68405001-68410000 0.46160318058515365
68410001-68415000 1.2875056871866444
68415001-68420000 0.9716134959958507
68420001-68425000 0.341476300346737
68425001-68430000 0.838787542419197
68430001-68435000 1.0639396991555834
68435001-68440000 0.937159598221131
68440001-68445000 0.9534386982948082
68445001-68450000 0.8866967097242175
68450001-68455000 1.8628156685911765
68455001-68460000 7.173394255789401
68460001-68465000 0.634353012270547
68465001-68470000 0.7013324479569817
68470001-68475000 2.8504595607872845
68475001-68480000 0.7823164909699
68480001-68485000 0.5459503394271104
68485001-68490000 0.622334213911982
68490001-68495000 0.8893580561030913
68495001-68500000 0.6661781513271015
68500001-68505000 0.31048150662986757
68505001-68510000 0.7644681654330381
68510001-68515000 0.9960852867596482
68515001-68520000 0.475909531975887
68520001-68525000 0.4825466759894148
68525001-68530000 0.46173976565760083
68530001-68535000 0.7809379978121002
68535001-68540000 0.7461026992519022
68540001-68545000 0.45761019839643235
68545001-68550000 0.5072865315149675
68550001-68555000 0.6566438764240661
68555001-68560000 0.29771520364211046
68560001-68565000 0.2741088398997455
68565001-68570000 0.9477698444993077
68570001-68575000 0.500212729234841
68575001-68580000 0.2702376345559957
68580001-68585000 0.42155538052684616
68585001-68590000 0.7673762331291096
68590001-68595000 1.625014978584599
68595001-68600000 0.9773628036576855
68600001-68605000 0.9037574635455989
68605001-68610000 0.7925696061462663
68610001-68615000 0.7960858068611497
68615001-68620000 3.1997069814440744
68620001-68625000 1.5424467600218839
68625001-68630000 0.6306638107243553
68630001-68635000 0.50786926672853
68635001-68640000 1.1785825238978571
68640001-68645000 1.728510392067343
68645001-68650000 0.7848931365977035
68650001-68655000 0.36090569379351684
68655001-68660000 0.237786700269101
68660001-68665000 0.2964383370451543
68665001-68670000 2.995172707145555
68670001-68675000 0.6818444111823215
68675001-68680000 0.25436075137729225
68680001-68685000 0.6567373164441398
68685001-68690000 0.4110775276009785
68690001-68695000 0.380199467785453
68695001-68700000 0.6693537971563708
68700001-68705000 1.3801932494541218
68705001-68710000 0.4674791281094869
68710001-68715000 0.7911440128738267
68715001-68720000 3.014297957705321
68720001-68725000 0.8319857000656345
68725001-68730000 0.5586909261612167
68730001-68735000 0.4283497267736548
68735001-68740000 3.2001626559131635
68740001-68745000 3.014920241714018
68745001-68750000 0.48214613731259554
68750001-68755000 1.1243954043485005
68755001-68760000 1.0545890127350697
68760001-68765000 0.7308149227381393
68765001-68770000 1.3413638701041584
68770001-68775000 0.9182313546051618
68775001-68780000 0.779310316587673
68780001-68785000 1.7379556317557041
68785001-68790000 1.1660577216224262
68790001-68795000 0.9590527180236919
68795001-68800000 1.6247228492495438
68800001-68805000 0.783020420109796
68805001-68810000 1.4197677210067066
68810001-68815000 1.1171946358979632
68815001-68820000 0.4377940650866314
68820001-68825000 0.6191726593088357
68825001-68830000 0.5491865515160175
68830001-68835000 0.13918219604795726
68835001-68840000 0.1641778288026884
68840001-68845000 0.47989230791310405
68845001-68850000 0.21760505734572297
68850001-68855000 0.44228878047632303
68855001-68860000 1.4665353246141444
68860001-68865000 0.7673695315351069
68865001-68870000 0.8828295819344077
68870001-68875000 1.3674596256598088
68875001-68880000 0.6711329913739896
68880001-68885000 0.4231625641158866
68885001-68890000 0.37430627301225344
68890001-68895000 0.3080869015638393
68895001-68900000 0.3259659946234297
68900001-68905000 0.5836386527143206
68905001-68910000 0.7376957497764958
68910001-68915000 0.6565648791313601
68915001-68920000 1.6467652540248772
68920001-68925000 1.5633464805302841
68925001-68930000 0.5621361604983234
68930001-68935000 0.43095852187647715
68935001-68940000 0.20161390261147688
68940001-68945000 0.27148535448059946
68945001-68950000 0.41110428199482174
68950001-68955000 0.5112144218580674
68955001-68960000 3.2977057750188203
68960001-68965000 2.2996830704702576
68965001-68970000 0.39337116321376586
68970001-68975000 0.2370029176281062
68975001-68980000 0.35209820081862275
68980001-68985000 0.37649329553893657
68985001-68990000 0.561770619614284
68990001-68995000 0.5422810114093357
68995001-69000000 0.4122089728342402
69000001-69005000 0.1929926734113882
69005001-69010000 1.1412026280652618
69010001-69015000 1.2740928711424429
69015001-69020000 0.441870284522049
69020001-69025000 0.7662288580317302
69025001-69030000 0.411133029674101
69030001-69035000 0.8527240840637313
69035001-69040000 0.6221808080111442
69040001-69045000 0.3010351338722368
69045001-69050000 0.9544896661137844
69050001-69055000 2.7472072735006714
69055001-69060000 0.7967871902485318
69060001-69065000 6.252547419860615
69065001-69070000 5.768366835276528
69070001-69075000 0.8118963019092278
69075001-69080000 0.6783212777440437
69080001-69085000 0.46326536304946037
69085001-69090000 1.3579841909238817
69090001-69095000 1.1077175588008863
69095001-69100000 0.3272680348157859
69100001-69105000 0.5503869425252648
69105001-69110000 1.992818778781928
69110001-69115000 0.7327383532295484
69115001-69120000 0.44059265882739784
69120001-69125000 0.5967517638312742
69125001-69130000 2.090764835414222
69130001-69135000 0.6964821042526177
69135001-69140000 0.8265445635813853
69140001-69145000 1.890227416716122
69145001-69150000 0.7607956590178317
69150001-69155000 0.5565703197134102
69155001-69160000 0.8165739007682054
69160001-69165000 0.8112396337332595
69165001-69170000 0.501198785770566
69170001-69175000 1.487147084918945
69175001-69180000 1.3606400566589345
69180001-69185000 0.3365736799296487
69185001-69190000 0.41281391450221655
69190001-69195000 0.4892463755217293
69195001-69200000 0.32692240091049163
69200001-69205000 0.48923990876145
69205001-69210000 1.714683206670557
69210001-69215000 0.69654538749631
69215001-69220000 0.5795318426700299
69220001-69225000 0.8750186268865182
69225001-69230000 0.6130396765906664
69230001-69235000 0.3364822728723743
69235001-69240000 0.436479699080928
69240001-69245000 1.0379344727909363
69245001-69250000 1.378670062130962
69250001-69255000 1.72730781216117
69255001-69260000 1.076605060307614
69260001-69265000 0.9201725974075913
69265001-69270000 1.9391232254572717
69270001-69275000 4.00268613482183
69275001-69280000 2.7951324347130564
69280001-69285000 2.114586376579351
69285001-69290000 1.5639433607856794
69290001-69295000 2.84775987923992
69295001-69300000 3.052329895235478
69300001-69305000 1.3507626385022802
69305001-69310000 1.904879139434685
69310001-69315000 0.7068200287801647
69315001-69320000 0.40190186727970945
69320001-69325000 0.728542528695845
69325001-69330000 1.054563810716406
69330001-69335000 1.3525636673907102
69335001-69340000 1.3344975610453342
69340001-69345000 1.122755115470842
69345001-69350000 1.2598513359242036
69350001-69355000 2.130901827005238
69355001-69360000 2.6122227343023514
69360001-69365000 1.675510934083701
69365001-69370000 1.6669287593728825
69370001-69375000 3.4749643283127627
69375001-69380000 0.47866241883577076
69380001-69385000 0.10415945780647305
69385001-69390000 0.16925594153774978
69390001-69395000 0.12398035594996316
69395001-69400000 0.24263754784616332
69400001-69405000 0.24403749881377898
69405001-69410000 0.23353531524302965
69410001-69415000 0.13190876453316425
69415001-69420000 0.1178786135930578
69420001-69425000 0.22687170218459515
69425001-69430000 0.26403963984623524
69430001-69435000 0.08664606727989596
69435001-69440000 0.05883352785441699
69440001-69445000 0.01846857081781689
69445001-69450000 0.05960025844461869
69450001-69455000 0.04398373874558513
69455001-69460000 0.007548517371498228
69460001-69465000 0.04296710250909014
69465001-69470000 0.04137000737352135
69470001-69475000 0.13913810677714764
69475001-69480000 0.3702768116790189
69480001-69485000 0.16753256635904928
69485001-69490000 0.6922784356447356
69490001-69495000 11.413737096037625
69495001-69500000 0.8675396038117635
69500001-69505000 0.8358541478394925
69505001-69510000 0.6285601249634345
69510001-69515000 0.5393791579535352
69515001-69520000 0.6236596735094504
69520001-69525000 1.2921395686806787
69525001-69530000 7.296520905697183
69530001-69535000 1.3992217544646413
69535001-69540000 1.4692053998053975
69540001-69545000 1.4497835138860675
69545001-69550000 0.9405785573640565
69550001-69555000 0.52158417317336
69555001-69560000 0.5213822111669157
69560001-69565000 0.951221944274982
69565001-69570000 0.4578935133691882
69570001-69575000 0.5198136028645074
69575001-69580000 1.3348832158133597
69580001-69585000 0.3805440599012888
69585001-69590000 0.5219537931809581
69590001-69595000 2.9128722266995375
69595001-69600000 1.7326409652555477
69600001-69605000 1.1853144816914818
69605001-69610000 2.8689679716682046
69610001-69615000 3.7951318848894906
69615001-69620000 0.6724306835896079
69620001-69625000 0.5157669660875565
69625001-69630000 0.7747374692273593
69630001-69635000 0.4133337961775518
69635001-69640000 0.37143216498646997
69640001-69645000 0.46776043347908364
69645001-69650000 0.3681998590157021
69650001-69655000 0.3911395064903527
69655001-69660000 0.30989175103969024
69660001-69665000 0.405997493399718
69665001-69670000 1.22040344891502
69670001-69675000 0.2395322904193959
69675001-69680000 0.046083821392385226
69680001-69685000 0.0215218069154529
69685001-69690000 1.6110423565201437
69690001-69695000 0.357157773665997
69695001-69700000 0.10857302515582651
69700001-69705000 0.19249453271908615
69705001-69710000 0.30809486215835447
69710001-69715000 0.3416256317471367
69715001-69720000 0.5614982239309422
69720001-69725000 0.3111597313430216
69725001-69730000 0.15035734289239264
69730001-69735000 0.21737584811140914
69735001-69740000 1.1843416714588808
69740001-69745000 0.505496426598747
69745001-69750000 0.1961671914672659
69750001-69755000 0.2332812167092777
69755001-69760000 0.32089790736448837
69760001-69765000 0.40579157654444087
69765001-69770000 0.6925589321628723
69770001-69775000 0.4020685518935257
69775001-69780000 0.34320114929400375
69780001-69785000 0.6601545158164019
69785001-69790000 0.34358662091272935
69790001-69795000 0.15884406790339275
69795001-69800000 0.32593577459749384
69800001-69805000 0.5410059221039042
69805001-69810000 0.2654045892749038
69810001-69815000 0.21631567336539445
69815001-69820000 0.2683851762938682
69820001-69825000 1.2008482483370049
69825001-69830000 0.3383750831991879
69830001-69835000 0.199983744072017
69835001-69840000 0.3461752199132374
69840001-69845000 0.7465178446555558
69845001-69850000 1.1374691424032493
69850001-69855000 2.4872812507354167
69855001-69860000 3.7843838579426405
69860001-69865000 1.6382422471979452
69865001-69870000 1.6295042711221255
69870001-69875000 1.5596239985067406
69875001-69880000 0.6019311505554473
69880001-69885000 0.5593570244891692
69885001-69890000 0.41470555539832926
69890001-69895000 0.20464492774725612
69895001-69900000 0.30649540861935864
69900001-69905000 0.6926026821473713
69905001-69910000 0.8708273560742107
69910001-69915000 1.0588343411936751
69915001-69920000 0.6148470765447204
69920001-69925000 0.6141992170496826
69925001-69930000 1.2266451057411052
69930001-69935000 1.4783013875638096
69935001-69940000 1.66774088158465
69940001-69945000 2.2620284606649825
69945001-69950000 2.794476244200818
69950001-69955000 1.7991940901985635
69955001-69960000 1.7021922822596929
69960001-69965000 2.4775107744769644
69965001-69970000 1.6267182141685397
69970001-69975000 1.5562527335566076
69975001-69980000 0.995781411151743
69980001-69985000 0.700118955259714
69985001-69990000 0.9659544791221679
69990001-69995000 1.4345940472959366
69995001-70000000 1.1684503425211006
70000001-70005000 0.6722773441813349
70005001-70010000 0.6634063408336663
70010001-70015000 0.7507958514622236
70015001-70020000 1.3787861900420528
70020001-70025000 1.990309193420414
70025001-70030000 1.1452628393943705
70030001-70035000 2.9263065939981323
70035001-70040000 4.521220120700359
70040001-70045000 1.9365055201175123
70045001-70050000 2.305163860165404
70050001-70055000 2.3286068690592514
70055001-70060000 1.3290671705376282
70060001-70065000 0.6851712414007977
70065001-70070000 0.5962769688960619
70070001-70075000 0.6879336156317666
70075001-70080000 0.5075221508694634
70080001-70085000 0.5838174210377997
70085001-70090000 1.0076765078302834
70090001-70095000 0.9892917077713324
70095001-70100000 0.7133929256026023
70100001-70105000 0.6084409806883402
70105001-70110000 0.5874000471179148
70110001-70115000 0.4068613496610156
70115001-70120000 0.2594266545047633
70120001-70125000 0.8134007097305455
70125001-70130000 0.33824458469240704
70130001-70135000 0.038741692799681385
70135001-70140000 0.10421973244358135
70140001-70145000 0.19566525024774406
70145001-70150000 0.15384531675008553
70150001-70155000 0.1858887633773496
70155001-70160000 0.12840137941202076
70160001-70165000 0.09465947750315269
70165001-70170000 0.3091435816076112
70170001-70175000 0.17121967781403044
70175001-70180000 0.13197340860148615
70180001-70185000 0.27262249079385337
70185001-70190000 0.0762272998081794
70190001-70195000 0.12548924615419088
70195001-70200000 0.1953126671644094
70200001-70205000 1.0686710002629192
70205001-70210000 0.2815815710240284
70210001-70215000 0.39391421015871436
70215001-70220000 0.4904148671280659
70220001-70225000 0.0637697065221745
70225001-70230000 0.2550851329819459
70230001-70235000 2.909430262469737
70235001-70240000 1.6221033941405356
70240001-70245000 0.5823898962759603
70245001-70250000 0.9094712611202753
70250001-70255000 2.850182446177179
70255001-70260000 2.2538119017443337
70260001-70265000 1.8263938615896649
70265001-70270000 1.4219990042658535
70270001-70275000 1.2683964257788922
70275001-70280000 1.66890383404707
70280001-70285000 0.7255331336868815
70285001-70290000 0.7585537375974875
70290001-70295000 0.5440102682923947
70295001-70300000 0.5854413854140419
70300001-70305000 0.9826330059472478
70305001-70310000 0.8625498893173948
70310001-70315000 3.3424022393648034
70315001-70320000 0.9617964102642869
70320001-70325000 0.7418895698303087
70325001-70330000 0.8231922914118445
70330001-70335000 0.4895809669696311
70335001-70340000 0.6544657817010572
70340001-70345000 4.363480321816102
70345001-70350000 2.5081355051923753
70350001-70355000 1.0761750689267398
70355001-70360000 1.329532659841762
70360001-70365000 2.1248638016713595
70365001-70370000 1.5988772758390608
70370001-70375000 1.1338140165385089
70375001-70380000 0.7800717451964928
70380001-70385000 0.8150868868399942
70385001-70390000 3.2547602349524936
70390001-70395000 3.4604732407875383
70395001-70400000 1.8677278038344223
70400001-70405000 3.47249684458686
70405001-70410000 3.690675420085465
70410001-70415000 2.3888131537575945
70415001-70420000 2.8029549960912274
70420001-70425000 3.10652256408707
70425001-70430000 6.056035827153854
70430001-70435000 7.846252864446013
70435001-70440000 2.4699246738597846
70440001-70445000 1.225611089475345
70445001-70450000 0.9046188549283128
70450001-70455000 1.1999974003710576
70455001-70460000 1.3246652053128432
70460001-70465000 0.7775155205136867
70465001-70470000 1.0099644140926203
70470001-70475000 1.9712141095491322
70475001-70480000 2.0286569180996343
70480001-70485000 3.189004720487977
70485001-70490000 2.9624190135860515
70490001-70495000 2.270004124623252
70495001-70500000 0.9205834715550175
70500001-70505000 0.8487301578143802
70505001-70510000 1.3303631117482757
70510001-70515000 1.148074046528906
70515001-70520000 10.485453249861843
70520001-70525000 3.588753757100102
70525001-70530000 0.38905252395541307
70530001-70535000 0.3769142621979918
70535001-70540000 0.9097448872958815
70540001-70545000 0.7410763390381617
70545001-70550000 0.23179504129156275
70550001-70555000 0.5753324734858476
70555001-70560000 0.6054234307593562
70560001-70565000 0.217239099200401
70565001-70570000 1.1035646497026366
70570001-70575000 2.3213622820808157
70575001-70580000 0.6315399059225397
70580001-70585000 0.7087598259949148
70585001-70590000 0.633330741266425
70590001-70595000 0.46524545748692936
70595001-70600000 1.152861455173235
70600001-70605000 1.6185956567464657
70605001-70610000 0.44193174261832124
70610001-70615000 0.5770628366132806
70615001-70620000 1.092211790224601
70620001-70625000 0.4802876406961923
70625001-70630000 0.42508976008523197
70630001-70635000 0.526416043977011
70635001-70640000 0.23357077993842382
70640001-70645000 0.648776699747774
70645001-70650000 1.547873030049416
70650001-70655000 0.48864414722235466
70655001-70660000 0.5093761568718641
70660001-70665000 0.37354608738316697
70665001-70670000 0.5124765857302723
70670001-70675000 0.5224436530104328
70675001-70680000 0.4723930456600841
70680001-70685000 1.1883448004709691
70685001-70690000 0.600131574548025
70690001-70695000 0.5133441999521317
70695001-70700000 0.7092649938437563
70700001-70705000 0.4860522055952752
70705001-70710000 0.7917571111431098
70710001-70715000 0.9114131445368852
70715001-70720000 0.44308453134941717
70720001-70725000 0.4705423705093467
70725001-70730000 3.8490712283167854
70730001-70735000 1.2361227343347756
70735001-70740000 0.21301137379496693
70740001-70745000 0.5963419504585123
70745001-70750000 1.1614676263042565
70750001-70755000 0.3897447378766275
70755001-70760000 0.3659137295670275
70760001-70765000 1.7025612359434263
70765001-70770000 1.5227239452144665
70770001-70775000 0.30997021037169264
70775001-70780000 0.5260333788623628
70780001-70785000 0.5530488143116852
70785001-70790000 0.8066027071160073
70790001-70795000 0.9928574791325202
70795001-70800000 0.45548858836375594
70800001-70805000 0.6249139238006173
70805001-70810000 0.704831009141107
70810001-70815000 0.7395572632909234
70815001-70820000 0.4501882849385741
70820001-70825000 0.38729913287682644
70825001-70830000 0.8160373786419495
70830001-70835000 1.0274139235127466
70835001-70840000 0.4431970986673265
70840001-70845000 0.4317708753924799
70845001-70850000 1.184271063698394
70850001-70855000 0.9404712612163062
70855001-70860000 0.3144734095130494
70860001-70865000 0.2617836012965484
70865001-70870000 0.237277694158111
70870001-70875000 0.25865843339747396
70875001-70880000 0.18963187057130504
70880001-70885000 0.1857160831078195
70885001-70890000 0.15589822553327326
70890001-70895000 0.18476361274908015
70895001-70900000 0.3512423950998332
70900001-70905000 0.21909760032693848
70905001-70910000 0.2044294145175371
70910001-70915000 0.2491159886561739
70915001-70920000 0.36558281764720185
70920001-70925000 0.3040828080271553
70925001-70930000 0.2716926597489362
70930001-70935000 0.7148704804382947
70935001-70940000 0.5164887751613776
70940001-70945000 0.23542946916045032
70945001-70950000 0.2928586257470097
70950001-70955000 0.6238191004961215
70955001-70960000 0.32848063017803025
70960001-70965000 0.2253803277631013
70965001-70970000 0.6300438393659915
70970001-70975000 0.8522732265306462
70975001-70980000 0.5162523802395429
70980001-70985000 0.7184578029997247
70985001-70990000 1.2768127227116253
70990001-70995000 1.1482145829337684
70995001-71000000 0.8937266196296835
71000001-71005000 1.223744808029935
71005001-71010000 3.2368718727768977
71010001-71015000 5.489421380782309
71015001-71020000 0.8018462645415956
71020001-71025000 0.5321430896364622
71025001-71030000 1.5957021167742476
71030001-71035000 1.22654670887765
71035001-71040000 1.2196288824155448
71040001-71045000 0.8489184445895782
71045001-71050000 1.7083144322446873
71050001-71055000 2.1351105542449584
71055001-71060000 0.6070396742516291
71060001-71065000 0.9376024290160598
71065001-71070000 0.8944754391154294
71070001-71075000 1.0027229867444925
71075001-71080000 1.3096132737701127
71080001-71085000 1.0520767046183488
71085001-71090000 0.6309263389629857
71090001-71095000 1.039580642017364
71095001-71100000 0.8742400278016313
71100001-71105000 0.5556750308446051
71105001-71110000 1.0546298870571729
71110001-71115000 1.6529145620019117
71115001-71120000 3.236300568005263
71120001-71125000 1.1613908221303186
71125001-71130000 1.09963851321865
71130001-71135000 2.1811530881499626
71135001-71140000 2.4175032378488353
71140001-71145000 1.0291677862040889
71145001-71150000 0.539345230241154
71150001-71155000 0.34602416414187126
71155001-71160000 0.23470361025010267
71160001-71165000 0.584342048322355
71165001-71170000 1.959145333255808
71170001-71175000 0.2793107948937543
71175001-71180000 0.40670536796778084
71180001-71185000 0.310771470010401
71185001-71190000 0.23262490895547444
71190001-71195000 0.2838097770671334
71195001-71200000 0.2658954470213673
71200001-71205000 0.8052730127575759
71205001-71210000 1.8283439983013032
71210001-71215000 8.105511529160827
71215001-71220000 5.4105156112882185
71220001-71225000 0.351458926045853
71225001-71230000 0.48167967653511323
71230001-71235000 0.7433811938465105
71235001-71240000 0.585384055368875
71240001-71245000 0.7108906892369897
71245001-71250000 2.16534549706244
71250001-71255000 0.782075736631792
71255001-71260000 0.9565622870332121
71260001-71265000 1.3894507062150974
71265001-71270000 0.4189511562572329
71270001-71275000 0.3230827511594977
71275001-71280000 0.31683865726751326
71280001-71285000 0.5001669362618693
71285001-71290000 0.7959553498399202
71290001-71295000 0.9429198449441313
71295001-71300000 0.9508510611242024
71300001-71305000 1.1484790035675865
71305001-71310000 0.9309922114516997
71310001-71315000 0.5310401048530161
71315001-71320000 0.645459304644507
71320001-71325000 0.8799546497592969
71325001-71330000 0.45257335608499905
71330001-71335000 0.4268932733939025
71335001-71340000 0.7054422144587199
71340001-71345000 1.1763667065129435
71345001-71350000 0.6935625060772126
71350001-71355000 0.45303048649901984
71355001-71360000 0.49181412590725887
71360001-71365000 0.7398507401075327
71365001-71370000 2.295342534741065
71370001-71375000 1.3773172677793895
71375001-71380000 0.8790785063105865
71380001-71385000 2.0114784070991814
71385001-71390000 1.9015328853066233
71390001-71395000 0.5965840544069285
71395001-71400000 0.38964168188790704
71400001-71405000 0.878204261970444
71405001-71410000 2.029445875751794
71410001-71415000 0.6901088268371596
71415001-71420000 0.5616033337342757
71420001-71425000 0.9762725610432764
71425001-71430000 1.3752110038673526
71430001-71435000 0.8559108604102523
71435001-71440000 0.6615328704607014
71440001-71445000 0.8157613329137201
71445001-71450000 3.120281234459626
71450001-71455000 2.9097832317464083
71455001-71460000 1.4352002154268308
71460001-71465000 1.6131727362337784
71465001-71470000 4.161573294897641
71470001-71475000 5.162713428498299
71475001-71480000 0.8331615614750867
71480001-71485000 0.8753069120826429
71485001-71490000 2.6959303779349986
71490001-71495000 1.1796723513604743
71495001-71500000 0.38643802565664387
71500001-71505000 0.676240134538257
71505001-71510000 1.4847634909163854
71510001-71515000 0.3645926053159129
71515001-71520000 2.5589732795923648
71520001-71525000 4.222379233235258
71525001-71530000 0.06303866102629976
71530001-71535000 0.6513866259391161
71535001-71540000 1.7948025660227371
71540001-71545000 0.33675025377427287
71545001-71550000 0.30293630073399413
71550001-71555000 0.37203017518843334
71555001-71560000 0.6236916302371125
71560001-71565000 0.30039678937357683
71565001-71570000 0.9060322402265611
71570001-71575000 1.132771653968399
71575001-71580000 0.17940253820931645
71580001-71585000 0.2356922895590188
71585001-71590000 0.24071118990705356
71590001-71595000 0.416133622853122
71595001-71600000 0.6894486595877808
71600001-71605000 0.3445429443456489
71605001-71610000 0.21357045369755567
71610001-71615000 0.20947173160935584
71615001-71620000 0.299565596839393
71620001-71625000 0.3334013766103866
71625001-71630000 0.192550369512177
71630001-71635000 0.5167282199003891
71635001-71640000 0.5193441893870179
71640001-71645000 0.15927864861398686
71645001-71650000 0.5363460578317082
71650001-71655000 0.23083760898878605
71655001-71660000 0.24668595569830087
71660001-71665000 0.30408661254644787
71665001-71670000 0.1568414682396915
71670001-71675000 0.5750332854899314
71675001-71680000 0.5301538797168291
71680001-71685000 0.2529680471474052
71685001-71690000 0.43108216045670444
71690001-71695000 0.6188490685803395
71695001-71700000 0.6170114218292418
71700001-71705000 0.34779047875286334
71705001-71710000 0.08069796216178661
71710001-71715000 0.05750203094957828
71715001-71720000 0.15606566292558718
71720001-71725000 0.47044765087996604
71725001-71730000 0.332133593629061
71730001-71735000 0.18195303513919017
71735001-71740000 0.5642604418083065
71740001-71745000 0.6561833036205272
71745001-71750000 0.13786238794997058
71750001-71755000 0.2786795411497212
71755001-71760000 0.23273282434742504
71760001-71765000 0.2684676747342143
71765001-71770000 0.44495815129969435
71770001-71775000 0.2774088606091206
71775001-71780000 0.993495698944125
71780001-71785000 0.6489288306852387
71785001-71790000 0.2718263762875107
71790001-71795000 0.24218686128063246
71795001-71800000 0.1975638909293485
71800001-71805000 0.19462560777027935
71805001-71810000 0.24564566008169017
71810001-71815000 0.24640595978511848
71815001-71820000 0.29322433331352704
71820001-71825000 0.3588371810259972
71825001-71830000 0.3440847281627367
71830001-71835000 0.45006401129565077
71835001-71840000 0.4721695553192536
71840001-71845000 0.1654555786891665
71845001-71850000 0.15927064326619642
71850001-71855000 0.39174634830580407
71855001-71860000 0.5846341685835024
71860001-71865000 0.3732575969207847
71865001-71870000 0.42678500555159643
71870001-71875000 0.7693067395767362
71875001-71880000 2.337274172826077
71880001-71885000 0.7592485344639299
71885001-71890000 0.3695422991328294
71890001-71895000 0.7188802133051816
71895001-71900000 0.8889852838168995
71900001-71905000 1.1432971566178087
71905001-71910000 0.508884315600536
71910001-71915000 0.3673910120876179
71915001-71920000 0.5916416106732394
71920001-71925000 2.4726501563331413
71925001-71930000 1.7655851190039418
71930001-71935000 0.3982503796252419
71935001-71940000 1.1374815956940796
71940001-71945000 1.2423991362101774
71945001-71950000 0.4549714527875361
71950001-71955000 0.7079588122464212
71955001-71960000 0.8224074475116584
71960001-71965000 0.7269208182176866
71965001-71970000 0.615192741267852
71970001-71975000 0.7218678573207756
71975001-71980000 0.3910406332467303
71980001-71985000 0.2527581140374716
71985001-71990000 0.3321635993567654
71990001-71995000 0.5152528117717028
71995001-72000000 1.0327306702023973
72000001-72005000 1.7196062883218215
72005001-72010000 1.227621736249076
72010001-72015000 1.1712738796678812
72015001-72020000 4.156214260473137
72020001-72025000 1.2520363967399006
72025001-72030000 0.37025119340112794
72030001-72035000 0.154716425229155
72035001-72040000 0.14584541628275738
72040001-72045000 0.3990276582339412
72045001-72050000 0.26835616775670357
72050001-72055000 0.5728113381288472
72055001-72060000 0.6072346333642809
72060001-72065000 0.21644616944545242
72065001-72070000 0.20360314374132502
72070001-72075000 0.2821494575848488
72075001-72080000 2.2402311429384705
72080001-72085000 1.173216174798155
72085001-72090000 0.34898656601616146
72090001-72095000 0.7262600416813857
72095001-72100000 0.4338175593257593
72100001-72105000 0.16351630906547915
72105001-72110000 0.3411521550903743
72110001-72115000 0.20876411725809602
72115001-72120000 0.06492722153113635
72120001-72125000 0.25829126992458895
72125001-72130000 0.5954351082237603
72130001-72135000 0.2358393816492766
72135001-72140000 2.08137638829701
72140001-72145000 2.115221290637663
72145001-72150000 0.2776777442193336
72150001-72155000 0.3327696904911466
72155001-72160000 0.6195658001150165
72160001-72165000 0.5488164951797705
72165001-72170000 0.38409524490992003
72170001-72175000 0.46607117887062566
72175001-72180000 0.5637530366047023
72180001-72185000 0.5356961951247127
72185001-72190000 0.2593728063752535
72190001-72195000 0.14575257806412806
72195001-72200000 0.7114229683896324
72200001-72205000 0.995591069441951
72205001-72210000 0.39938434273829804
72210001-72215000 0.14945889349557856
72215001-72220000 0.05100214896038365
72220001-72225000 0.28549468019198154
72225001-72230000 0.24094306448420902
72230001-72235000 0.0
72235001-72240000 0.02226794723793098
72240001-72245000 0.18702593464628586
72245001-72250000 0.16652435729572337
72250001-72255000 0.1253625166069405
72255001-72260000 0.18662299119494513
72260001-72265000 0.2235218833436948
72265001-72270000 0.16206267315973033
72270001-72275000 0.24023617710717718
72275001-72280000 0.24338054646051302
72280001-72285000 0.20871625325951693
72285001-72290000 0.32759557867312294
72290001-72295000 0.6979198585505824
72295001-72300000 0.3836013125256712
72300001-72305000 0.30955981654469705
72305001-72310000 0.8351724398110437
72310001-72315000 0.9005459344314545
72315001-72320000 0.3288280655437084
72320001-72325000 1.1257812657240844
72325001-72330000 1.8458032319722117
72330001-72335000 0.4213954970592199
72335001-72340000 0.6123838863852735
72340001-72345000 1.1744297526110152
72345001-72350000 0.9285851329486449
72350001-72355000 0.41869696530491496
72355001-72360000 0.3808313195623447
72360001-72365000 0.44126551846839684
72365001-72370000 0.5525430469881171
72370001-72375000 0.6523481900374377
72375001-72380000 0.35515262110750745
72380001-72385000 0.2913230416330474
72385001-72390000 0.488638110073131
72390001-72395000 1.2048823910602298
72395001-72400000 0.9945437213242074
72400001-72405000 0.8051101266856727
72405001-72410000 0.7132390775083813
72410001-72415000 1.088747018045019
72415001-72420000 6.306165458694379
72420001-72425000 0.7093510850553436
72425001-72430000 0.34601868213585035
72430001-72435000 0.6252789669362135
72435001-72440000 2.7435304130311966
72440001-72445000 1.4051492415315714
72445001-72450000 0.6375438940144763
72450001-72455000 0.6169249910649635
72455001-72460000 0.6901542120520793
72460001-72465000 0.8672505905748903
72465001-72470000 1.9196210130136717
72470001-72475000 0.9638423906062118
72475001-72480000 0.5063666278410761
72480001-72485000 0.6690467089717799
72485001-72490000 1.1511843736106642
72490001-72495000 1.0751394923961932
72495001-72500000 0.8718399973072946
72500001-72505000 1.2545255416738512
72505001-72510000 1.8309714029624926
72510001-72515000 1.1041183248901745
72515001-72520000 0.7560352915979152
72520001-72525000 0.5327221715199276
72525001-72530000 0.6678709038244467
72530001-72535000 0.6670559808409998
72535001-72540000 0.8075780618386414
72540001-72545000 1.3484118445532627
72545001-72550000 1.3629215949403821
72550001-72555000 1.9007715753920227
72555001-72560000 1.6085546406848976
72560001-72565000 0.9914958396982817
72565001-72570000 0.9319754474151237
72570001-72575000 1.3739062059008358
72575001-72580000 1.1582652710242467
72580001-72585000 0.6662982180369762
72585001-72590000 0.42112910606458664
72590001-72595000 0.6236093051869112
72595001-72600000 1.731682716832538
72600001-72605000 0.8427458492964214
72605001-72610000 0.5678377463783042
72610001-72615000 0.5018141996558225
72615001-72620000 0.7822878754966466
72620001-72625000 1.0928646276951168
72625001-72630000 0.8750539737171318
72630001-72635000 0.331381677776752
72635001-72640000 0.16910412955844084
72640001-72645000 1.8484504393553067
72645001-72650000 1.752132118580837
72650001-72655000 0.6155376376676038
72655001-72660000 0.5236112608786428
72660001-72665000 0.2367345421570885
72665001-72670000 0.2290680397851058
72670001-72675000 0.29686714804047565
72675001-72680000 0.3073063153104785
72680001-72685000 0.5048554778013075
72685001-72690000 0.42329516798736344
72690001-72695000 0.5769720424937929
72695001-72700000 2.2119126723871725
72700001-72705000 1.2919783898783508
72705001-72710000 1.0919582531278966
72710001-72715000 1.3161517308126927
72715001-72720000 0.8753075554891164
72720001-72725000 1.5433166273817231
72725001-72730000 2.6171254110188884
72730001-72735000 1.5287231500717082
72735001-72740000 2.212837989799813
72740001-72745000 1.047616903621446
72745001-72750000 0.5937020153178013
72750001-72755000 0.774244162040698
72755001-72760000 0.7225240602245903
72760001-72765000 0.3934065447204133
72765001-72770000 0.43548969800752607
72770001-72775000 1.1659818675335256
72775001-72780000 1.346609497803833
72780001-72785000 0.4017759283256026
72785001-72790000 0.3131830099415168
72790001-72795000 0.34087747056220913
72795001-72800000 0.7123346384228255
72800001-72805000 2.7494579964313934
72805001-72810000 1.2297761272351924
72810001-72815000 1.339495288085158
72815001-72820000 1.459477060771595
72820001-72825000 1.2733781206567878
72825001-72830000 1.2454000845504214
72830001-72835000 0.5850021512612045
72835001-72840000 0.354892227384939
72840001-72845000 0.1794603341980246
72845001-72850000 0.10647248578503063
72850001-72855000 0.3357882617888403
72855001-72860000 0.2380445861168838
72860001-72865000 0.11568148641342159
72865001-72870000 0.4912753689273623
72870001-72875000 0.27937478217298317
72875001-72880000 0.20616010864784864
72880001-72885000 0.2015823000137131
72885001-72890000 0.3442764657665393
72890001-72895000 0.6483994967851269
72895001-72900000 0.6461247566264571
72900001-72905000 0.9392279300711367
72905001-72910000 0.1707827580151756
72910001-72915000 0.13290822833043664
72915001-72920000 0.3133111610885853
72920001-72925000 0.8546782433665716
72925001-72930000 0.044308279134679635
72930001-72935000 0.0903551445293231
72935001-72940000 0.0903551445293231
72940001-72945000 0.0
72945001-72950000 0.009418653858474652
72950001-72955000 0.06594951167188552
72955001-72960000 0.1408720431597388
72960001-72965000 0.22292565856058752
72965001-72970000 0.39151637236225695
72970001-72975000 0.4264566878796803
72975001-72980000 0.2823574244963291
72980001-72985000 0.4819680373477087
72985001-72990000 0.4321355405525999
72990001-72995000 0.22512572032732167
72995001-73000000 0.27850620770205015
73000001-73005000 0.8309702843380381
73005001-73010000 0.5695450996381177
73010001-73015000 0.5036991506197799
73015001-73020000 0.4718465011072492
73020001-73025000 0.3601778901650358
73025001-73030000 0.28088904254627
73030001-73035000 0.41121516891808757
73035001-73040000 1.0146978141374126
73040001-73045000 0.734035061699751
73045001-73050000 0.6589313022968489
73050001-73055000 1.1990443782196916
73055001-73060000 1.4903312692090618
73060001-73065000 0.6378219626083035
73065001-73070000 1.0802923892302532
73070001-73075000 1.6290069615619363
73075001-73080000 0.47093966469690574
73080001-73085000 0.39725846899537637
73085001-73090000 0.5727842834826212
73090001-73095000 0.6708543609834765
73095001-73100000 0.3298511848619479
73100001-73105000 0.36623328544767525
73105001-73110000 1.793148828317653
73110001-73115000 0.3682216020127785
73115001-73120000 0.3289089101563475
73120001-73125000 1.2027729580863287
73125001-73130000 0.5975028301939482
73130001-73135000 0.5553432856953857
73135001-73140000 2.0321472741463276
73140001-73145000 1.8038290849915382
73145001-73150000 0.6980422534697561
73150001-73155000 0.7759984787627857
73155001-73160000 1.030539645531419
73160001-73165000 1.2268486213978804
73165001-73170000 1.1507606327676592
73170001-73175000 0.7004411111559686
73175001-73180000 1.9266512207835436
73180001-73185000 0.8369211055355811
73185001-73190000 0.1256431026071719
73190001-73195000 0.29309869438977004
73195001-73200000 0.48042674732291607
73200001-73205000 0.405413654919832
73205001-73210000 0.3666447503116746
73210001-73215000 0.2845653976852218
73215001-73220000 0.3831130686045732
73220001-73225000 0.4150762485476376
73225001-73230000 0.5602199456645998
73230001-73235000 0.5896799462925981
73235001-73240000 0.3967078692158469
73240001-73245000 0.44207788503789924
73245001-73250000 0.4602609482181248
73250001-73255000 2.8507064417142085
73255001-73260000 5.278103580240538
73260001-73265000 0.7212269261394388
73265001-73270000 1.0000651549852613
73270001-73275000 1.7681011896566798
73275001-73280000 1.6825014087759602
73280001-73285000 1.0291295788422892
73285001-73290000 0.7531513064546913
73290001-73295000 0.5878473736641319
73295001-73300000 0.511610730329354
73300001-73305000 0.6221103375615804
73305001-73310000 0.7970319206257458
73310001-73315000 0.5573169511340277
73315001-73320000 1.0258421824735222
73320001-73325000 1.038321915810813
73325001-73330000 0.3196276399416227
73330001-73335000 0.5184495224392854
73335001-73340000 1.783556889666414
73340001-73345000 1.3749215171756868
73345001-73350000 1.2183435771459634
73350001-73355000 0.736701066147509
73355001-73360000 0.24675024078237268
73360001-73365000 0.29757826279691885
73365001-73370000 0.8342155518588338
73370001-73375000 0.779388175489851
73375001-73380000 0.7293318144231514
73380001-73385000 1.487150121430561
73385001-73390000 1.1643436235156788
73390001-73395000 1.306847477895759
73395001-73400000 2.526251815359346
73400001-73405000 1.678051988908169
73405001-73410000 1.4443382227612171
73410001-73415000 1.804188670946752
73415001-73420000 1.9142172940171522
73420001-73425000 0.23327661711313663
73425001-73430000 0.09347310471386025
73430001-73435000 0.3779086218930535
73435001-73440000 0.28491414814556965
73440001-73445000 0.12029769898371637
73445001-73450000 0.10295955903348816
73450001-73455000 0.19235683399098608
73455001-73460000 0.30773551420716067
73460001-73465000 0.23918116062181652
73465001-73470000 0.2429328849731496
73470001-73475000 0.1701996043245754
73475001-73480000 0.16971259592176377
73480001-73485000 0.23396977684423892
73485001-73490000 0.07572559338478357
73490001-73495000 0.100709698934245
73495001-73500000 0.32475185922387895
73500001-73505000 0.10629611939302139
73505001-73510000 0.14314842538935088
73510001-73515000 0.47097964994034813
73515001-73520000 0.4189509801050856
73520001-73525000 0.3412670583627862
73525001-73530000 1.8483592588901407
73530001-73535000 0.36167788728249123
73535001-73540000 0.18369309332320527
73540001-73545000 0.37611239680822384
73545001-73550000 0.5658118520115654
73550001-73555000 1.972820485229978
73555001-73560000 2.5180123305062896
73560001-73565000 0.4931605465114045
73565001-73570000 0.4904678060541899
73570001-73575000 1.6528135026794697
73575001-73580000 0.9161445843852078
73580001-73585000 0.48498703825698725
73585001-73590000 0.656048094242962
73590001-73595000 0.6225516285433484
73595001-73600000 0.5101867574289691
73600001-73605000 0.41042099383719977
73605001-73610000 0.5591494810857274
73610001-73615000 0.5499814033649731
73615001-73620000 0.5187230827280537
73620001-73625000 0.8040674110847345
73625001-73630000 1.009168550691103
73630001-73635000 4.152056684972626
73635001-73640000 2.5831874410838815
73640001-73645000 0.2828984432523192
73645001-73650000 0.9643739915948709
73650001-73655000 1.6340744584712634
73655001-73660000 0.5069720928076903
73660001-73665000 0.9998137804205434
73665001-73670000 1.4722498839697622
73670001-73675000 3.05012009018035
73675001-73680000 7.095556355694833
73680001-73685000 0.4501860035182658
73685001-73690000 0.361537778413718
73690001-73695000 0.9809480707724121
73695001-73700000 1.022641391743072
73700001-73705000 0.5789879455384708
73705001-73710000 0.5226287176217679
73710001-73715000 0.4552332144137434
73715001-73720000 0.3065382610292829
73720001-73725000 0.7224583059789143
73725001-73730000 0.8350317253546845
73730001-73735000 0.29517989300994163
73735001-73740000 0.7218865721945665
73740001-73745000 0.985905243663702
73745001-73750000 0.41505634082544385
73750001-73755000 0.5045786226341715
73755001-73760000 0.307080610902396
73760001-73765000 0.28390670006515606
73765001-73770000 1.1921017522339603
73770001-73775000 2.2821858304665317
73775001-73780000 1.9386469118266505
73780001-73785000 1.27670156901393
73785001-73790000 0.5727861259270912
73790001-73795000 0.8299647257528147
73795001-73800000 1.3669864509040703
73800001-73805000 1.0257116405862927
73805001-73810000 0.8613552937993705
73810001-73815000 0.37102999948687226
73815001-73820000 0.19879050509754573
73820001-73825000 0.22924490272684914
73825001-73830000 0.618732146911186
73830001-73835000 1.5713459138492096
73835001-73840000 1.0982774905632253
73840001-73845000 0.9576847312734537
73845001-73850000 0.7433307686791923
73850001-73855000 1.5580164856637613
73855001-73860000 3.5724754395001677
73860001-73865000 0.8680452429446056
73865001-73870000 0.9421135754110909
73870001-73875000 0.47873877359930816
73875001-73880000 0.4817653129292867
73880001-73885000 1.0363712895092196
73885001-73890000 0.5698160139735645
73890001-73895000 0.9824452241059133
73895001-73900000 0.7412858419174354
73900001-73905000 0.4242773826286757
73905001-73910000 1.2754902769231558
73910001-73915000 0.8905426324367747
73915001-73920000 0.36304948542917026
73920001-73925000 1.1788701306974794
73925001-73930000 0.8917802418068774
73930001-73935000 0.52230234562188
73935001-73940000 0.9104116577891387
73940001-73945000 0.9099613694679671
73945001-73950000 1.10943672345717
73950001-73955000 0.4881581268647297
73955001-73960000 0.29661066425300725
73960001-73965000 1.1419273200953046
73965001-73970000 0.6744510300817409
73970001-73975000 0.28179585947770547
73975001-73980000 0.4322476268522138
73980001-73985000 1.4119013590598612
73985001-73990000 0.4035526955572701
73990001-73995000 0.1647894810555456
73995001-74000000 1.500249579743773
74000001-74005000 0.785245136459336
74005001-74010000 0.5642162527964595
74010001-74015000 0.9466954687319259
74015001-74020000 0.4404204628607433
74020001-74025000 0.5585785711438168
74025001-74030000 0.3179348641180292
74030001-74035000 0.2793488986371269
74035001-74040000 2.211297274304701
74040001-74045000 0.8726593058718092
74045001-74050000 0.5039230639888834
74050001-74055000 0.6800861713557387
74055001-74060000 0.9436001202911288
74060001-74065000 1.193583324280245
74065001-74070000 1.505945757259132
74070001-74075000 1.112633090338796
74075001-74080000 0.393479056486163
74080001-74085000 0.30950167630568554
74085001-74090000 0.3933894471377367
74090001-74095000 0.3021268707770801
74095001-74100000 0.5393904073556879
74100001-74105000 0.6413342417669098
74105001-74110000 0.2461725252647653
74110001-74115000 0.24696720677033307
74115001-74120000 0.8738168068808001
74120001-74125000 0.7243317463684875
74125001-74130000 0.4380814239808704
74130001-74135000 0.44381053548590893
74135001-74140000 0.6006287525290077
74140001-74145000 0.39084881843192243
74145001-74150000 0.22851885594099816
74150001-74155000 0.22092637668459517
74155001-74160000 0.23448114741242446
74160001-74165000 0.2449594342207478
74165001-74170000 0.20206265248513142
74170001-74175000 0.2141132500160535
74175001-74180000 0.16821479792309285
74180001-74185000 0.19971472013954672
74185001-74190000 0.35336835328137134
74190001-74195000 0.24452981869659454
74195001-74200000 0.20751815191415388
74200001-74205000 0.2725696042420198
74205001-74210000 0.27703736494797165
74210001-74215000 0.23917986940881492
74215001-74220000 0.35457533146384734
74220001-74225000 0.3890862583551628
74225001-74230000 0.6202231069189577
74230001-74235000 0.4577660263599219
74235001-74240000 0.20594953716214628
74240001-74245000 0.2673447311154971
74245001-74250000 0.24816020310320563
74250001-74255000 0.244690018185876
74255001-74260000 0.27893602085156805
74260001-74265000 0.2013787903187157
74265001-74270000 0.7742200753287697
74270001-74275000 1.1751027619907402
74275001-74280000 0.33539457026257413
74280001-74285000 0.7747613268921284
74285001-74290000 1.1616226114809889
74290001-74295000 0.6654230361996474
74295001-74300000 0.6510468573474251
74300001-74305000 0.718648972738516
74305001-74310000 0.9525000490238125
74310001-74315000 0.7139263535778244
74315001-74320000 0.7144276518071443
74320001-74325000 2.8575434633690766
74325001-74330000 1.2956641281145846
74330001-74335000 0.3820752933452254
74335001-74340000 0.2644772247831729
74340001-74345000 0.45494637400500043
74345001-74350000 0.35141472193110096
74350001-74355000 0.41309755933230724
74355001-74360000 0.49055735709735415
74360001-74365000 0.3278598830205607
74365001-74370000 0.7817876348463221
74370001-74375000 0.7704095329076146
74375001-74380000 0.7300064822147969
74380001-74385000 0.5789722131111762
74385001-74390000 0.41244607391262983
74390001-74395000 0.39014413623388833
74395001-74400000 0.37644552748926663
74400001-74405000 0.18562034956722634
74405001-74410000 0.1684774478133926
74410001-74415000 0.49608270624067335
74415001-74420000 0.2567632330296555
74420001-74425000 0.3033911002321862
74425001-74430000 1.2774685471817753
74430001-74435000 0.44891428373691783
74435001-74440000 0.2864137638079761
74440001-74445000 0.4559051815281121
74445001-74450000 2.0323691915361444
74450001-74455000 2.731387180009844
74455001-74460000 0.5798514788096549
74460001-74465000 0.5893378529143679
74465001-74470000 0.5024064016044907
74470001-74475000 0.8125607190954235
74475001-74480000 1.1188979946221933
74480001-74485000 0.4855760426640578
74485001-74490000 1.1261928141932285
74490001-74495000 0.3282122950988212
74495001-74500000 0.12324686525978538
74500001-74505000 0.9494729037344831
74505001-74510000 0.7550452823058147
74510001-74515000 0.4585366111324356
74515001-74520000 0.9344698156856283
74520001-74525000 0.6638468160670805
74525001-74530000 0.6254292126524119
74530001-74535000 1.2898412539017758
74535001-74540000 2.3686855894006027
74540001-74545000 0.5443051564548415
74545001-74550000 0.3686021959213372
74550001-74555000 0.5108472372945668
74555001-74560000 0.33238800779552796
74560001-74565000 0.5551295998247494
74565001-74570000 0.568543215625822
74570001-74575000 0.23062771092905593
74575001-74580000 0.491128771134343
74580001-74585000 0.13187119554996485
74585001-74590000 0.0690856280193508
74590001-74595000 5.005441564026078
74595001-74600000 1.1177338833244108
74600001-74605000 0.2864262076243527
74605001-74610000 1.9707355470913988
74610001-74615000 1.116320908916161
74615001-74620000 0.39027133792682034
74620001-74625000 1.1086521223176466
74625001-74630000 0.6799262115641208
74630001-74635000 0.44569051345623656
74635001-74640000 0.8861205539716424
74640001-74645000 0.46378383140728646
74645001-74650000 0.47182954651022957
74650001-74655000 1.7304846693605254
74655001-74660000 0.5113289446903958
74660001-74665000 0.43147110815600664
74665001-74670000 0.8069430603247197
74670001-74675000 0.5555462835760885
74675001-74680000 0.3044276089239983
74680001-74685000 0.3991320401822304
74685001-74690000 0.4578750786774311
74690001-74695000 0.7447292734569648
74695001-74700000 1.4646269412754245
74700001-74705000 0.3247580702805266
74705001-74710000 0.6515765619244557
74710001-74715000 3.517924891017618
74715001-74720000 0.947385221511449
74720001-74725000 0.9498748121014908
74725001-74730000 2.8062572010178934
74730001-74735000 3.707330108243874
74735001-74740000 0.8473760873075231
74740001-74745000 0.5453351160751486
74745001-74750000 0.5175664339702895
74750001-74755000 0.5536936100061732
74755001-74760000 0.7867874343477617
74760001-74765000 1.02774552771272
74765001-74770000 0.7797336995949217
74770001-74775000 0.2468196393629387
74775001-74780000 0.2375570166093874
74780001-74785000 0.5211039516823003
74785001-74790000 0.4054854390063469
74790001-74795000 0.26646028104663627
74795001-74800000 0.26180284559055633
74800001-74805000 0.3696492377434975
74805001-74810000 0.5158172641170616
74810001-74815000 0.6288632354432083
74815001-74820000 0.6339048100082565
74820001-74825000 0.34556605142132873
74825001-74830000 0.33948244011418033
74830001-74835000 0.7274970487853429
74835001-74840000 0.48165019592952807
74840001-74845000 0.9423886164975462
74845001-74850000 1.090617995589684
74850001-74855000 0.39487337821867946
74855001-74860000 1.008032801664625
74860001-74865000 1.3930499157686629
74865001-74870000 0.2830935616132679
74870001-74875000 0.922023285224713
74875001-74880000 2.756247240660982
74880001-74885000 2.1552230066946048
74885001-74890000 3.4219163094538887
74890001-74895000 0.8618493316613247
74895001-74900000 0.6622631972309816
74900001-74905000 0.6725120692605016
74905001-74910000 0.2726656660241067
74910001-74915000 0.1767031198937162
74915001-74920000 0.036153934839646414
74920001-74925000 0.018113194345968822
74925001-74930000 0.10798826995957791
74930001-74935000 0.22453275649011553
74935001-74940000 0.4131518256201779
74940001-74945000 1.3944927947967176
74945001-74950000 0.5129517995020642
74950001-74955000 0.35477377274269306
74955001-74960000 0.7398580709304236
74960001-74965000 0.6886273990703831
74965001-74970000 0.3352783530980041
74970001-74975000 0.4186029605867668
74975001-74980000 0.8378871492519128
74980001-74985000 0.35501620951751
74985001-74990000 0.17018932391519484
74990001-74995000 1.4586499184336033
74995001-75000000 1.1895209439743457
75000001-75005000 0.14621031056491962
75005001-75010000 0.8101922697879934
75010001-75015000 3.866904951142756
75015001-75020000 0.7823684777281088
75020001-75025000 0.21360130482756087
75025001-75030000 0.13239058764201156
75030001-75035000 0.4230455886783372
75035001-75040000 0.37259527136990583
75040001-75045000 1.1313379211315846
75045001-75050000 0.7370496019759673
75050001-75055000 0.24317120699220932
75055001-75060000 0.7807154106001465
75060001-75065000 0.16105026032126668
75065001-75070000 0.416601632605528
75070001-75075000 2.0906136234611057
75075001-75080000 0.599650165145413
75080001-75085000 1.0791169062226404
75085001-75090000 0.8190172096180651
75090001-75095000 0.4833782277146804
75095001-75100000 0.750660815931518
75100001-75105000 0.9024048475411659
75105001-75110000 1.2963350803438727
75110001-75115000 0.8395541440085654
75115001-75120000 0.3441922240380877
75120001-75125000 0.4245713194445484
75125001-75130000 1.0605091988843651
75130001-75135000 0.8556434828591557
75135001-75140000 0.5614127223335627
75140001-75145000 0.7556488494087175
75145001-75150000 0.6661637308503296
75150001-75155000 0.4410019569681957
75155001-75160000 0.340552600954272
75160001-75165000 0.24579294626378512
75165001-75170000 0.49749382996960567
75170001-75175000 0.310065259079389
75175001-75180000 0.0975336877878954
75180001-75185000 0.19029454020235054
75185001-75190000 0.42688562805403313
75190001-75195000 0.457457161923395
75195001-75200000 5.583239856595527
75200001-75205000 2.9077882781323487
75205001-75210000 1.036726194315606
75210001-75215000 1.5548806917457183
75215001-75220000 1.8125020819752877
75220001-75225000 1.3008313096478328
75225001-75230000 2.2341782649922517
75230001-75235000 0.9531143091100098
75235001-75240000 0.3142019498589375
75240001-75245000 0.36816730440628503
75245001-75250000 0.6821277366425041
75250001-75255000 0.8629718517104358
75255001-75260000 4.59198959208831
75260001-75265000 2.58765264556707
75265001-75270000 0.9854284906602025
75270001-75275000 2.560913661765991
75275001-75280000 1.4879803121792095
75280001-75285000 1.1599865576955763
75285001-75290000 1.251315821885504
75290001-75295000 1.0656898954351277
75295001-75300000 1.1241185391767707
75300001-75305000 1.1064274623990213
75305001-75310000 1.0826981300540819
75310001-75315000 1.1856224837506382
75315001-75320000 0.9575235274414851
75320001-75325000 0.8908987556786166
75325001-75330000 1.7874607379834595
75330001-75335000 0.70507407590055
75335001-75340000 0.5320401006197757
75340001-75345000 0.6311881613764116
75345001-75350000 0.3309154880313491
75350001-75355000 0.41401058535770113
75355001-75360000 0.37681219192780047
75360001-75365000 0.4785911421929829
75365001-75370000 0.5299105459088446
75370001-75375000 0.36129129029217455
75375001-75380000 0.722663461819353
75380001-75385000 1.441144916516566
75385001-75390000 1.3957836830980528
75390001-75395000 0.7409714983669252
75395001-75400000 0.7305093970459862
75400001-75405000 1.1901845693749824
75405001-75410000 0.9663252541623473
75410001-75415000 1.1532190723511362
75415001-75420000 4.541202643913112
75420001-75425000 2.1923239220085824
75485001-75490000 2.6109987834053623
75490001-75495000 1.8809400642882517
75495001-75500000 1.2014147385382739
75500001-75505000 0.626186498831505
75505001-75510000 0.6961044422459194
75510001-75515000 3.204241308354659
75515001-75520000 1.5136168964143277
75520001-75525000 0.8847661166031527
75525001-75530000 1.1563309539317193
75530001-75535000 0.5417188738238835
75535001-75540000 0.40631605447581703
75540001-75545000 0.7584266401144196
75545001-75550000 3.876566271347939
75550001-75555000 0.6350896900002816
75555001-75560000 0.5058462837926954
75560001-75565000 1.177253818420141
75565001-75570000 0.7367923290227604
75570001-75575000 0.651815294842723
75575001-75580000 0.551849241639064
75580001-75585000 0.4117696039995871
75585001-75590000 0.39781964471502546
75590001-75595000 1.144739921400226
75595001-75600000 0.7714378343634998
75600001-75605000 0.32063955387809245
75605001-75610000 0.6026463189485919
75610001-75615000 1.0412774331015502
75615001-75620000 0.7902615350902833
75620001-75625000 1.1584322066921975
75625001-75630000 7.71370754260709
75630001-75635000 2.7097736834100195
75635001-75640000 0.7678157334325237
75640001-75645000 1.4997996917056047
75645001-75650000 1.7038156717989725
75650001-75655000 2.008904965146211
75655001-75660000 2.1699521140972102
75660001-75665000 1.3952184474096871
75665001-75670000 0.9136492345137184
75670001-75675000 1.39001409520411
75675001-75680000 3.087646716320354
75680001-75685000 1.9860559485298925
75685001-75690000 2.76532286346087
75690001-75695000 1.1941189423544685
75695001-75700000 0.3039321544871919
75700001-75705000 0.6889248526783668
75705001-75710000 0.5960818296960145
75710001-75715000 0.23384508504548457
75715001-75720000 0.6851817143695459
75720001-75725000 2.411011207067161
75725001-75730000 0.7719526196520647
75730001-75735000 0.7956052617025158
75735001-75740000 1.5487002855850585
75740001-75745000 1.9107314720451312
75745001-75750000 4.884498531205505
75750001-75755000 1.3536123029980756
75755001-75760000 1.1603097515919216
75760001-75765000 2.8057327548460704
75765001-75770000 1.1162498865834154
75770001-75775000 0.4766729447710889
75775001-75780000 0.34480049261538914
75780001-75785000 0.13960581910920383
75785001-75790000 0.34311343362752195
75790001-75795000 0.5856047744338828
75795001-75800000 0.33056249201669924
75800001-75805000 1.1471563458520446
75805001-75810000 0.6721526961990948
75810001-75815000 0.45077647281458555
75815001-75820000 0.284139093270151
75820001-75825000 0.5169970350413563
75825001-75830000 2.11951607579137
75830001-75835000 0.36916979968677144
75835001-75840000 0.2200321437471833
75840001-75845000 0.6778077947051855
75845001-75850000 1.977240028245674
75850001-75855000 1.0147017342923905
75855001-75860000 0.7077655098710511
75860001-75865000 0.25063495946486564
75865001-75870000 0.3807304000833076
75870001-75875000 0.6762212250508725
75875001-75880000 0.10840654197033564
75880001-75885000 0.17376211932528107
75885001-75890000 0.2564801821195915
75890001-75895000 0.5409343316678833
75895001-75900000 1.5708277038119434
75900001-75905000 0.35414434234521064
75905001-75910000 0.5129723915838432
75910001-75915000 0.9554589957141195
75915001-75920000 0.5008970591424957
75920001-75925000 0.3704034211617079
75925001-75930000 0.40632166166088435
75930001-75935000 1.2426926271474474
75935001-75940000 2.390375827665076
75940001-75945000 0.6293733963700476
75945001-75950000 0.9755625653643212
75950001-75955000 0.7772814656920789
75955001-75960000 0.35377046049217753
75960001-75965000 0.7184638575706561
75965001-75970000 0.7137763507070909
75970001-75975000 0.5421237597472573
75975001-75980000 0.9436021783740849
75980001-75985000 2.631796146202774
75985001-75990000 2.475115863057808
75990001-75995000 1.0098893426984723
75995001-76000000 2.078304581493187
76000001-76005000 0.9483333850411552
76005001-76010000 0.5755764921235546
76010001-76015000 1.6418525375796538
76015001-76020000 0.7791133975316666
76020001-76025000 0.4083646408099809
76025001-76030000 0.6181354532261102
76030001-76035000 1.2256665395186745
76035001-76040000 0.6535718283465528
76040001-76045000 0.5266693853301903
76045001-76050000 0.8134488140940918
76050001-76055000 0.5598110575964544
76055001-76060000 0.42816598936859757
76060001-76065000 1.1126795790359538
76065001-76070000 0.9325748879495763
76070001-76075000 1.2687111161722295
76075001-76080000 2.6368086438732488
76080001-76085000 2.3061884946582465
76085001-76090000 1.1804337941891256
76090001-76095000 0.36247599761641375
76095001-76100000 0.44018068487142376
76100001-76105000 0.7544159677873923
76105001-76110000 0.5154819182844305
76110001-76115000 0.7753498823393697
76115001-76120000 0.454951629791929
76120001-76125000 0.24673044358069937
76125001-76130000 0.4762184303925095
76130001-76135000 0.603412056948194
76135001-76140000 0.15034089808640014
76140001-76145000 0.13616517736409586
76145001-76150000 0.3152750965795117
76150001-76155000 0.6238760202805224
76155001-76160000 0.3291129034467438
76160001-76165000 0.31993989736799844
76165001-76170000 0.47796949873458056
76170001-76175000 0.6026272261466091
76175001-76180000 1.0569851202479918
76180001-76185000 1.0025259570761753
76185001-76190000 1.1288290344908967
76190001-76195000 1.078694122560922
76195001-76200000 0.8014897592596589
76200001-76205000 0.6686424430648554
76205001-76210000 0.8384962667909192
76210001-76215000 3.5648528409586158
76215001-76220000 0.780289976639534
76220001-76225000 0.6262312471312563
76225001-76230000 1.0774133492709534
76230001-76235000 0.5810318836649215
76235001-76240000 0.26987381380695996
76240001-76245000 0.7931276271781192
76245001-76250000 1.3636268644866247
76250001-76255000 0.20810188631030743
76255001-76260000 0.26232380476613293
76260001-76265000 0.4382520548467667
76265001-76270000 0.6655331545756947
76270001-76275000 0.6330834065608374
76275001-76280000 0.8630713592369622
76280001-76285000 3.7303661542761635
76285001-76290000 0.8348249433408939
76290001-76295000 0.4759184549704525
76295001-76300000 1.290109111273532
76300001-76305000 3.1558376106995754
76305001-76310000 1.8472278055921525
76310001-76315000 3.2473378790188803
76315001-76320000 1.863349388720212
76320001-76325000 0.7736356757326815
76325001-76330000 0.6140775161357592
76330001-76335000 0.3249829582067267
76335001-76340000 0.3274421180070667
76340001-76345000 0.7784358658807028
76345001-76350000 0.873172214208251
76350001-76355000 0.5956479489501204
76355001-76360000 0.5348774880200483
76360001-76365000 0.4541522305671673
76365001-76370000 0.4091308615820479
76370001-76375000 0.3549763444371451
76375001-76380000 0.4034826047003163
76380001-76385000 1.3239552987332743
76385001-76390000 0.533130922651599
76390001-76395000 0.5062412774015894
76395001-76400000 1.0861922058815898
76400001-76405000 1.0671234501827365
76405001-76410000 1.2378259873344541
76410001-76415000 1.250608366571217
76415001-76420000 0.5823411174455139
76420001-76425000 0.49021403618307935
76425001-76430000 1.3009839555466531
76430001-76435000 0.6242921404004251
76435001-76440000 0.4409755118309502
76440001-76445000 0.649210087902504
76445001-76450000 0.6379775434620076
76450001-76455000 0.5303136903048302
76455001-76460000 0.858558957491534
76460001-76465000 2.866096881558373
76465001-76470000 0.7131217362650405
76470001-76475000 0.8433754534813511
76475001-76480000 2.777933197846019
76480001-76485000 2.0038548186380836
76485001-76490000 1.0398653369196922
76490001-76495000 1.8257894292557149
76495001-76500000 3.4734910905966663
76500001-76505000 0.4933917769593274
76505001-76510000 0.6824252680573696
76510001-76515000 0.8323263462547751
76515001-76520000 0.8180445152601776
76520001-76525000 2.0226381473283017
76525001-76530000 0.5016023738271608
76530001-76535000 0.5878995649046189
76535001-76540000 0.9997501623312912
76540001-76545000 0.3432220684083936
76545001-76550000 0.3793507254045978
76550001-76555000 2.3035467505538594
76555001-76560000 0.6633691648892895
76560001-76565000 0.33278669429441016
76565001-76570000 0.41223832565923724
76570001-76575000 0.3079782820208063
76575001-76580000 0.4555864640665343
76580001-76585000 0.9490299883414233
76585001-76590000 0.561446974884867
76590001-76595000 1.1863070472993134
76595001-76600000 0.6843953964305252
76600001-76605000 0.40467969703729795
76605001-76610000 0.8445769724745595
76610001-76615000 0.5314835760046617
76615001-76620000 0.8256810108446898
76620001-76625000 0.6305371694340204
76625001-76630000 0.3821684831295648
76630001-76635000 0.8822782529720063
76635001-76640000 2.468784352083695
76640001-76645000 0.6812238054639151
76645001-76650000 0.23570380104748728
76650001-76655000 0.27902499270911474
76655001-76660000 0.3323626306732626
76660001-76665000 0.18126860453129556
76665001-76670000 0.21951037938057574
76670001-76675000 0.4003095438007211
76675001-76680000 0.36685959259486445
76680001-76685000 0.2727922962033119
76685001-76690000 0.28360044318810096
76690001-76695000 0.5182547876945516
76695001-76700000 0.7402799910590759
76700001-76705000 0.24057302824718327
76705001-76710000 0.2611093932958011
76710001-76715000 0.3587708663128644
76715001-76720000 0.1664860268154563
76720001-76725000 0.613428121017961
76725001-76730000 1.293411913281365
76730001-76735000 0.3425074858375025
76735001-76740000 1.037536994499096
76740001-76745000 2.195735739088509
76745001-76750000 1.345333531845723
76750001-76755000 3.118489924925861
76755001-76760000 1.035346767172458
76760001-76765000 0.4309551663409299
76765001-76770000 0.5148009386479641
76770001-76775000 0.7741071743700414
76775001-76780000 0.5023270560156936
76780001-76785000 0.4098213802779756
76785001-76790000 0.2970263923750418
76790001-76795000 0.5343139028846129
76795001-76800000 0.4688555781690963
76800001-76805000 0.46255703215673066
76805001-76810000 1.108028658060437
76810001-76815000 0.9848097193380148
76815001-76820000 1.124147792658653
76820001-76825000 1.11640908836202
76825001-76830000 4.901120908073876
76830001-76835000 1.302197561287661
76835001-76840000 0.5553563246876881
76840001-76845000 1.3287162645058408
76845001-76850000 5.5452179686879655
76850001-76855000 1.3449141228644057
76855001-76860000 0.8240060639913539
76860001-76865000 0.501180327148923
76865001-76870000 0.3834732818688749
76870001-76875000 0.7996890776519229
76875001-76880000 0.46261533129138277
76880001-76885000 0.2756762274777118
76885001-76890000 0.7236892269008359
76890001-76895000 0.5521288654113321
76895001-76900000 0.25986529006886516
76900001-76905000 0.28636160114509973
76905001-76910000 0.4383725152724163
76910001-76915000 0.4467943809821089
76915001-76920000 0.2620674551765123
76920001-76925000 0.22154767476832402
76925001-76930000 0.6248735585341922
76930001-76935000 0.9851507901122052
76935001-76940000 0.48800928895302503
76940001-76945000 0.5775472037776156
76945001-76950000 0.8637831907056956
76950001-76955000 1.4287736407425176
76955001-76960000 2.336799157361239
76960001-76965000 2.1144808582039936
76965001-76970000 1.9372357191161937
76970001-76975000 5.723567633506261
76975001-76980000 2.3326552808432166
76980001-76985000 1.3436141046181265
76985001-76990000 1.141677953340782
76990001-76995000 0.8767887895069735
76995001-77000000 3.9122995302610732
77000001-77005000 2.6639937691423032
77005001-77010000 0.7426224136826878
77010001-77015000 0.9929501432198078
77015001-77020000 1.5416007158977383
77020001-77025000 0.6999017295628274
77025001-77030000 0.707487538894815
77030001-77035000 1.7125576794877384
77035001-77040000 1.0625806695312603
77040001-77045000 1.3760004480304069
77045001-77050000 1.7852475868416267
77050001-77055000 1.2957732516413738
77055001-77060000 1.0002479718213537
77060001-77065000 0.8872788214973388
77065001-77070000 1.071297348911311
77070001-77075000 0.9532689921303715
77075001-77080000 1.1850907360033407
77080001-77085000 0.6464543756198773
77085001-77090000 0.4585563059997862
77090001-77095000 0.5654222816485568
77095001-77100000 0.5015313674161632
77100001-77105000 0.39018686005290476
77105001-77110000 0.3971091404622701
77110001-77115000 0.5343454186472908
77115001-77120000 0.4368254246854505
77120001-77125000 0.39787548147889734
77125001-77130000 3.087743520607632
77130001-77135000 2.834253697861495
77135001-77140000 0.6518862140697205
77140001-77145000 1.350956429720407
77145001-77150000 0.8469291691989276
77150001-77155000 0.6918594571424747
77155001-77160000 0.7938091105804475
77160001-77165000 0.1370985494330027
77165001-77170000 0.19706410922199563
77170001-77175000 0.974072440540772
77175001-77180000 1.6592111481790253
77180001-77185000 1.0852348955406323
77185001-77190000 1.5841497728437288
77190001-77195000 2.783777420193053
77195001-77200000 1.6493351482775185
77200001-77205000 1.6606541439720723
77205001-77210000 1.818560347551478
77210001-77215000 1.6598445685295453
77215001-77220000 1.2911274408322246
77220001-77225000 1.0593346119216844
77225001-77230000 0.9264776019973431
77230001-77235000 0.44136031763781286
77235001-77240000 0.45489121524081527
77240001-77245000 0.7233043435672457
77245001-77250000 0.36895730965665235
77250001-77255000 0.4728305299964074
77255001-77260000 0.3082720669861461
77260001-77265000 0.23782778132042642
77265001-77270000 0.25510211571107294
77270001-77275000 0.6819642144916885
77275001-77280000 0.8147478308006109
77280001-77285000 0.15918363434740515
77285001-77290000 0.20699759886775584
77290001-77295000 0.03443103172560325
77295001-77300000 0.4234886754327057
77300001-77305000 0.4234886754327057
77305001-77310000 0.0
77310001-77315000 0.0
77315001-77320000 0.20124658665344802
77320001-77325000 0.2647879796497318
77325001-77330000 0.06896946796528035
77330001-77335000 0.21222591136697588
77335001-77340000 0.16037199763543372
77340001-77345000 1.0265120836562904
77345001-77350000 1.3451239971838034
77350001-77355000 0.7521963095801172
77355001-77360000 1.3597069344928
77360001-77365000 1.644319685914258
77365001-77370000 1.545174313183886
77370001-77375000 0.943685320914207
77375001-77380000 0.8179110548180173
77380001-77385000 0.30620174356152535
77385001-77390000 0.6726581567295737
77390001-77395000 1.3664405635481922
77395001-77400000 0.30645098508037544
77400001-77405000 0.4557617522610414
77405001-77410000 0.742697897682368
77410001-77415000 1.5248370768717054
77415001-77420000 1.0784769249512276
77420001-77425000 0.8268905731926653
77425001-77430000 0.966820455169651
77430001-77435000 0.6874225843316616
77435001-77440000 4.070724291589345
77440001-77445000 5.29386840630653
77445001-77450000 0.38589114725687296
77450001-77455000 1.0656519444818253
77455001-77460000 1.7599388084334193
77460001-77465000 0.8031959030414179
77465001-77470000 3.090564157021158
77470001-77475000 3.7380162007440965
77475001-77480000 0.5598032936724582
77480001-77485000 0.6566926059646327
77485001-77490000 1.6444815830641843
77490001-77495000 0.8355985659993161
77495001-77500000 0.8150140684655494
77500001-77505000 1.1105511983567296
77505001-77510000 1.5491926970515097
77510001-77515000 1.691799436367611
77515001-77520000 0.41146740161248885
77520001-77525000 0.5555852091351327
77525001-77530000 3.246193513926048
77530001-77535000 1.026890706613704
77535001-77540000 0.9035699330289144
77540001-77545000 1.6855312012645198
77545001-77550000 1.3367497990988848
77550001-77555000 0.7946756808467242
77555001-77560000 0.5769620940773714
77560001-77565000 0.6297419440573168
77565001-77570000 1.2241863709893195
77570001-77575000 1.622502071393856
77575001-77580000 1.486063403689134
77580001-77585000 1.3184407122034134
77585001-77590000 1.119296307988911
77590001-77595000 1.1338554703906423
77595001-77600000 1.0979950577241648
77600001-77605000 0.49039005162623484
77605001-77610000 1.2783207954052203
77610001-77615000 2.787606603309143
77615001-77620000 0.8748621981623578
77620001-77625000 1.9109652746167227
77625001-77630000 1.4788529343864274
77630001-77635000 1.143934977518126
77635001-77640000 0.8087567626388565
77640001-77645000 0.950148097554211
77645001-77650000 2.516462726557505
77650001-77655000 1.280697693339903
77655001-77660000 1.4402537576651013
77660001-77665000 1.7257574922131158
77665001-77670000 1.516371989568952
77670001-77675000 1.5258408280875584
77675001-77680000 1.571022326553921
77680001-77685000 0.3635811202578659
77685001-77690000 0.16093720023940825
77690001-77695000 1.8939276412622863
77695001-77700000 1.9013286401005869
77700001-77705000 0.8152369537859356
77705001-77710000 1.4831788939940067
77710001-77715000 2.840247277593139
77715001-77720000 4.770177712441962
77720001-77725000 3.5460455471465075
77725001-77730000 4.3860706749970575
77730001-77735000 5.47405539626709
77735001-77740000 1.5387368555514884
77740001-77745000 1.770195158080782
77745001-77750000 2.0694270573565263
77750001-77755000 1.1857581524806842
77755001-77760000 1.1724230426873623
77760001-77765000 1.3998848293242052
77765001-77770000 15.991059423205916
77770001-77775000 2.5453525683591685
77775001-77780000 0.7839057815209037
77780001-77785000 1.6730779795765436
77785001-77790000 3.133192000592622
77790001-77795000 1.2956988586315572
77795001-77800000 0.7924233392827515
77800001-77805000 0.9913796672375106
77805001-77810000 1.1781610946739676
77810001-77815000 1.251313218453946
77815001-77820000 2.447569131558289
77820001-77825000 1.6609740438528786
77825001-77830000 0.9601957491447058
77830001-77835000 3.104668612618247
77835001-77840000 2.196788711054624
77840001-77845000 2.002444172154819
77845001-77850000 1.2090728301977738
77850001-77855000 0.8694782565513339
77855001-77860000 1.1676929022722786
77860001-77865000 0.6833652597112678
77865001-77870000 5.43786140617701
77870001-77875000 1.8848740130285377
77875001-77880000 0.49997809789848163
77880001-77885000 0.39994748589656787
77885001-77890000 0.3772620209090288
77890001-77895000 0.4859787666368983
77895001-77900000 0.2520335829810059
77900001-77905000 0.2364160267232417
77905001-77910000 0.5662151821756062
77910001-77915000 1.0039204700507096
77915001-77920000 2.0929965622511064
77920001-77925000 2.0767578311118005
77925001-77930000 0.34897789585111927
77930001-77935000 0.5181515642856943
77935001-77940000 3.1853112480298202
77940001-77945000 0.5280224823834232
77945001-77950000 0.36647974576932113
77950001-77955000 0.5106790390459863
77955001-77960000 0.6747379894466887
77960001-77965000 1.1218320043159213
77965001-77970000 0.2694790230594803
77970001-77975000 0.1494980508315028
77975001-77980000 0.23386900242619155
77980001-77985000 0.7150566430483298
77985001-77990000 0.3444485595428658
77990001-77995000 0.356505656108187
77995001-78000000 0.5205149220394405
78000001-78005000 0.13970621849366857
78005001-78010000 1.1314675646687258
78010001-78015000 2.65939342054753
78015001-78020000 0.5040016842092226
78020001-78025000 0.524842715532776
78025001-78030000 0.6241362143789942
78030001-78035000 0.8953606803743602
78035001-78040000 0.585687787249313
78040001-78045000 0.6427489139923788
78045001-78050000 3.843717294450607
78050001-78055000 3.814665786712896
78055001-78060000 1.3770112968091128
78060001-78065000 1.272899990986633
78065001-78070000 0.9571541756032966
78070001-78075000 0.6516701557800757
78075001-78080000 0.889075830906607
78080001-78085000 0.6098498570392012
78085001-78090000 0.3063514565985862
78090001-78095000 0.5379075617679937
78095001-78100000 0.7969536509250101
78100001-78105000 0.5500499546215625
78105001-78110000 1.1499813724547312
78110001-78115000 1.506530540809549
78115001-78120000 0.8368643945134918
78120001-78125000 1.0264884308174624
78125001-78130000 1.0667346139040261
78130001-78135000 1.1319494289316132
78135001-78140000 0.7025171632364646
78140001-78145000 0.40373279425957226
78145001-78150000 0.3964325395959166
78150001-78155000 0.5646129551483239
78155001-78160000 1.8805442898132834
78160001-78165000 5.234918132182116
78165001-78170000 1.942644236580985
78170001-78175000 1.2714809171469923
78175001-78180000 1.150556698743432
78180001-78185000 0.9721735893631694
78185001-78190000 0.6272720344934478
78190001-78195000 0.32186101082385604
78195001-78200000 0.42065722882815365
78200001-78205000 1.0683613521008684
78205001-78210000 1.0507200907075989
78210001-78215000 1.051160922877902
78215001-78220000 1.440953788805207
78220001-78225000 1.7966399234645163
78225001-78230000 1.4122654846752887
78230001-78235000 1.3667900434480056
78235001-78240000 1.222622211344872
78240001-78245000 1.5986898373354044
78245001-78250000 3.72800602014851
78250001-78255000 1.5535220790489228
78255001-78260000 1.0311089890395675
78260001-78265000 2.0478508775328903
78265001-78270000 2.899978871257267
78270001-78275000 0.8368911728540936
78275001-78280000 0.4554519022382028
78280001-78285000 0.4700942518806138
78285001-78290000 0.7199192310891845
78290001-78295000 0.2637469969304892
78295001-78300000 0.2014016919127397
78300001-78305000 0.6578541751122877
78305001-78310000 0.8229188043559631
78310001-78315000 0.34847216559683336
78315001-78320000 0.48607862563833576
78320001-78325000 0.9055453617240038
78325001-78330000 0.9821629753361878
78330001-78335000 3.7769049939759247
78335001-78340000 3.258971671923372
78340001-78345000 1.286005554648633
78345001-78350000 1.0463383077114752
78350001-78355000 1.7462057931217971
78355001-78360000 1.3488892864051356
78360001-78365000 0.2158930559092955
78365001-78370000 0.19170365573562806
78370001-78375000 2.2011897369962825
78375001-78380000 0.8710104557351798
78380001-78385000 0.5071867768171451
78385001-78390000 1.080520213755592
78390001-78395000 0.6957175081186536
78395001-78400000 0.40381476375849673
78400001-78405000 0.9087818517101245
78405001-78410000 1.03218314890388
78410001-78415000 0.5844066661228962
78415001-78420000 0.6846167498265977
78420001-78425000 1.45046305578193
78425001-78430000 1.3400606589738229
78430001-78435000 0.5274063735370715
78435001-78440000 0.5535773911437384
78440001-78445000 0.35651633597520954
78445001-78450000 0.4241517683655808
78450001-78455000 1.1562744954511093
78455001-78460000 0.5444760911099505
78460001-78465000 0.598192434786376
78465001-78470000 0.9450714596366443
78470001-78475000 0.7565887227974205
78475001-78480000 0.9065418096433765
78480001-78485000 0.7735147650767172
78485001-78490000 1.0410391079650625
78490001-78495000 1.2610926928631165
78495001-78500000 1.2325786394283107
78500001-78505000 1.2565996045717187
78505001-78510000 1.2715372052803826
78510001-78515000 1.5160105278502747
78515001-78520000 0.41259016950240074
78520001-78525000 0.271859926173178
78525001-78530000 0.4121953138309968
78530001-78535000 0.5936782394404774
78535001-78540000 2.1899059377519383
78540001-78545000 1.8805448691508813
78545001-78550000 0.95707036252695
78550001-78555000 3.557392504549113
78555001-78560000 1.0573743521118006
78560001-78565000 0.5473412247580267
78565001-78570000 0.9646023908987632
78570001-78575000 0.6796907014301123
78575001-78580000 0.4005231761617079
78580001-78585000 1.5896950159637862
78585001-78590000 1.0771692695831594
78590001-78595000 0.44873218329573966
78595001-78600000 0.37654368775191904
78600001-78605000 0.31650701243714935
78605001-78610000 1.3614915400540417
78610001-78615000 1.0301445991649087
78615001-78620000 0.4898272222864777
78620001-78625000 2.6239492096416486
78625001-78630000 1.3093858189691843
78630001-78635000 0.4100777859825682
78635001-78640000 0.6395578991498037
78640001-78645000 1.5103839833047878
78645001-78650000 0.5037089377828871
78650001-78655000 0.2295501550652302
78655001-78660000 0.35640953898918826
78660001-78665000 0.36730409756814536
78665001-78670000 0.2843928911727037
78670001-78675000 0.3749690961519737
78675001-78680000 0.81214368461772
78680001-78685000 0.3074723132233052
78685001-78690000 0.18064107026747406
78690001-78695000 0.2017558469972127
78695001-78700000 0.30334519140891236
78700001-78705000 2.03587796722437
78705001-78710000 0.5832718039573713
78710001-78715000 0.3985555678496373
78715001-78720000 0.6839669139580635
78720001-78725000 0.5443154446589239
78725001-78730000 0.49999552907994144
78730001-78735000 0.30803074161421845
78735001-78740000 0.7774346260990034
78740001-78745000 0.5915550211622097
78745001-78750000 0.29337857811400675
78750001-78755000 0.6545844162805837
78755001-78760000 0.5919267199153333
78760001-78765000 0.29144005568794223
78765001-78770000 0.2795345230658801
78770001-78775000 0.3690883143113359
78775001-78780000 0.4436150280911935
78780001-78785000 0.4198041129575872
78785001-78790000 0.7643707215758958
78790001-78795000 0.6418321379316028
78795001-78800000 0.3610892335198324
78800001-78805000 0.8358177917794108
78805001-78810000 1.013538382741846
78810001-78815000 0.7591951894235898
78815001-78820000 1.0111252685749792
78820001-78825000 0.9010170234553769
78825001-78830000 0.27550792910923705
78830001-78835000 0.5952738226775095
78835001-78840000 0.6679635627671449
78840001-78845000 0.2786228762183026
78845001-78850000 0.4348535141823807
78850001-78855000 0.22483147680050303
78855001-78860000 0.37722112720517065
78860001-78865000 0.556027802513041
78865001-78870000 0.5459244631325265
78870001-78875000 0.6213518375885387
78875001-78880000 0.47644571433057553
78880001-78885000 0.42752608718184937
78885001-78890000 0.41143226537908323
78890001-78895000 0.35358900134298565
78895001-78900000 0.20359047477233902
78900001-78905000 0.7833119625038275
78905001-78910000 0.6355306058869459
78910001-78915000 0.40754797943847254
78915001-78920000 1.0370955579302055
78920001-78925000 0.9884225283820175
78925001-78930000 1.0641988139228677
78930001-78935000 0.870373614444938
78935001-78940000 1.2016179429658458
78940001-78945000 1.8778895823657777
78945001-78950000 0.7409596378440484
78950001-78955000 0.6152596938021183
78955001-78960000 0.9899705213955537
78960001-78965000 2.0039043902770146
78965001-78970000 2.4562823864991596
78970001-78975000 1.9258981877985195
78975001-78980000 2.484904487250433
78980001-78985000 1.848493813912795
78985001-78990000 1.1811413203953507
78990001-78995000 1.1253859327754776
78995001-79000000 1.1652043595391377
79000001-79005000 1.4666831268232465
79005001-79010000 1.6362212574103139
79010001-79015000 1.1542072346605772
79015001-79020000 0.6075903318584039
79020001-79025000 1.5288547086501234
79025001-79030000 1.3518952722579038
79030001-79035000 0.4001055418451238
79035001-79040000 0.6166421184764987
79040001-79045000 0.7233509028841536
79045001-79050000 0.6695980023722028
79050001-79055000 0.5838939475549563
79055001-79060000 0.43560061288652463
79060001-79065000 0.9212622205338112
79065001-79070000 0.6657721517794216
79070001-79075000 0.3223854066821394
79075001-79080000 0.6251162044971971
79080001-79085000 0.8188857711241072
79085001-79090000 0.7191580127559013
79090001-79095000 4.944985616210416
79095001-79100000 3.0939896349791685
79100001-79105000 1.4898669439608854
79105001-79110000 1.2248861055329516
79110001-79115000 0.47104106839812393
79115001-79120000 0.5999130431764043
79120001-79125000 0.7202683429928783
79125001-79130000 0.580628757311302
79130001-79135000 0.5501087649580784
79135001-79140000 0.55853284520903
79140001-79145000 2.4438026296220667
79145001-79150000 1.0028475480713674
79150001-79155000 0.8794012829552798
79155001-79160000 1.6527677795049962
79160001-79165000 1.0790499440535253
79165001-79170000 0.818355615090188
79170001-79175000 0.6285662805228047
79175001-79180000 0.5088060466173516
79180001-79185000 0.32366544892733906
79185001-79190000 0.24158786832720522
79190001-79195000 0.655863122918386
79195001-79200000 1.6901004898497451
79200001-79205000 0.33805852199765857
79205001-79210000 0.25066539223183054
79210001-79215000 0.43855382083523303
79215001-79220000 1.2515346569056647
79220001-79225000 1.8052392936848025
79225001-79230000 1.0333825449592788
79230001-79235000 0.8089865991955084
79235001-79240000 0.8373132683592742
79240001-79245000 0.9173287885673854
79245001-79250000 2.692252917760957
79250001-79255000 1.0652832214228931
79255001-79260000 0.4066404427395154
79260001-79265000 0.42201550913939856
79265001-79270000 0.22492894922518938
79270001-79275000 0.2077089658036362
79275001-79280000 0.5840984817558716
79280001-79285000 1.2698774125983194
79285001-79290000 0.5433083513893932
79290001-79295000 0.41197727383453864
79295001-79300000 0.8162661473044702
79300001-79305000 1.1211144543586284
79305001-79310000 0.5170503420817261
79310001-79315000 0.4352363027838991
79315001-79320000 0.5362827989356695
79320001-79325000 0.5830344681024477
79325001-79330000 1.4321981012336997
79330001-79335000 1.5961258978489534
79335001-79340000 0.7038903148949145
79340001-79345000 0.6029348725910347
79345001-79350000 1.210164867073912
79350001-79355000 0.8572001558140075
79355001-79360000 0.5603861842879067
79360001-79365000 0.4137911781247782
79365001-79370000 0.18940107571081533
79370001-79375000 0.2431865092025794
79375001-79380000 0.45402037357081493
79380001-79385000 0.43660620774548536
79385001-79390000 1.1263127061575628
79390001-79395000 0.8474387764765071
79395001-79400000 0.40398568958011716
79400001-79405000 2.5643403460781653
79405001-79410000 1.4820057512657159
79410001-79415000 0.3017860060978241
79415001-79420000 1.1061325363164465
79420001-79425000 1.9973890706925193
79425001-79430000 0.6780310467648776
79430001-79435000 1.3574989170587606
79435001-79440000 2.669035971672397
79440001-79445000 1.1857233953950395
79445001-79450000 1.1232732392396676
79450001-79455000 2.3031852096998464
79455001-79460000 2.4839075244776843
79460001-79465000 1.489002426534677
79465001-79470000 1.4969831500920465
79470001-79475000 3.079080023642619
79475001-79480000 1.95759782021623
79480001-79485000 0.9161206376819742
79485001-79490000 2.172802254442499
79490001-79495000 1.5688370108193002
79495001-79500000 0.8211302136235907
79500001-79505000 0.6811032910319461
79505001-79510000 0.7522119981036947
79510001-79515000 0.839610821355834
79515001-79520000 0.45623504792348596
79520001-79525000 0.8913812226455549
79525001-79530000 1.2687640221714611
79530001-79535000 0.5212609329699445
79535001-79540000 0.4443397888111538
79540001-79545000 1.3872412308645117
79545001-79550000 1.302843224905616
79550001-79555000 0.40437822566422077
79555001-79560000 0.40124761344402554
79560001-79565000 0.6596125436865281
79565001-79570000 1.3429675688393952
79570001-79575000 0.38113282923727126
79575001-79580000 0.3418868210896396
79580001-79585000 0.28354222287263264
79585001-79590000 0.1847130894270524
79590001-79595000 1.1616522176071562
79595001-79600000 0.6454276322374279
79600001-79605000 0.22924508917523786
79605001-79610000 0.4149451494505883
79610001-79615000 0.7519268920974472
79615001-79620000 0.36351173214740723
79620001-79625000 0.6766801113815114
79625001-79630000 1.972670111334342
79630001-79635000 0.8383496646398261
79635001-79640000 1.1526352377470965
79640001-79645000 0.8458760230408546
79645001-79650000 0.37060466299236383
79650001-79655000 0.9809594509599223
79655001-79660000 0.7857276856492194
79660001-79665000 0.14718097143197723
79665001-79670000 0.18081876237818986
79670001-79675000 0.41651465343091676
79675001-79680000 0.521617657799997
79680001-79685000 0.18520813921513912
79685001-79690000 0.40863784643117085
79690001-79695000 0.5838387530695278
79695001-79700000 0.2526905194736492
79700001-79705000 0.45196271982928626
79705001-79710000 0.4514047352944991
79710001-79715000 0.19613114726864414
79715001-79720000 0.2313440318977026
79720001-79725000 0.1130745507266603
79725001-79730000 0.08591900998528998
79730001-79735000 0.15355033113653013
79735001-79740000 0.20466045198854682
79740001-79745000 0.35891833370759674
79745001-79750000 0.45487073045252757
79750001-79755000 1.141379672462105
79755001-79760000 0.4453238181124994
79760001-79765000 0.14773366360149717
79765001-79770000 0.10446774199053599
79770001-79775000 0.07963015680568382
79775001-79780000 0.10552563287744655
79780001-79785000 0.2950959567487012
79785001-79790000 0.4019113899221248
79790001-79795000 0.5608474988824981
79795001-79800000 0.17218493262617063
79800001-79805000 0.0700272071329172
79805001-79810000 0.12973521815329686
79810001-79815000 0.21665978916015818
79815001-79820000 0.29196712005517
79820001-79825000 0.12701203048738902
79825001-79830000 0.14636017888599687
79830001-79835000 0.36218899569348884
79835001-79840000 0.6074605622462348
79840001-79845000 0.33774608865278455
79845001-79850000 0.22662157224527585
79850001-79855000 0.25806300533345683
79855001-79860000 0.5877923803002341
79860001-79865000 0.7091668586129504
79865001-79870000 0.36775571684868896
79870001-79875000 0.4763665940012829
79875001-79880000 0.6694717884065815
79880001-79885000 4.494165919526377
79885001-79890000 1.171355424545777
79890001-79895000 0.7048549465084915
79895001-79900000 0.45297087269029424
79900001-79905000 0.5045734248471837
79905001-79910000 1.141813712559834
79910001-79915000 0.5188553143825341
79915001-79920000 0.4584596307956359
79920001-79925000 0.23274344195474195
79925001-79930000 0.1855635963817147
79930001-79935000 0.27184201467376223
79935001-79940000 0.3173675584263736
79940001-79945000 0.3300300540969561
79945001-79950000 0.8622141693657119
79950001-79955000 2.025025438516117
79955001-79960000 0.5281479686869769
79960001-79965000 0.35485913112505346
79965001-79970000 0.5014029573875196
79970001-79975000 0.44027012068165244
79975001-79980000 0.28265471249441526
79980001-79985000 0.4686724034233081
79985001-79990000 0.9242561852498444
79990001-79995000 0.4456944314165654
79995001-80000000 0.41196984238117484
80000001-80005000 0.5283314536457031
80005001-80010000 0.9525268323656846
80010001-80015000 1.1236025012438742
80015001-80020000 1.0281220328644736
80020001-80025000 1.0625440727579547
80025001-80030000 0.3009783902558885
80030001-80035000 0.3208509676033178
80035001-80040000 0.3293641225948094
80040001-80045000 0.26556261969149675
80045001-80050000 0.3029093675166188
80050001-80055000 0.20420161237930554
80055001-80060000 0.26320270867921786
80060001-80065000 0.19882097510746785
80065001-80070000 0.166445770056599
80070001-80075000 0.30595218606846925
80075001-80080000 0.5589808855623425
80080001-80085000 3.6408460427589033
80085001-80090000 2.968402968040914
80090001-80095000 0.6111751612595278
80095001-80100000 0.27996573728039326
80100001-80105000 0.6400544668065958
80105001-80110000 0.8855642518484645
80110001-80115000 0.2466642513668637
80115001-80120000 0.3339871542357131
80120001-80125000 0.4179754547255217
80125001-80130000 0.7665438093730476
80130001-80135000 0.8700458350053115
80135001-80140000 0.7304186148401699
80140001-80145000 0.26659349020606826
80145001-80150000 0.16481746323234264
80150001-80155000 0.6672570505105069
80155001-80160000 0.2423859477658471
80160001-80165000 0.17209486734413473
80165001-80170000 1.230868624970406
80170001-80175000 0.5772398085364617
80175001-80180000 0.29334650940342705
80180001-80185000 0.6285625511678917
80185001-80190000 1.9718510789390675
80190001-80195000 1.2334043388594582
80195001-80200000 0.7157705985121519
80200001-80205000 0.7652364804778135
80205001-80210000 0.5823347258147549
80210001-80215000 0.4782639771242087
80215001-80220000 0.7737335290875587
80220001-80225000 1.807617761771832
80225001-80230000 1.4991457655039186
80230001-80235000 0.6370752210945045
80235001-80240000 0.7693775895629015
80240001-80245000 1.2769596872188467
80245001-80250000 0.6822631150037409
80250001-80255000 1.1342924919621684
80255001-80260000 3.359203984934753
80260001-80265000 0.9680503403491102
80265001-80270000 0.5086056588379895
80270001-80275000 0.43773748329558304
80275001-80280000 1.22749511200398
80280001-80285000 0.6256300929238756
80285001-80290000 0.2972020218710533
80290001-80295000 0.8804007089393192
80295001-80300000 1.045577157181246
80300001-80305000 0.48239680918785116
80305001-80310000 0.7649592864153503
80310001-80315000 1.5225021221037918
80315001-80320000 2.5937788051816844
80320001-80325000 0.843883114161655
80325001-80330000 0.8133097746858655
80330001-80335000 0.5424082613755266
80335001-80340000 0.17269169759327777
80340001-80345000 0.22584660776537285
80345001-80350000 0.5371135881040842
80350001-80355000 1.1685850875075683
80355001-80360000 1.0094274800670995
80360001-80365000 0.661864633247596
80365001-80370000 0.618678185426416
80370001-80375000 1.2795647572057465
80375001-80380000 1.4032655841676778
80380001-80385000 0.8638889727305137
80385001-80390000 0.8059544003790281
80390001-80395000 3.1785657851326534
80395001-80400000 1.4658918877303169
80400001-80405000 0.3120437064201686
80405001-80410000 0.3203871251081997
80410001-80415000 0.5014104452540107
80415001-80420000 0.4009981133623883
80420001-80425000 0.18099154676213697
80425001-80430000 0.4622766973464152
80430001-80435000 1.1797153390055044
80435001-80440000 0.4855206472392761
80440001-80445000 0.44807752568482806
80445001-80450000 0.3325742499319859
80450001-80455000 0.49851847265117977
80455001-80460000 1.1594837181840363
80460001-80465000 0.3240149755554474
80465001-80470000 0.43069862150323907
80470001-80475000 1.8557126253980138
80475001-80480000 1.7819620568002406
80480001-80485000 1.6541120768604258
80485001-80490000 0.5894206689626554
80490001-80495000 0.16757475788418424
80495001-80500000 0.3605483048995148
80500001-80505000 0.5280430826189458
80505001-80510000 0.18534088841039276
80510001-80515000 0.3399864738172615
80515001-80520000 0.6446522559042336
80520001-80525000 0.23251739794994689
80525001-80530000 0.21462848102116827
80530001-80535000 0.8446113183796675
80535001-80540000 0.8426837166076366
80540001-80545000 0.39811499819112195
80545001-80550000 0.943257278061737
80550001-80555000 0.7801675708700521
80555001-80560000 0.55827848681047
80560001-80565000 2.327046710130135
80565001-80570000 1.2926025631021196
80570001-80575000 1.194685930069752
80575001-80580000 0.9481790498778659
80580001-80585000 0.9505614521228899
80585001-80590000 0.7834989654742482
80590001-80595000 0.5882896250811439
80595001-80600000 0.9595280657753801
80600001-80605000 1.7373642155507307
80605001-80610000 2.871124498182988
80610001-80615000 1.1267699255308896
80615001-80620000 1.3927558882509115
80620001-80625000 0.8767338028499253
80625001-80630000 1.139434277253585
80630001-80635000 1.2847972880577252
80635001-80640000 0.8108793658158726
80640001-80645000 1.3507122680298036
80645001-80650000 1.2264711261985233
80650001-80655000 2.339667154893873
80655001-80660000 1.1018085997478904
80660001-80665000 0.29686261466900743
80665001-80670000 0.2916751339897599
80670001-80675000 0.5959268783992078
80675001-80680000 1.6091710130992551
80680001-80685000 1.104090161293415
80685001-80690000 1.3137394305788788
80690001-80695000 1.296801565947436
80695001-80700000 0.907524671975366
80700001-80705000 2.2357514771942677
80705001-80710000 0.671553983346502
80710001-80715000 0.760807649904585
80715001-80720000 1.069191357006148
80720001-80725000 0.3926167593432799
80725001-80730000 0.5167715474404795
80730001-80735000 1.6763938677857262
80735001-80740000 1.065721158600773
80740001-80745000 0.44142719329810864
80745001-80750000 0.377779840482852
80750001-80755000 0.7588027113029524
80755001-80760000 0.5245747666832467
80760001-80765000 0.15617066819079597
80765001-80770000 0.1156634396467114
80770001-80775000 0.6705965349769814
80775001-80780000 1.0313401306168182
80780001-80785000 0.2088215088774256
80785001-80790000 0.30687842016721
80790001-80795000 1.6532130419132185
80795001-80800000 0.6401335097756171
80800001-80805000 0.4487805671289001
80805001-80810000 0.8742927239841983
80810001-80815000 1.22698793954797
80815001-80820000 1.769666035171205
80820001-80825000 1.2432827214023179
80825001-80830000 0.7973313480287133
80830001-80835000 0.9638174696468103
80835001-80840000 1.64699296659489
80840001-80845000 1.6349487054343252
80845001-80850000 2.3787469770601533
80850001-80855000 1.4022053220447839
80855001-80860000 0.3323099022844516
80860001-80865000 0.6078797311335449
80865001-80870000 1.4436350804286346
80870001-80875000 0.7614324502415964
80875001-80880000 0.39456648221466556
80880001-80885000 0.19839399720046405
80885001-80890000 1.9762467282629024
80890001-80895000 2.0701750894985693
80895001-80900000 0.5526287284577778
80900001-80905000 0.6987548001210797
80905001-80910000 0.8455737764050529
80910001-80915000 1.2744059540695636
80915001-80920000 0.423553512182006
80920001-80925000 0.44077092839562576
80925001-80930000 0.8044119978152504
80930001-80935000 0.859978470555424
80935001-80940000 0.6225830294313783
80940001-80945000 0.4537849042988538
80945001-80950000 0.2848623061292664
80950001-80955000 0.2860877978263055
80955001-80960000 0.501172616321794
80960001-80965000 1.1270804917863952
80965001-80970000 3.1830980698758777
80970001-80975000 1.6049851122944927
80975001-80980000 1.1339142818675476
80980001-80985000 1.3575399572407092
80985001-80990000 4.71162548625083
80990001-80995000 4.157388566300603
80995001-81000000 1.740930304903918
81000001-81005000 0.8447298921549948
81005001-81010000 1.509342253974081
81010001-81015000 1.061488164274366
81015001-81020000 0.12597201090524876
81020001-81025000 0.19276613897093176
81025001-81030000 0.4016403130442842
81030001-81035000 0.23807251622279074
81035001-81040000 0.2441503846124359
81040001-81045000 0.3862577092655994
81045001-81050000 0.4972857786635772
81050001-81055000 0.51736696530888
81055001-81060000 1.8491123708785053
81060001-81065000 3.5068057433366002
81065001-81070000 0.9861845092426189
81070001-81075000 0.8890956751397564
81075001-81080000 0.4589497122284242
81080001-81085000 0.7452561647534688
81085001-81090000 1.3577857404833409
81090001-81095000 0.3240097569862646
81095001-81100000 0.26447059850641674
81100001-81105000 0.7474302668306347
81105001-81110000 2.9778784232667594
81110001-81115000 0.5148062010348147
81115001-81120000 0.48405844987473057
81120001-81125000 0.8602082371711054
81125001-81130000 1.3381201413299892
81130001-81135000 2.142827274756689
81135001-81140000 1.5005875551443018
81140001-81145000 1.0312311480757985
81145001-81150000 1.59136833718085
81150001-81155000 3.464345164008697
81155001-81160000 2.6990023198077937
81160001-81165000 1.3384389104375918
81165001-81170000 0.7578133280162356
81170001-81175000 0.6882550284574898
81175001-81180000 0.7096768548057596
81180001-81185000 1.2349293667003078
81185001-81190000 1.4720336657279562
81190001-81195000 0.5334841487334352
81195001-81200000 0.6197110464515833
81200001-81205000 0.8667981318032191
81205001-81210000 5.354522956747827
81210001-81215000 1.2052850687460697
81215001-81220000 0.3219230018539434
81220001-81225000 0.7705280311547004
81225001-81230000 0.6724479208742945
81230001-81235000 0.513143905659468
81235001-81240000 0.5502280093024887
81240001-81245000 0.8252252546598915
81245001-81250000 1.041047217110268
81250001-81255000 0.8394253395948561
81255001-81260000 0.29430306005847684
81260001-81265000 0.2217654701598512
81265001-81270000 0.42022627429465786
81270001-81275000 0.2258900726795926
81275001-81280000 0.23839400381746684
81280001-81285000 0.33649778347140513
81285001-81290000 0.6653299513866495
81290001-81295000 0.6059522992834799
81295001-81300000 0.433478368768487
81300001-81305000 0.9958837872552153
81305001-81310000 2.1099339564095665
81310001-81315000 2.2198182615800515
81315001-81320000 0.6695462489013714
81320001-81325000 0.3115489837048065
81325001-81330000 0.28905405029580955
81330001-81335000 0.31532290192663615
81335001-81340000 0.5256336657197465
81340001-81345000 0.2625240697885375
81345001-81350000 0.16789686093983547
81350001-81355000 0.3074484457032462
81355001-81360000 0.7730574978323665
81360001-81365000 0.22478827775384982
81365001-81370000 0.22346206486043424
81370001-81375000 0.4839141010698728
81375001-81380000 0.14843769430684586
81380001-81385000 0.2032945338055532
81385001-81390000 0.5649440316551239
81390001-81395000 0.9279842873223848
81395001-81400000 1.2692819954327692
81400001-81405000 1.4387273997489065
81405001-81410000 0.9391999264452111
81410001-81415000 0.39893913373118484
81415001-81420000 0.21945370094870417
81420001-81425000 0.9106478505655923
81425001-81430000 1.233743670151004
81430001-81435000 0.21084638352297622
81435001-81440000 0.28081251465198215
81440001-81445000 0.26575214054509294
81445001-81450000 0.25786559381885776
81450001-81455000 0.4767720920442334
81455001-81460000 0.8307410349813594
81460001-81465000 0.3256497895088154
81465001-81470000 0.15336887547601905
81470001-81475000 0.6486063842656163
81475001-81480000 0.5669914250639155
81480001-81485000 0.14941470364146475
81485001-81490000 0.4443396811939673
81490001-81495000 0.34286335629082393
81495001-81500000 0.1922448927783658
81500001-81505000 0.3690120515677664
81505001-81510000 0.2897297399066428
81510001-81515000 0.20662676709589825
81515001-81520000 0.1887985522498971
81520001-81525000 0.3317951553129766
81525001-81530000 0.5758486396224495
81530001-81535000 0.18502661308356774
81535001-81540000 0.21671608503334547
81540001-81545000 0.30060487724119206
81545001-81550000 0.5470882612043365
81550001-81555000 1.4995068198358683
81555001-81560000 0.5239893930285948
81560001-81565000 0.4827706146600841
81565001-81570000 0.4043839881865344
81570001-81575000 0.2354212277388125
81575001-81580000 0.2864201127195242
81580001-81585000 0.5840012343907376
81585001-81590000 0.19092999221230486
81590001-81595000 0.15576781149497246
81595001-81600000 0.22832055934086223
81600001-81605000 0.3787737270208698
81605001-81610000 0.5582263357049612
81610001-81615000 0.1315828324011068
81615001-81620000 0.12858130140656135
81620001-81625000 0.4037538604036663
81625001-81630000 0.21945109233743051
81630001-81635000 0.16029256021015226
81635001-81640000 0.2668802962818646
81640001-81645000 1.0264139193643338
81645001-81650000 0.6740614333249463
81650001-81655000 0.34146870836545795
81655001-81660000 0.5591307261198117
81660001-81665000 0.6452590592364754
81665001-81670000 0.38177547130557754
81670001-81675000 0.7304437989011576
81675001-81680000 0.6544835151408995
81680001-81685000 0.41835627922285
81685001-81690000 0.4030081487347351
81690001-81695000 0.2627842381319127
81695001-81700000 0.3720399801529856
81700001-81705000 1.5649859428166282
81705001-81710000 0.5633688036721999
81710001-81715000 0.23120730862395894
81715001-81720000 0.45498956151978376
81720001-81725000 0.33482599870275304
81725001-81730000 0.2090331521590224
81730001-81735000 0.3178508267876568
81735001-81740000 0.21754758502845936
81740001-81745000 0.19194005107914971
81745001-81750000 0.43735601554124415
81750001-81755000 0.4868159717025095
81755001-81760000 0.18338752639305905
81760001-81765000 0.15030258679838787
81765001-81770000 0.6761383046728794
81770001-81775000 0.87442376942949
81775001-81780000 0.4552144833408156
81780001-81785000 0.5961200091850418
81785001-81790000 0.5391410903572057
81790001-81795000 1.1107996954333195
81795001-81800000 0.840957006468348
81800001-81805000 0.4787684464457996
81805001-81810000 0.5756860255636149
81810001-81815000 0.5416722148313567
81815001-81820000 0.3114121754472053
81820001-81825000 0.4572854794659707
81825001-81830000 0.45313665326800856
81830001-81835000 0.3162008067346017
81835001-81840000 0.17391697992197125
81840001-81845000 0.11916866623015149
81845001-81850000 0.39607895628867723
81850001-81855000 0.35137508315720495
81855001-81860000 0.054870936519567155
81860001-81865000 0.08747914329916037
81865001-81870000 0.28217455294080335
81870001-81875000 0.8243247539289776
81875001-81880000 0.5867285077312377
81880001-81885000 0.21233944317651865
81885001-81890000 1.2135261709813976
81890001-81895000 1.63684396741238
81895001-81900000 0.2564125839961787
81900001-81905000 0.29134897922518305
81905001-81910000 0.5615213089071763
81910001-81915000 0.277680785537696
81915001-81920000 0.31431893080876794
81920001-81925000 0.3611268515618027
81925001-81930000 0.11219185750376452
81930001-81935000 0.15387754967647418
81935001-81940000 0.36538750513661883
81940001-81945000 1.1489254992226619
81945001-81950000 0.7262983800403189
81950001-81955000 0.42215755837315766
81955001-81960000 0.46224210410860195
81960001-81965000 0.5299398223834358
81965001-81970000 0.21260258438303364
81970001-81975000 0.08583807731218672
81975001-81980000 0.46387377660347234
81980001-81985000 1.869833901816455
81985001-81990000 0.6783445850326616
81990001-81995000 0.5069751614741002
81995001-82000000 0.3586376968838762
82000001-82005000 0.5485222504091346
82005001-82010000 0.7977549615239565
82010001-82015000 1.0418844821708366
82015001-82020000 0.5259486428575763
82020001-82025000 0.5192098105299138
82025001-82030000 2.6482469474364145
82030001-82035000 0.31437634427582256
82035001-82040000 0.21110338654736663
82040001-82045000 0.21763426861925064
82045001-82050000 0.26112685699575744
82050001-82055000 0.5723078441159947
82055001-82060000 0.6023958437840071
82060001-82065000 0.48367742479140396
82065001-82070000 0.4108020976763429
82070001-82075000 0.7418188774077352
82075001-82080000 0.45436913420509445
82080001-82085000 0.1995737570470099
82085001-82090000 0.3632584221007626
82090001-82095000 0.35361287894818544
82095001-82100000 0.33757809381569065
82100001-82105000 0.8339076826709805
82105001-82110000 0.7278996035570415
82110001-82115000 0.7288433531994143
82115001-82120000 1.1886585629529827
82120001-82125000 3.028989182431143
82125001-82130000 1.7082925096526957
82130001-82135000 0.6138293773144521
82135001-82140000 1.8002042509902594
82140001-82145000 1.1441649131460883
82145001-82150000 0.7926107782219334
82150001-82155000 1.2799300977555392
82155001-82160000 1.7401887294995935
82160001-82165000 1.2354082106992366
82165001-82170000 1.1586051403494892
82170001-82175000 1.5212595436598937
82175001-82180000 1.0186099130055994
82180001-82185000 0.7303310330436554
82185001-82190000 0.7442457767704327
82190001-82195000 0.8357463089361183
82195001-82200000 1.0610231420733363
82200001-82205000 0.5624348266504706
82205001-82210000 0.7326588895982835
82210001-82215000 0.8155676832159464
82215001-82220000 0.5387163204420905
82220001-82225000 0.5810501453579997
82225001-82230000 0.6990507066043615
82230001-82235000 0.7481991474925056
82235001-82240000 0.4675763313423166
82240001-82245000 0.5887534462542584
82245001-82250000 1.0706860781761927
82250001-82255000 0.6614979650789655
82255001-82260000 0.6208480629378373
82260001-82265000 0.4918267579793694
82265001-82270000 0.5143528198871407
82270001-82275000 1.5979790066484998
82275001-82280000 1.7337265107023403
82280001-82285000 0.9479647558477236
82285001-82290000 1.031392214901761
82290001-82295000 1.142561857226739
82295001-82300000 0.9773636807368923
82300001-82305000 0.5225799661755702
82305001-82310000 0.7107280616196551
82310001-82315000 0.8053718844278089
82315001-82320000 0.6025947439438943
82320001-82325000 1.1800862883902272
82325001-82330000 1.5689699284475696
82330001-82335000 1.757102784379822
82335001-82340000 5.938807376715288
82340001-82345000 2.7646950844310667
82345001-82350000 0.9776993049531986
82350001-82355000 1.3671574557423014
82355001-82360000 1.3399242349370963
82360001-82365000 1.6159976380268375
82365001-82370000 1.3050597876925107
82370001-82375000 0.757894884054391
82375001-82380000 0.8492063336604334
82380001-82385000 1.4251472733135462
82385001-82390000 2.6177273623166326
82390001-82395000 1.3382045693465086
82395001-82400000 0.6802610427188891
82400001-82405000 0.5366987808507678
82405001-82410000 0.4989011109820962
82410001-82415000 0.6480221734569565
82415001-82420000 0.559878489775198
82420001-82425000 1.26600009771254
82425001-82430000 2.4957726590172706
82430001-82435000 1.476576773269067
82435001-82440000 1.843793398489652
82440001-82445000 2.1716437000106064
82445001-82450000 1.4005513533960532
82450001-82455000 0.49525101562947166
82455001-82460000 0.7102614035433295
82460001-82465000 1.314222119217458
82465001-82470000 0.8967201092045122
82470001-82475000 2.40162244665256
82475001-82480000 5.271237271906711
82480001-82485000 1.528601088735417
82485001-82490000 2.655551320263931
82490001-82495000 0.9829911134401915
82495001-82500000 0.47807616940029174
82500001-82505000 1.8091524150001357
82505001-82510000 2.1678981218665716
82510001-82515000 0.7111136792322285
82515001-82520000 0.7513584185226416
82520001-82525000 1.0897134149213732
82525001-82530000 0.2922092085249768
82530001-82535000 0.18676778441966727
82535001-82540000 0.4944206988802222
82540001-82545000 0.5127875753658263
82545001-82550000 0.03462806070346517
82550001-82555000 0.013654393618377059
82555001-82560000 0.7666553982638803
82560001-82565000 0.7711627323982595
82565001-82570000 0.30843496606100457
82570001-82575000 1.4787298934250102
82575001-82580000 0.6738412472647526
82580001-82585000 0.6788299316166383
82585001-82590000 0.9028740159895885
82590001-82595000 1.163727067636117
82595001-82600000 0.946802420604425
82600001-82605000 1.0769496374031011
82605001-82610000 1.379047054633149
82610001-82615000 0.6515171435410536
82615001-82620000 0.7908977908804065
82620001-82625000 1.149449197303105
82625001-82630000 0.5016759564698661
82630001-82635000 0.573853896836734
82635001-82640000 2.4768443119694177
82640001-82645000 20.883578329148865
82645001-82650000 2.771844452113397
82650001-82655000 4.33012064588471
82655001-82660000 2.414497394271379
82660001-82665000 0.7856598511990037
82665001-82670000 1.7125998310987007
82670001-82675000 0.8106312038559905
82675001-82680000 0.7106645560585466
82680001-82685000 1.598626650862875
82685001-82690000 2.005416244581688
82690001-82695000 3.780777166353613
82695001-82700000 0.5529716228873122
82700001-82705000 0.16732635018024483
82705001-82710000 0.16785078453169058
82710001-82715000 0.23537563668794645
82715001-82720000 0.37263271949374627
82720001-82725000 0.4591920350622621
82725001-82730000 0.5831738023345197
82730001-82735000 1.1339523174878756
82735001-82740000 1.1076380187406691
82740001-82745000 0.5038714987671935
82745001-82750000 0.4567625738040957
82750001-82755000 0.6786406082232227
82755001-82760000 0.8041081217793623
82760001-82765000 1.0755577630217568
82765001-82770000 1.9200496454701137
82770001-82775000 1.255853842066979
82775001-82780000 0.3836067980832907
82780001-82785000 0.46538888314189875
82785001-82790000 1.2171449163461294
82790001-82795000 0.9305065136130033
82795001-82800000 0.9664775133283695
82800001-82805000 1.008411789124179
82805001-82810000 0.5652724813820132
82810001-82815000 0.6868203161473037
82815001-82820000 1.138750494924265
82820001-82825000 1.4902515207384377
82825001-82830000 0.8802018443332874
82830001-82835000 0.7184205086225046
82835001-82840000 2.8179921270336696
82840001-82845000 0.9318844186432578
82845001-82850000 0.5649129041304349
82850001-82855000 1.1913882002253715
82855001-82860000 2.234816516590129
82860001-82865000 2.1928329737648564
82865001-82870000 0.7392468714170736
82870001-82875000 0.1744752408914029
82875001-82880000 0.22821798335628488
82880001-82885000 0.530774540833372
82885001-82890000 1.051521353938174
82890001-82895000 1.0778832360746786
82895001-82900000 0.2636126956145445
82900001-82905000 0.29244217375182596
82905001-82910000 0.6484090867703161
82910001-82915000 2.007708319873024
82915001-82920000 0.5253257224191397
82920001-82925000 0.5279451680598084
82925001-82930000 0.9862933484906512
82930001-82935000 0.8744162458271736
82935001-82940000 1.7238975517854591
82940001-82945000 0.651012989572445
82945001-82950000 0.4212596230258935
82950001-82955000 3.1587893089022523
82955001-82960000 0.9245069047662154
82960001-82965000 0.7228837051793195
82965001-82970000 0.7018661617631796
82970001-82975000 0.7234817608716546
82975001-82980000 0.8030292098460109
82980001-82985000 0.4294068135180753
82985001-82990000 0.3098670218218216
82990001-82995000 0.19617793706092837
82995001-83000000 0.7158674252554673
83000001-83005000 1.2874907240523372
83005001-83010000 0.14133874982144878
83010001-83015000 0.4122338083972876
83015001-83020000 1.9998888059092317
83020001-83025000 2.4308040182737454
83025001-83030000 1.715444468667282
83030001-83035000 0.41248179480732833
83035001-83040000 0.30087373240762727
83040001-83045000 0.9058036590000275
83045001-83050000 1.4532517980597557
83050001-83055000 0.9085330377690882
83055001-83060000 1.2394112327850846
83060001-83065000 1.2494118888844796
83065001-83070000 0.6482079005066476
83070001-83075000 0.801098632570292
83075001-83080000 1.06759691452717
83080001-83085000 1.195932732591566
83085001-83090000 3.500826153124643
83090001-83095000 1.8435351946752443
83095001-83100000 0.5675113163586644
83100001-83105000 0.4405484231242554
83105001-83110000 0.4540875447960466
83110001-83115000 1.5616307717095548
83115001-83120000 1.4678557708609128
83120001-83125000 0.44882889675258386
83125001-83130000 0.5428133907803191
83130001-83135000 1.135986132770566
83135001-83140000 0.33690859624276925
83140001-83145000 0.2052051918846102
83145001-83150000 8.21065609047896
83150001-83155000 1.978899545584796
83155001-83160000 1.0423799751102087
83160001-83165000 0.8086114127384759
83165001-83170000 0.3417233137318686
83170001-83175000 0.3952187634466993
83175001-83180000 0.9348576702853069
83180001-83185000 0.7502571025850711
83185001-83190000 0.6839775335105895
83190001-83195000 1.4424723377841786
83195001-83200000 0.8924823158438071
83200001-83205000 1.103150408096647
83205001-83210000 1.3581624564970427
83210001-83215000 0.657482595726919
83215001-83220000 0.48861309682902593
83220001-83225000 0.51961081276789
83225001-83230000 0.5515630035372028
83230001-83235000 0.667117084483051
83235001-83240000 0.6929360282048255
83240001-83245000 0.5057971130100665
83245001-83250000 1.1516225102882218
83250001-83255000 1.0249173242545147
83255001-83260000 0.4786802084809149
83260001-83265000 0.8351446789981476
83265001-83270000 1.0972337092242685
83270001-83275000 0.39401256875077595
83275001-83280000 0.6916388113620897
83280001-83285000 1.1800999523580908
83285001-83290000 0.32345538267955665
83290001-83295000 0.8276372541138121
83295001-83300000 0.660382444233556
83300001-83305000 0.3196632696188145
83305001-83310000 0.8613859811817244
83310001-83315000 3.4869753647297603
83315001-83320000 0.9416810870015815
83320001-83325000 0.7721946258887328
83325001-83330000 0.6581683452725984
83330001-83335000 0.36446313533628305
83335001-83340000 0.5517055520658738
83340001-83345000 0.7513670522854042
83345001-83350000 0.38493390527707794
83350001-83355000 0.38695047664018606
83355001-83360000 1.2326381097433472
83360001-83365000 1.4313302559399397
83365001-83370000 0.9833142588684747
83370001-83375000 4.065082930752544
83375001-83380000 2.0472544044428207
83380001-83385000 0.9858553938726581
83385001-83390000 0.8313041426115403
83390001-83395000 0.797870008941703
83395001-83400000 1.8417044903713202
83400001-83405000 2.421212063665356
83405001-83410000 1.1973334053465086
83410001-83415000 1.4492428091009788
83415001-83420000 0.6627425992398244
83420001-83425000 0.6141957007388061
83425001-83430000 1.3501239997683283
83430001-83435000 0.729262084306022
83435001-83440000 1.9347845512669437
83440001-83445000 3.628666692130397
83445001-83450000 0.3688653275723964
83450001-83455000 0.3479660321961754
83455001-83460000 0.520100200826784
83460001-83465000 0.6724413579087536
83465001-83470000 0.5048147061514296
83470001-83475000 0.5013047756136257
83475001-83480000 1.0642912058835439
83480001-83485000 3.4868513233409826
83485001-83490000 1.3066075753620918
83490001-83495000 0.9670928852445476
83495001-83500000 1.4728797670337455
83500001-83505000 1.5570478472353066
83505001-83510000 0.8477333534770577
83510001-83515000 1.120319033690993
83515001-83520000 2.076229862834287
83520001-83525000 1.0528252020428954
83525001-83530000 1.3900438247785916
83530001-83535000 1.4508477807809692
83535001-83540000 1.138983163539049
83540001-83545000 1.2530242758615033
83545001-83550000 0.8079407839997501
83550001-83555000 0.9273973215850436
83555001-83560000 1.2388616751165642
83560001-83565000 0.48821326896887324
83565001-83570000 0.4770771611950978
83570001-83575000 0.7513694491756971
83575001-83580000 0.6064298870650989
83580001-83585000 0.9356469952804801
83585001-83590000 1.8706763946514888
83590001-83595000 0.5385644431068003
83595001-83600000 0.6586491085438438
83600001-83605000 0.8517767065879566
83605001-83610000 0.35870295504242333
83610001-83615000 0.9979835766465751
83615001-83620000 1.6596758954406634
83620001-83625000 0.3773624770176773
83625001-83630000 0.6897781650086141
83630001-83635000 3.248170696533223
83635001-83640000 7.928291374566092
83640001-83645000 2.6637999284378586
83645001-83650000 2.0202889699390907
83650001-83655000 4.070158207043366
83655001-83660000 2.8940202550223346
83660001-83665000 1.5765042889806398
83665001-83670000 1.1346952441435607
83670001-83675000 3.631092478970399
83675001-83680000 3.9004880020276147
83680001-83685000 0.9248122389268266
83685001-83690000 1.3105855362305965
83690001-83695000 0.6580345250646945
83695001-83700000 0.41752322283819476
83700001-83705000 1.2148600945075578
83705001-83710000 1.0514898727032802
83710001-83715000 0.5468474341362293
83715001-83720000 1.9139120674351486
83720001-83725000 0.8415620853774998
83725001-83730000 0.2861123422393566
83730001-83735000 0.3621370068074427
83735001-83740000 0.659598055420465
83740001-83745000 0.5635203967403876
83745001-83750000 0.5418573351620296
83750001-83755000 0.6375364136869005
83755001-83760000 0.3645811266524628
83760001-83765000 0.4553238603815136
83765001-83770000 0.353569510356812
83770001-83775000 0.3713448988686928
83775001-83780000 0.6345293641721363
83780001-83785000 0.4166075734755673
83785001-83790000 0.6819140080574522
83790001-83795000 0.6621521017929918
83795001-83800000 0.3594507651414309
83800001-83805000 0.5001734022555075
83805001-83810000 0.37932815672525927
83810001-83815000 0.25370472390898
83815001-83820000 0.8387443782030367
83820001-83825000 0.9493766536908679
83825001-83830000 0.3932730559635256
83830001-83835000 0.5578983169076485
83835001-83840000 0.6027526594991405
83840001-83845000 0.415116178030985
83845001-83850000 0.5625123577558208
83850001-83855000 0.6290250710404883
83855001-83860000 0.521640367740485
83860001-83865000 1.2507301856930633
83865001-83870000 1.0370475540615487
83870001-83875000 0.49453840336536486
83875001-83880000 0.4643927163842806
83880001-83885000 0.7084984956550497
83885001-83890000 0.9378838684880789
83890001-83895000 0.9853462088849707
83895001-83900000 0.7872338455894258
83900001-83905000 0.44576108991898306
83905001-83910000 0.7591702524436043
83910001-83915000 1.0548323827331727
83915001-83920000 0.7452552827363378
83920001-83925000 0.604671527320272
83925001-83930000 0.43094962858538227
83930001-83935000 0.4698132043885951
83935001-83940000 0.7681074782894733
83940001-83945000 0.653602559709066
83945001-83950000 0.6352857726619597
83950001-83955000 0.653688124413553
83955001-83960000 0.5792048337519656
83960001-83965000 0.7546535232751811
83965001-83970000 0.4592687962779798
83970001-83975000 0.475408239602236
83975001-83980000 1.3649165455320034
83980001-83985000 0.4761664270147917
83985001-83990000 0.5700142003242011
83990001-83995000 3.256617572096609
83995001-84000000 0.5287021721275262
84000001-84005000 1.2232457026885477
84005001-84010000 10.492329182846339
84010001-84015000 1.594096045793864
84015001-84020000 1.2975966649928314
84020001-84025000 3.5433584113361687
84025001-84030000 2.794244894015323
84030001-84035000 1.9355598989708442
84035001-84040000 1.349667226116255
84040001-84045000 1.29237369390482
84045001-84050000 2.912654239078707
84050001-84055000 1.4387441532682985
84055001-84060000 0.9918962570200187
84060001-84065000 0.33710017978860735
84065001-84070000 0.48872394779334105
84070001-84075000 3.34831021498969
84075001-84080000 1.0685654492572518
84080001-84085000 0.3863136240961029
84085001-84090000 0.18643914502282782
84090001-84095000 1.2834633982005808
84095001-84100000 1.247349295933995
84100001-84105000 0.42061573014889125
84105001-84110000 0.37925630201781707
84110001-84115000 0.2991949616944267
84115001-84120000 0.7155983320473751
84120001-84125000 0.48225415317186754
84125001-84130000 0.3462303078162008
84130001-84135000 0.7446230778412476
84135001-84140000 2.365913411316544
84140001-84145000 0.9159127365921631
84145001-84150000 0.9438427294460324
84150001-84155000 0.9864757209767337
84155001-84160000 0.6875852122229368
84160001-84165000 1.047610331711128
84165001-84170000 1.572791545196582
84170001-84175000 1.4492357779059442
84175001-84180000 0.8195095018122249
84180001-84185000 1.0071229265810064
84185001-84190000 2.3379722941134475
84190001-84195000 1.5874289554640355
84195001-84200000 2.9039204637998295
84200001-84205000 1.5809527961823089
84205001-84210000 0.6286432251411896
84210001-84215000 0.6709377405223221
84215001-84220000 1.1444334469152084
84220001-84225000 4.870680421025769
84225001-84230000 2.579807849317573
84230001-84235000 1.4299868202834822
84235001-84240000 2.37472144344349
84240001-84245000 2.3671880983461273
84245001-84250000 1.5479121071842121
84250001-84255000 1.4520492912510385
84255001-84260000 1.6959953105971932
84260001-84265000 1.784907392592898
84265001-84270000 0.4650910992151038
84270001-84275000 0.49002533838857393
84275001-84280000 1.027836599813091
84280001-84285000 6.434013018402187
84285001-84290000 9.872236462523617
84290001-84295000 2.108402251166418
84295001-84300000 1.3191040884959797
84300001-84305000 0.4695541495760969
84305001-84310000 0.5023153632646128
84310001-84315000 2.339950679707404
84315001-84320000 0.3393489235083496
84320001-84325000 0.23170405355540716
84325001-84330000 0.6265442241194052
84330001-84335000 0.7851179720204018
84335001-84340000 0.7313705352529417
84340001-84345000 0.675858169054355
84345001-84350000 0.3812275203928482
84350001-84355000 0.4809368880120756
84355001-84360000 0.2901100107233497
84360001-84365000 0.31183790761084595
84365001-84370000 1.0417019705922352
84370001-84375000 0.8914841468545892
84375001-84380000 0.5847774131994166
84380001-84385000 0.5575088533021565
84385001-84390000 0.5898166836489569
84390001-84395000 0.7473618267147714
84395001-84400000 0.649192390774328
84400001-84405000 0.49778856646228703
84405001-84410000 0.688505413175077
84410001-84415000 1.2551604467985318
84415001-84420000 1.9513216568235299
84420001-84425000 0.8391518784755609
84425001-84430000 0.5676406717382789
84430001-84435000 0.7675329815385596
84435001-84440000 2.309640011239801
84440001-84445000 1.9587747503698465
84445001-84450000 0.6350041999855767
84450001-84455000 0.7906280446529306
84455001-84460000 1.5441265586942805
84460001-84465000 1.6683425640262746
84465001-84470000 1.5958422794895313
84470001-84475000 1.9959082935839472
84475001-84480000 1.4424953096196698
84480001-84485000 0.8833713147819281
84485001-84490000 0.5230009332324085
84490001-84495000 0.27437135872845386
84495001-84500000 1.044257886022538
84500001-84505000 1.7961474174344247
84505001-84510000 0.7692410087513644
84510001-84515000 0.7586262415583901
84515001-84520000 0.5945731116127343
84520001-84525000 0.9494725138623819
84525001-84530000 1.7079326189076465
84530001-84535000 1.4471928390818403
84535001-84540000 1.4125521301299777
84540001-84545000 0.6117716359018478
84545001-84550000 0.4034109472172653
84550001-84555000 2.6890008663171154
84555001-84560000 4.303722276688338
84560001-84565000 0.7753421134759229
84565001-84570000 1.2408161035149359
84570001-84575000 4.398377441935375
84575001-84580000 1.8119273853154199
84580001-84585000 1.3351421179290432
84585001-84590000 1.4998952554152125
84590001-84595000 1.3331260595391736
84595001-84600000 1.6057350529148124
84600001-84605000 1.1127245071919476
84605001-84610000 0.5560013399708018
84610001-84615000 0.5844989818201746
84615001-84620000 4.262674003128136
84620001-84625000 2.5601739763158453
84625001-84630000 0.6139469440328119
84630001-84635000 0.7287613198656824
84635001-84640000 0.5683863556710609
84640001-84645000 0.595072169989093
84645001-84650000 1.7810987704797971
84650001-84655000 2.103607167269948
84655001-84660000 0.931723819285362
84660001-84665000 0.5806341798929011
84665001-84670000 0.6366587947539197
84670001-84675000 0.6527172367005895
84675001-84680000 0.7028203276651057
84680001-84685000 1.220576778885104
84685001-84690000 0.932030552436891
84690001-84695000 0.4802711433340178
84695001-84700000 0.38024632341901693
84700001-84705000 0.31346602519257216
84705001-84710000 0.7915252232109883
84710001-84715000 2.6138408755693776
84715001-84720000 0.7964308979733508
84720001-84725000 0.7464666907487733
84725001-84730000 0.8655280705713801
84730001-84735000 1.4034322990939352
84735001-84740000 1.123691501014559
84740001-84745000 0.50500512889791
84745001-84750000 0.4031465967204493
84750001-84755000 3.0909352963810077
84755001-84760000 2.227748359600875
84760001-84765000 0.8023233928930917
84765001-84770000 1.6015901993493475
84770001-84775000 0.9443445197622482
84775001-84780000 1.2908945337092608
84780001-84785000 0.9529704636765928
84785001-84790000 0.5644991510861699
84790001-84795000 1.0990434171844363
84795001-84800000 1.97352766487591
84800001-84805000 2.6610256379649333
84805001-84810000 3.020625954555358
84810001-84815000 1.2069259398526055
84815001-84820000 1.1454744561914247
84820001-84825000 2.82584006740305
84825001-84830000 1.9229216227611219
84830001-84835000 2.028460190928859
84835001-84840000 2.0448212121710867
84840001-84845000 1.3312338547549782
84845001-84850000 1.1930454815317957
84850001-84855000 3.095136906211835
84855001-84860000 1.540594534161511
84860001-84865000 0.9798862302232099
84865001-84870000 1.0929936301341356
84870001-84875000 0.5252371925745387
84875001-84880000 0.4977043693243345
84880001-84885000 0.7290430109114506
84885001-84890000 0.5938322557810072
84890001-84895000 0.528650009570889
84895001-84900000 0.7729768155293336
84900001-84905000 6.9320870105273755
84905001-84910000 1.2360692334060628
84910001-84915000 0.6339376906144132
84915001-84920000 0.4234294635088662
84920001-84925000 0.24744420840470577
84925001-84930000 0.20509096769250273
84930001-84935000 0.3490593366569488
84935001-84940000 1.0453465741765948
84940001-84945000 1.6584987273658711
84945001-84950000 3.0255938058626723
84950001-84955000 1.767960791196823
84955001-84960000 0.7053136444274322
84960001-84965000 0.7578240140178911
84965001-84970000 1.409222755634129
84970001-84975000 2.5592881560697816
84975001-84980000 1.9480535055857717
84980001-84985000 1.105821629187148
84985001-84990000 0.8101702171901269
84990001-84995000 0.8317778167672951
84995001-85000000 0.5307365428244637
85000001-85005000 0.5188381094019345
85005001-85010000 0.3899551958339332
85010001-85015000 0.4039351376488914
85015001-85020000 1.1141545332627543
85020001-85025000 2.079147636777762
85025001-85030000 2.448838405474174
85030001-85035000 2.00440916861425
85035001-85040000 1.021053259845181
85040001-85045000 0.4813047016789533
85045001-85050000 0.16257590007003037
85050001-85055000 0.11375045129256728
85055001-85060000 0.23530355843119624
85060001-85065000 0.5880463446545142
85065001-85070000 0.8085488365768696
85070001-85075000 0.7304678283736361
85075001-85080000 1.8352961999277118
85080001-85085000 8.431272381939737
85085001-85090000 0.5707848822247723
85090001-85095000 0.3084745927302448
85095001-85100000 0.22819400718763733
85100001-85105000 0.25537481062847456
85105001-85110000 0.48240070643864397
85110001-85115000 0.5905410301373323
85115001-85120000 0.22465850937882498
85120001-85125000 0.33243538861654087
85125001-85130000 0.3897662062968871
85130001-85135000 0.3399993685565482
85135001-85140000 0.44850473667945717
85140001-85145000 0.35847545666620867
85145001-85150000 2.571404480630094
85150001-85155000 1.2334859729373397
85155001-85160000 0.563555527121247
85160001-85165000 1.1492495658725033
85165001-85170000 2.979986350990837
85170001-85175000 0.6732536908949398
85175001-85180000 0.5852785904736175
85180001-85185000 0.5527838718874816
85185001-85190000 0.32203154333483075
85190001-85195000 0.5471571821366781
85195001-85200000 1.0366746903259265
85200001-85205000 0.5762679447701743
85205001-85210000 0.27607082351913376
85210001-85215000 0.3585963121471341
85215001-85220000 0.23417861248646787
85220001-85225000 0.0780578029762083
85225001-85230000 0.13824681107867653
85230001-85235000 0.5567752956861088
85235001-85240000 0.34755723317951426
85240001-85245000 0.3518938796469055
85245001-85250000 0.5300230359974447
85250001-85255000 0.4206784554808789
85255001-85260000 0.5835386146470452
85260001-85265000 0.4214293303970908
85265001-85270000 0.3839106479354388
85270001-85275000 0.377642726598328
85275001-85280000 0.21965086337583992
85280001-85285000 0.3493272136417209
85285001-85290000 1.4609680214761112
85290001-85295000 0.3897619983140732
85295001-85300000 0.3642640724784824
85300001-85305000 1.1446426411330688
85305001-85310000 0.38108841837396423
85310001-85315000 0.5326472888891434
85315001-85320000 0.7685982045295116
85320001-85325000 0.44363560273142827
85325001-85330000 1.5943696594425414
85330001-85335000 0.40260463701744437
85335001-85340000 0.36693879332662943
85340001-85345000 0.49990680564322615
85345001-85350000 0.23911292938292145
85350001-85355000 1.8946801507195454
85355001-85360000 0.9828926902011694
85360001-85365000 0.36970296557419585
85365001-85370000 0.5978962283140351
85370001-85375000 0.9249510305821665
85375001-85380000 0.5036021109809063
85380001-85385000 0.24531797155858054
85385001-85390000 0.3197576905425631
85390001-85395000 0.32124214389052586
85395001-85400000 0.4833121311505087
85400001-85405000 0.9678906497166725
85405001-85410000 1.7630754374217181
85410001-85415000 1.8687978024141223
85415001-85420000 0.4840927409602145
85420001-85425000 0.392414660282216
85425001-85430000 0.4368139710474047
85430001-85435000 4.053115636918693
85435001-85440000 1.9096544489154708
85440001-85445000 1.040826869421822
85445001-85450000 3.0019076330389876
85450001-85455000 1.0188889337070612
85455001-85460000 0.6679855373125616
85460001-85465000 1.0719126397222973
85465001-85470000 2.8595264838421284
85470001-85475000 0.8069480025217801
85475001-85480000 0.8506678135994628
85480001-85485000 3.297386345992023
85485001-85490000 0.8301061145481796
85490001-85495000 0.7312996417988666
85495001-85500000 1.6747688896774968
85500001-85505000 1.1388168404598462
85505001-85510000 1.2488787711533984
85510001-85515000 1.7304198366262562
85515001-85520000 1.4587994155728177
85520001-85525000 1.0111709125162525
85525001-85530000 1.1999545920030337
85530001-85535000 2.5652640921836403
85535001-85540000 0.6289044030281544
85540001-85545000 0.661545988125659
85545001-85550000 1.0288069024705053
85550001-85555000 0.716428831422364
85555001-85560000 0.8786232285948921
85560001-85565000 1.078408726914209
85565001-85570000 1.0574984317716352
85570001-85575000 1.1498700207736356
85575001-85580000 1.9478645973013349
85580001-85585000 0.4548570256510994
85585001-85590000 0.2312700907381647
85590001-85595000 0.25477475908083275
85595001-85600000 0.3854671630616312
85600001-85605000 1.160389063772753
85605001-85610000 0.8995221356401437
85610001-85615000 0.6705560534628291
85615001-85620000 0.5887475595955356
85620001-85625000 1.0206115685868071
85625001-85630000 0.3464426036701823
85630001-85635000 0.23831533603763458
85635001-85640000 0.5233935787324105
85640001-85645000 0.3787787270271637
85645001-85650000 0.2498595989200797
85650001-85655000 0.7446832661769823
85655001-85660000 0.5448468358109612
85660001-85665000 0.2409198202214803
85665001-85670000 0.385911985495296
85670001-85675000 0.23528683820491447
85675001-85680000 0.7964106650825942
85680001-85685000 0.7639345320954678
85685001-85690000 0.2350603738624772
85690001-85695000 0.4799154505804241
85695001-85700000 0.3677745072796904
85700001-85705000 0.4960705009862795
85705001-85710000 1.3638053542595043
85710001-85715000 2.3452760071377643
85715001-85720000 1.2266933953666477
85720001-85725000 0.891062595076478
85725001-85730000 0.6446876656445112
85730001-85735000 0.7616926523723637
85735001-85740000 0.2061433075670633
85740001-85745000 0.2214219709827271
85745001-85750000 2.646289875183822
85750001-85755000 0.6875728735566817
85755001-85760000 0.7332306275032306
85760001-85765000 1.464400419184648
85765001-85770000 0.7716098047353046
85770001-85775000 0.8137814792745524
85775001-85780000 0.5346313486751638
85780001-85785000 0.5845508207035638
85785001-85790000 1.3753046936102744
85790001-85795000 0.7186416233130021
85795001-85800000 1.2432337899030608
85800001-85805000 0.9983622611155691
85805001-85810000 0.2496306219843276
85810001-85815000 0.2600872023436398
85815001-85820000 0.21284356880893732
85820001-85825000 0.4444480700844995
85825001-85830000 0.5007221494103434
85830001-85835000 0.32422346068560925
85835001-85840000 0.837895323261687
85840001-85845000 0.5053062135937361
85845001-85850000 0.43021348616559896
85850001-85855000 0.5487521734092616
85855001-85860000 0.6067950841962113
85860001-85865000 0.4114001267695075
85865001-85870000 0.3962452039018498
85870001-85875000 1.1526347668094432
85875001-85880000 0.7234394239313975
85880001-85885000 0.34523044969207467
85885001-85890000 0.8076978219812175
85890001-85895000 0.612181917376746
85895001-85900000 0.28573327154702366
85900001-85905000 0.7862383479110548
85905001-85910000 0.9448079644980184
85910001-85915000 0.4782482368538164
85915001-85920000 0.7896992793261235
85920001-85925000 0.7798679156202986
85925001-85930000 0.6288968516206563
85930001-85935000 0.31773383094735774
85935001-85940000 0.3685898141560257
85940001-85945000 0.6191615132671512
85945001-85950000 0.6809673294812091
85950001-85955000 0.8610509502607006
85955001-85960000 0.660793158182349
85960001-85965000 0.5543375674508318
85965001-85970000 0.4344086093392596
85970001-85975000 0.390307232403063
85975001-85980000 0.3669600604268902
85980001-85985000 0.9986569217568856
85985001-85990000 0.8962240887140348
85990001-85995000 0.31221480049354516
85995001-86000000 0.8219654171944965
86000001-86005000 0.624571851741573
86005001-86010000 0.09997002630093002
86010001-86015000 0.09261618670640934
86015001-86020000 0.4536340560685095
86020001-86025000 0.5053621862243405
86025001-86030000 0.18869023798838486
86030001-86035000 0.9099171236113456
86035001-86040000 0.289450500337729
86040001-86045000 0.24837554650854649
86045001-86050000 1.2792083521821478
86050001-86055000 0.129162358156273
86055001-86060000 0.2203913039960623
86060001-86065000 0.8556549435730738
86065001-86070000 0.6806605320004171
86070001-86075000 0.38178154042168233
86075001-86080000 0.3696381984989266
86080001-86085000 0.3111980581807803
86085001-86090000 0.31932245399591624
86090001-86095000 0.4396992426485483
86095001-86100000 0.44243764058258356
86100001-86105000 1.4565578093000817
86105001-86110000 3.1479436137576373
86110001-86115000 0.8331522239529001
86115001-86120000 0.8377087693097077
86120001-86125000 0.9022408438276032
86125001-86130000 0.6910349448039707
86130001-86135000 0.8475590609353096
86135001-86140000 1.7959619653066063
86140001-86145000 2.5985269688845114
86145001-86150000 1.2332060689832605
86150001-86155000 0.7424415188373056
86155001-86160000 0.7357343550566096
86160001-86165000 1.0939927838893444
86165001-86170000 0.5162688950127573
86170001-86175000 0.5073003908352182
86175001-86180000 0.9349281813089925
86180001-86185000 0.6556745205033916
86185001-86190000 1.4264320202558907
86190001-86195000 0.5102689447578214
86195001-86200000 0.219094375858965
86200001-86205000 0.6396995534418682
86205001-86210000 1.0570873808670607
86210001-86215000 0.3980688308352204
86215001-86220000 0.24462050552053316
86220001-86225000 0.3104218549167602
86225001-86230000 0.598730179410066
86230001-86235000 0.4185062319498855
86235001-86240000 0.6447625575502351
86240001-86245000 0.4573427085283323
86245001-86250000 0.18589878877412255
86250001-86255000 0.29881100482497175
86255001-86260000 0.41725112147929744
86260001-86265000 0.16601877524011302
86265001-86270000 0.27409477708129426
86270001-86275000 2.325375681425614
86275001-86280000 0.4988501650913799
86280001-86285000 0.3822160992208156
86285001-86290000 1.4593529518505093
86290001-86295000 2.1885464913504165
86295001-86300000 0.587965074235097
86300001-86305000 0.627036067281094
86305001-86310000 1.1662501537713534
86310001-86315000 1.6971715732724606
86315001-86320000 1.1633372602619982
86320001-86325000 1.0052979493508527
86325001-86330000 1.7567154206918607
86330001-86335000 2.9348731144203124
86335001-86340000 3.195489010106106
86340001-86345000 9.675241669253532
86345001-86350000 2.5295908718461635
86350001-86355000 1.3516640877849342
86355001-86360000 2.083025441951365
86360001-86365000 1.8432363990306189
86365001-86370000 1.7597216979721273
86370001-86375000 1.2347158398624645
86375001-86380000 0.5308050273534354
86380001-86385000 0.3062603853107897
86385001-86390000 0.44212799791101026
86390001-86395000 1.2855359436582423
86395001-86400000 1.7077246277268576
86400001-86405000 0.3726833080413754
86405001-86410000 0.2648310907184
86410001-86415000 0.47768524062859946
86415001-86420000 0.8027908381852811
86420001-86425000 1.7674324248671538
86425001-86430000 1.4281222716089175
86430001-86435000 1.6553875909530018
86435001-86440000 10.039717323809503
86440001-86445000 1.5771474516716852
86445001-86450000 0.34482634760235037
86450001-86455000 0.22825274177106558
86455001-86460000 0.14883552309973705
86460001-86465000 0.3294311033706384
86465001-86470000 0.6080215378726878
86470001-86475000 0.5409868570420718
86475001-86480000 0.4645312506118812
86480001-86485000 0.9128218590072232
86485001-86490000 3.237711434801189
86490001-86495000 1.2169491349552564
86495001-86500000 1.2597221295744327
86500001-86505000 1.3328153108992207
86505001-86510000 1.629246886682893
86510001-86515000 1.199344652954653
86515001-86520000 0.8507918675806486
86520001-86525000 0.5915489817500984
86525001-86530000 0.4179510414472582
86530001-86535000 0.5014205670368957
86535001-86540000 0.4856818483459749
86540001-86545000 0.9099214464903441
86545001-86550000 0.8609500233086705
86550001-86555000 0.512959474008013
86555001-86560000 1.1752095781116632
86560001-86565000 0.9486708892254455
86565001-86570000 1.015268564042671
86570001-86575000 4.96539121654095
86575001-86580000 2.7813483257217624
86580001-86585000 0.47739486241256207
86585001-86590000 0.12417013985039313
86590001-86595000 0.19775084083543118
86595001-86600000 1.3353808129406213
86600001-86605000 6.73553664109851
86605001-86610000 1.4284206610679928
86610001-86615000 0.9419484744894698
86615001-86620000 0.9043525260067745
86620001-86625000 1.446184424675549
86625001-86630000 0.9602511335768168
86630001-86635000 1.224152608491462
86635001-86640000 0.7146642980761182
86640001-86645000 0.9131124514233061
86645001-86650000 1.5732296292170451
86650001-86655000 0.39090521974472325
86655001-86660000 0.4142781690182553
86660001-86665000 0.20309966859863496
86665001-86670000 0.21479597009811413
86670001-86675000 0.3335639602839816
86675001-86680000 0.42152052961552045
86680001-86685000 1.18623653728348
86685001-86690000 0.4291053273821127
86690001-86695000 0.2997740145847789
86695001-86700000 1.092709922212703
86700001-86705000 3.030643062456273
86705001-86710000 0.8030849131001127
86710001-86715000 0.8362916989654119
86715001-86720000 3.0173833604943714
86720001-86725000 1.098015732530843
86725001-86730000 0.32660555859883184
86730001-86735000 0.7057706830567472
86735001-86740000 1.4819247349374098
86740001-86745000 0.7909259961974391
86745001-86750000 1.3268669271111952
86750001-86755000 0.9879327199095665
86755001-86760000 0.48697594536060573
86760001-86765000 1.9223969301800627
86765001-86770000 1.2376825098035622
86770001-86775000 0.4250177109389891
86775001-86780000 0.7533339848312128
86780001-86785000 0.8597757385167141
86785001-86790000 1.14405748666989
86790001-86795000 0.7251784928400155
86795001-86800000 0.6031974360223495
86800001-86805000 1.0636910819628143
86805001-86810000 1.9941953137773596
86810001-86815000 1.5208510597480553
86815001-86820000 1.306782475966447
86820001-86825000 1.0843085372300925
86825001-86830000 0.529077997965939
86830001-86835000 0.6180156934370055
86835001-86840000 0.5899561024087642
86840001-86845000 0.39211620372257483
86845001-86850000 0.9920338096274753
86850001-86855000 3.2138633639225334
86855001-86860000 0.39798509034567214
86860001-86865000 0.4461887446692826
86865001-86870000 1.096215261114589
86870001-86875000 0.8131682675937129
86875001-86880000 0.9453875426484762
86880001-86885000 0.9572718200150605
86885001-86890000 0.6835940701195596
86890001-86895000 0.6653501059314206
86895001-86900000 0.8934612163513183
86900001-86905000 1.1493078633566534
86905001-86910000 0.825061033361677
86910001-86915000 0.49880355343560184
86915001-86920000 0.5111851194630344
86920001-86925000 0.7939952539502158
86925001-86930000 2.575246683529442
86930001-86935000 6.592469206382277
86935001-86940000 1.571933728067178
86940001-86945000 1.6038747383225074
86945001-86950000 1.2477020228906421
86950001-86955000 1.2621600323934792
86955001-86960000 1.053530112192443
86960001-86965000 0.5595951937498952
86965001-86970000 0.9353720751589514
86970001-86975000 0.6002770358559059
86975001-86980000 0.24672608089276568
86980001-86985000 0.22653210620719458
86985001-86990000 0.32962838630606023
86990001-86995000 0.45626434575961033
86995001-87000000 0.7426660127356877
87000001-87005000 0.5578439169017906
87005001-87010000 1.4013230072155503
87010001-87015000 2.258937736157808
87015001-87020000 1.1532835808834063
87020001-87025000 2.718493715915916
87025001-87030000 0.48617467738404346
87030001-87035000 0.36951876344987905
87035001-87040000 0.2793791409377294
87040001-87045000 0.1740221264341542
87045001-87050000 0.21698133872086003
87050001-87055000 0.2808080224821322
87055001-87060000 0.6698726953052071
87060001-87065000 0.49069853528548685
87065001-87070000 0.24381210653206464
87070001-87075000 0.33321895980446187
87075001-87080000 2.388975637072284
87080001-87085000 0.5265006604349772
87085001-87090000 0.2674908515781928
87090001-87095000 0.2792869382514851
87095001-87100000 0.3345615978029736
87100001-87105000 0.3630165479103138
87105001-87110000 0.39153839677656355
87110001-87115000 0.3608274510372747
87115001-87120000 0.35423249135707446
87120001-87125000 0.24504914225289504
87125001-87130000 0.1806350739528425
87130001-87135000 0.1735862263883038
87135001-87140000 0.6868510250477181
87140001-87145000 0.6117182785210561
87145001-87150000 0.13991726533044005
87150001-87155000 0.23438819235579791
87155001-87160000 0.5482445878093967
87160001-87165000 0.9516995978104256
87165001-87170000 0.3987564826572007
87170001-87175000 0.2913095777187599
87175001-87180000 0.5315406806717977
87180001-87185000 3.587119627183789
87185001-87190000 1.2395523266396038
87190001-87195000 0.33843750108131126
87195001-87200000 0.2012906241056061
87200001-87205000 0.3055749558364164
87205001-87210000 0.43123390898724484
87210001-87215000 0.9621960862404405
87215001-87220000 2.968279682760681
87220001-87225000 1.0146704025615636
87225001-87230000 0.7874099246160094
87230001-87235000 0.5585075735765288
87235001-87240000 1.347883038400603
87240001-87245000 2.1254310484910386
87245001-87250000 0.4709753467928838
87250001-87255000 0.6274572507457713
87255001-87260000 0.7281478150370948
87260001-87265000 0.5787188956577533
87265001-87270000 0.8852024935421333
87270001-87275000 0.7875133341676059
87275001-87280000 0.6691596324734905
87280001-87285000 0.46334464283260784
87285001-87290000 0.4607105795604943
87290001-87295000 0.38421167983915805
87295001-87300000 0.20961373578684325
87300001-87305000 0.48898139694897935
87305001-87310000 0.6471769632752424
87310001-87315000 0.3017693516785638
87315001-87320000 0.8049654969354006
87320001-87325000 1.468184164716846
87325001-87330000 0.5352683113801269
87330001-87335000 0.47373178211919137
87335001-87340000 0.72327728265679
87340001-87345000 2.033646677639629
87345001-87350000 0.5350931060375055
87350001-87355000 0.472156293456859
87355001-87360000 0.3434021794346767
87360001-87365000 0.3237714408406717
87365001-87370000 0.5405178289734629
87370001-87375000 0.31551272919170203
87375001-87380000 0.36711113556919117
87380001-87385000 0.4553795738329382
87385001-87390000 0.9211116035685983
87390001-87395000 1.2859200785155562
87395001-87400000 0.8488940299275274
87400001-87405000 1.0195600501888948
87405001-87410000 0.8268056258621617
87410001-87415000 0.32885341148254715
87415001-87420000 0.1769275029124071
87420001-87425000 0.1583730398289488
87425001-87430000 0.20855032987903135
87430001-87435000 0.9044824900954783
87435001-87440000 0.2839344053284077
87440001-87445000 0.19220432835758156
87445001-87450000 0.2054447894395524
87450001-87455000 0.3198816528360227
87455001-87460000 0.5078859250723667
87460001-87465000 0.3083913529713925
87465001-87470000 0.422494900280243
87470001-87475000 0.18612989150915726
87475001-87480000 0.14743132136641574
87480001-87485000 0.23972100285728196
87485001-87490000 0.19405969132472764
87490001-87495000 0.1101965091437702
87495001-87500000 0.4269561146170066
87500001-87505000 0.36131851664238773
87505001-87510000 0.09237752703521142
87510001-87515000 0.5473477752848729
87515001-87520000 0.48867478193213837
87520001-87525000 0.28998295897319404
87525001-87530000 0.22112909917826523
87530001-87535000 0.28228398366269014
87535001-87540000 1.0673689991609585
87540001-87545000 0.1820208861454757
87545001-87550000 0.3003321773569306
87550001-87555000 0.7684348940931391
87555001-87560000 0.07789252072226172
87560001-87565000 0.06082263007760491
87565001-87570000 0.3470614448860462
87570001-87575000 0.19563634350779008
87575001-87580000 0.14825786954578096
87580001-87585000 0.23041387927300272
87585001-87590000 0.14681693109551633
87590001-87595000 0.13364378917322856
87595001-87600000 0.16342749017163338
87600001-87605000 0.48510215639576976
87605001-87610000 0.26481834227051304
87610001-87615000 0.14760706765529005
87615001-87620000 0.06007856959083047
87620001-87625000 0.034191850490894404
87625001-87630000 1.0002167454574242
87630001-87635000 0.7957168215514906
87635001-87640000 0.287448728755391
87640001-87645000 0.2296868330276083
87645001-87650000 0.19350113176702524
87650001-87655000 0.33672193996372246
87655001-87660000 0.35406908940142645
87660001-87665000 0.38725425863441293
87665001-87670000 0.5213431697307043
87670001-87675000 0.3267041246444751
87675001-87680000 0.4766922710860978
87680001-87685000 0.34853296529336014
87685001-87690000 0.380315174988098
87690001-87695000 0.3813234225911448
87695001-87700000 0.48350004897443044
87700001-87705000 1.1193541155493143
87705001-87710000 0.697574770643006
87710001-87715000 1.0199509531231927
87715001-87720000 2.044941873334257
87720001-87725000 1.4440525555510566
87725001-87730000 0.4309685925363644
87730001-87735000 0.27788226462355886
87735001-87740000 0.2894333399989817
87740001-87745000 0.23428251151070162
87745001-87750000 0.40215916282394504
87750001-87755000 1.8370671647287142
87755001-87760000 1.644736528687379
87760001-87765000 0.823293587177592
87765001-87770000 0.6614827629110315
87770001-87775000 0.5296040360594337
87775001-87780000 0.6549548978644016
87780001-87785000 0.3128561858988691
87785001-87790000 0.12269524422101839
87790001-87795000 0.15181195850283938
87795001-87800000 0.7250859966058498
87800001-87805000 0.5081228155142519
87805001-87810000 0.28868454491312096
87810001-87815000 0.7395436177036782
87815001-87820000 0.8069357360140106
87820001-87825000 0.49135293867369456
87825001-87830000 1.4011604668851272
87830001-87835000 1.133318815187051
87835001-87840000 1.4202962133626804
87840001-87845000 0.8648493985208888
87845001-87850000 0.1530485705942878
87850001-87855000 0.8245933318882754
87855001-87860000 0.8628982517723653
87860001-87865000 0.2627828085855347
87865001-87870000 2.1100949224465513
87870001-87875000 1.7009124351417038
87875001-87880000 0.48483774514438205
87880001-87885000 0.4173708710176942
87885001-87890000 0.33233773249899656
87890001-87895000 0.771806564519246
87895001-87900000 0.5055264342519593
87900001-87905000 0.2727375992554969
87905001-87910000 1.3970996823509245
87910001-87915000 0.27166593879093187
87915001-87920000 0.07661661464274681
87920001-87925000 0.1455410395907928
87925001-87930000 0.2454614300814721
87930001-87935000 0.3193630028697323
87935001-87940000 0.14332346091553633
87940001-87945000 0.11068536286845063
87945001-87950000 0.1973632128876026
87950001-87955000 0.3853891450174698
87955001-87960000 0.3142037677324572
87960001-87965000 0.29670976157224394
87965001-87970000 0.45472044665993167
87970001-87975000 0.5210419505288616
87975001-87980000 1.7969131923478336
87980001-87985000 1.6627228263346168
87985001-87990000 0.6743541046303694
87990001-87995000 1.2523008898377797
87995001-88000000 0.6913761569155048
88000001-88005000 0.8360613155441233
88005001-88010000 0.6469651673423441
88010001-88015000 0.22012276242819853
88015001-88020000 0.4736570145810551
88020001-88025000 0.7400431403238138
88025001-88030000 0.4990075386733452
88030001-88035000 1.0687405309073712
88035001-88040000 0.621884841445751
88040001-88045000 0.6669280383202656
88045001-88050000 0.4310165495216192
88050001-88055000 0.47090991989440845
88055001-88060000 0.8811061606580813
88060001-88065000 0.7501930045661406
88065001-88070000 4.085476357812507
88070001-88075000 1.757761761827146
88075001-88080000 0.6904809177916856
88080001-88085000 0.9215395442612637
88085001-88090000 2.3158657755809364
88090001-88095000 0.5825289097897823
88095001-88100000 0.2480433750350137
88100001-88105000 0.11874359449838047
88105001-88110000 0.23027075600710478
88110001-88115000 0.2714233963367171
88115001-88120000 0.4352805691615343
88120001-88125000 1.1229319808938198
88125001-88130000 0.05729695278261002
88130001-88135000 0.10906623345135426
88135001-88140000 0.38890267004115314
88140001-88145000 1.5360706004605489
88145001-88150000 4.1383445341846015
88150001-88155000 1.898134440282409
88155001-88160000 1.7007316347394816
88160001-88165000 0.9447707495410282
88165001-88170000 0.6993472519761812
88170001-88175000 0.35019731900093787
88175001-88180000 0.35184595224944004
88180001-88185000 2.2622341839603437
88185001-88190000 0.724711307975942
88190001-88195000 0.6447040375756377
88195001-88200000 1.1356008942526516
88200001-88205000 0.7075367937823981
88205001-88210000 0.6015983411204913
88210001-88215000 0.7490474106342646
88215001-88220000 0.6972463431504982
88220001-88225000 0.542711625863775
88225001-88230000 1.0971128301807294
88230001-88235000 2.635681107933559
88235001-88240000 1.6098388789924232
88240001-88245000 0.7543021634283658
88245001-88250000 0.9883372337358803
88250001-88255000 0.5909549331114324
88255001-88260000 0.2788181418497051
88260001-88265000 0.47827825707879834
88265001-88270000 0.6843239359059612
88270001-88275000 0.39292750120976466
88275001-88280000 0.7646586076021429
88280001-88285000 2.2378634574539227
88285001-88290000 1.3882821686320461
88290001-88295000 1.400476682006616
88295001-88300000 1.0920956180278136
88300001-88305000 1.8924470991238131
88305001-88310000 3.01901938556436
88310001-88315000 0.603828705889821
88315001-88320000 0.8764916988795362
88320001-88325000 0.8593581663381228
88325001-88330000 0.7265854218013774
88330001-88335000 1.1281642637999547
88335001-88340000 0.32996297892355164
88340001-88345000 0.37894923350156445
88345001-88350000 0.43917548796101047
88350001-88355000 0.46473242090448985
88355001-88360000 1.0913113970642077
88360001-88365000 0.7487812227884465
88365001-88370000 0.5692261259815712
88370001-88375000 0.5501983316018295
88375001-88380000 0.380990743669507
88380001-88385000 0.357886576791603
88385001-88390000 5.166930814562112
88390001-88395000 2.293198418700837
88395001-88400000 1.080053923387238
88400001-88405000 1.1104134878402272
88405001-88410000 0.5014741767921131
88410001-88415000 0.37571600705930885
88415001-88420000 0.4905847275343023
88420001-88425000 1.5295493905507516
88425001-88430000 3.216168122180719
88430001-88435000 0.9423348849334128
88435001-88440000 0.581419607114824
88440001-88445000 1.0638702254092194
88445001-88450000 1.9912376348205723
88450001-88455000 1.6927605000872683
88455001-88460000 1.8970052491929552
88460001-88465000 3.3919444932303464
88465001-88470000 1.721707564329426
88470001-88475000 1.0238182438375067
88475001-88480000 1.3023054815302355
88480001-88485000 3.3431394423255667
88485001-88490000 0.7287882425272357
88490001-88495000 0.37022911406279346
88495001-88500000 0.7201034741628194
88500001-88505000 5.507258397124427
88505001-88510000 2.7076241611220513
88510001-88515000 2.066990299261007
88515001-88520000 2.6170585141312097
88520001-88525000 1.0996465204786834
88525001-88530000 0.4616176312054925
88530001-88535000 0.6771113592481466
88535001-88540000 1.4952420422893253
88540001-88545000 0.8895303461625104
88545001-88550000 1.9395985769726583
88550001-88555000 5.211258365021466
88555001-88560000 1.3022779534910702
88560001-88565000 0.5740189996932793
88565001-88570000 0.5195573060084491
88570001-88575000 0.6455757297527975
88575001-88580000 0.7962194343414529
88580001-88585000 0.36768680628910483
88585001-88590000 0.2519565405355832
88590001-88595000 0.5464082593623459
88595001-88600000 0.5133586358609127
88600001-88605000 0.40275913276203434
88605001-88610000 0.37279012768056646
88610001-88615000 0.4756712752181333
88615001-88620000 0.5191710960925717
88620001-88625000 0.30784167891254727
88625001-88630000 0.2673859729978046
88630001-88635000 0.14162556849276883
88635001-88640000 0.2350467389691442
88640001-88645000 2.9058803133556754
88645001-88650000 0.5547983247797009
88650001-88655000 0.6247745145110235
88655001-88660000 0.3892157994507449
88660001-88665000 0.444276933092413
88665001-88670000 1.8356454210029447
88670001-88675000 1.3369484389670525
88675001-88680000 1.0374890882739427
88680001-88685000 1.068241935350065
88685001-88690000 0.6209430644726986
88690001-88695000 1.1468654886888652
88695001-88700000 2.8241613527492704
88700001-88705000 1.2139135620554857
88705001-88710000 1.2332732756030065
88710001-88715000 2.1428796386096347
88715001-88720000 2.0954120387055495
88720001-88725000 0.9912696388236549
88725001-88730000 0.5383356792501387
88730001-88735000 1.373286775763332
88735001-88740000 1.5690502540478557
88740001-88745000 0.64321420161497
88745001-88750000 1.0644603241012072
88750001-88755000 1.2493761401508263
88755001-88760000 4.121170130438926
88760001-88765000 1.0786439978292524
88765001-88770000 0.8075035216224156
88770001-88775000 2.0802337728426763
88775001-88780000 1.2601464116513745
88780001-88785000 1.683860938630128
88785001-88790000 1.7774994686793786
88790001-88795000 0.5270359256122983
88795001-88800000 0.43882116319444153
88800001-88805000 0.9826732498362492
88805001-88810000 1.5904555423956406
88810001-88815000 1.173655756146624
88815001-88820000 1.88644406473555
88820001-88825000 2.881787257698546
88825001-88830000 1.2636793465248688
88830001-88835000 1.592242223200583
88835001-88840000 0.6451614258788356
88840001-88845000 0.8613504212618861
88845001-88850000 0.8935741873268791
88850001-88855000 0.37894726897257375
88855001-88860000 1.0721808310836907
88860001-88865000 1.5025488618422511
88865001-88870000 1.7130067109492206
88870001-88875000 2.2866542441129396
88875001-88880000 0.875143701010689
88880001-88885000 1.2058011210233384
88885001-88890000 1.5387655630588728
88890001-88895000 1.3811837824359174
88895001-88900000 2.1070310480933783
88900001-88905000 1.0055841101801495
88905001-88910000 1.4041577635210116
88910001-88915000 2.440235201443714
88915001-88920000 1.1280538536241176
88920001-88925000 1.0099145865202876
88925001-88930000 0.5843140629357818
88930001-88935000 0.5468299488844373
88935001-88940000 0.7001685933340115
88940001-88945000 1.2724517540764315
88945001-88950000 0.9498144773072924
88950001-88955000 0.8374758483000945
88955001-88960000 3.385626514868003
88960001-88965000 1.0746534570302355
88965001-88970000 0.4498470848915484
88970001-88975000 0.541430948648434
88975001-88980000 1.3533651900435812
88980001-88985000 0.506606098379494
88985001-88990000 0.7348384580653212
88990001-88995000 1.1273485166666701
88995001-89000000 0.4732190784745914
89000001-89005000 0.6171183422853154
89005001-89010000 0.9036977491488363
89010001-89015000 1.2481230084305441
89015001-89020000 1.1370827544885636
89020001-89025000 0.5459652759546043
89025001-89030000 1.1493680415988257
89030001-89035000 2.6641842289518123
89035001-89040000 1.0205902468205112
89040001-89045000 0.5198054797953967
89045001-89050000 0.6038445268694401
89050001-89055000 1.0312522736734362
89055001-89060000 0.950162363697543
89060001-89065000 2.1343560887789557
89065001-89070000 2.7553910467847267
89070001-89075000 1.7816131956588266
89075001-89080000 0.9318861684609936
89080001-89085000 0.5739651885839342
89085001-89090000 1.0681503508226853
89090001-89095000 1.5063013065808668
89095001-89100000 2.9877743349476877
89100001-89105000 2.2284262102469734
89105001-89110000 0.364928213818718
89110001-89115000 0.9349908918874731
89115001-89120000 3.049828654083661
89120001-89125000 0.9359822554503597
89125001-89130000 1.2953949157169309
89130001-89135000 1.5998003969073182
89135001-89140000 1.2794190916766353
89140001-89145000 1.1327535432325566
89145001-89150000 1.0025098801535297
89150001-89155000 0.9371347831911071
89155001-89160000 0.7853171622419753
89160001-89165000 0.9392346994586988
89165001-89170000 4.226413378165311
89170001-89175000 4.335249976251487
89175001-89180000 0.5546720535198345
89180001-89185000 0.41902278111048613
89185001-89190000 1.4840702539983253
89190001-89195000 0.9678924284074241
89195001-89200000 0.18343854174422833
89200001-89205000 0.4328668697675344
89205001-89210000 0.6470423731401183
89210001-89215000 0.8243660533038438
89215001-89220000 1.7679543463921983
89220001-89225000 0.9202840777616109
89225001-89230000 0.672823386718724
89230001-89235000 0.9963227508318055
89235001-89240000 4.778628652672739
89240001-89245000 2.0447824754008126
89245001-89250000 1.8347407935531714
89250001-89255000 2.9597972559932506
89255001-89260000 1.097255352714151
89260001-89265000 0.8951273141929701
89265001-89270000 1.2547265092070017
89270001-89275000 0.945035400913898
89275001-89280000 1.9562414701745603
89280001-89285000 4.103814774826509
89285001-89290000 1.8198983365330916
89290001-89295000 1.6584726117326436
89295001-89300000 1.7620649346932262
89300001-89305000 1.440073081470404
89305001-89310000 3.8530707708735115
89310001-89315000 7.44213574954382
89315001-89320000 2.875494124734989
89320001-89325000 1.5767662136717997
89325001-89330000 0.7181563074576317
89330001-89335000 0.6949674799222962
89335001-89340000 1.5737125413641138
89340001-89345000 1.8265148936272508
89345001-89350000 0.4887579335809005
89350001-89355000 0.303611877195011
89355001-89360000 1.3001581932868946
89360001-89365000 0.5646134308066975
89365001-89370000 0.12088257830064549
89370001-89375000 0.14243067177497298
89375001-89380000 1.011132895446261
89380001-89385000 1.255166579062823
89385001-89390000 0.24614344861304352
89390001-89395000 0.5028291872379467
89395001-89400000 0.5883754755058854
89400001-89405000 0.4624727698751731
89405001-89410000 0.5335096377275752
89410001-89415000 0.5711206807861791
89415001-89420000 1.0784232827830968
89420001-89425000 0.6600404322939296
89425001-89430000 0.7475831107526665
89430001-89435000 0.4640393994116052
89435001-89440000 0.28877207330760146
89440001-89445000 1.4954050192592612
89445001-89450000 2.465865617916644
89450001-89455000 2.554202651333755
89455001-89460000 2.3265259485286793
89460001-89465000 0.4161034564078813
89465001-89470000 0.9397269702550567
89470001-89475000 1.2914892551681394
89475001-89480000 0.6327759017327218
89480001-89485000 0.5109270584883902
89485001-89490000 0.4295452768141663
89490001-89495000 0.6686798790129816
89495001-89500000 0.8427626738153942
89500001-89505000 0.4939450404144145
89505001-89510000 0.23259654634216842
89510001-89515000 0.367505912222632
89515001-89520000 0.4374259151065527
89520001-89525000 0.2790278905391462
89525001-89530000 1.0942854162101838
89530001-89535000 0.42444499901573174
89535001-89540000 0.16247364170241532
89540001-89545000 0.14999401381213104
89545001-89550000 0.22733170056995755
89550001-89555000 0.31254057389428563
89555001-89560000 0.1990580133378886
89560001-89565000 0.6361816271225575
89565001-89570000 0.7870165769514563
89570001-89575000 0.18013834738621892
89575001-89580000 0.20585203678621236
89580001-89585000 0.6208914247624006
89585001-89590000 0.5917800648954776
89590001-89595000 0.35614807896114387
89595001-89600000 0.4858862147066801
89600001-89605000 0.5209220665508048
89605001-89610000 0.5209720118266357
89610001-89615000 1.8851113793075165
89615001-89620000 3.0458936588053342
89620001-89625000 0.5073936427834947
89625001-89630000 0.36464500082314893
89630001-89635000 0.7675485546562058
89635001-89640000 0.8805097277178813
89640001-89645000 0.4524276939205942
89645001-89650000 1.324055576457274
89650001-89655000 0.8011089414157504
89655001-89660000 0.5465135937589201
89660001-89665000 0.5288521723890862
89665001-89670000 0.44321164866310725
89670001-89675000 0.7164486726566904
89675001-89680000 1.396459483451073
89680001-89685000 1.1377919981399278
89685001-89690000 0.8900619546340994
89690001-89695000 0.7652155910836081
89695001-89700000 0.6592767355184479
89700001-89705000 3.988363680222988
89705001-89710000 1.5000389213524044
89710001-89715000 0.6825744011985739
89715001-89720000 1.2545590031070204
89720001-89725000 1.7383792262020186
89725001-89730000 1.8538544929080611
89730001-89735000 1.5152395438303934
89735001-89740000 2.9550687508672024
89740001-89745000 6.861503918565897
89745001-89750000 1.651323992545008
89750001-89755000 0.9264135732203266
89755001-89760000 0.6883550010423937
89760001-89765000 0.46609320688792827
89765001-89770000 0.4854206609317657
89770001-89775000 0.6106673481868964
89775001-89780000 0.6963979041537309
89780001-89785000 1.3176770787753505
89785001-89790000 0.7585935957827792
89790001-89795000 0.9311846089672833
89795001-89800000 2.8132208471468885
89800001-89805000 0.532539417840119
89805001-89810000 0.26971357133035534
89810001-89815000 0.7878511256377664
89815001-89820000 0.5029718035786882
89820001-89825000 0.14562491870376895
89825001-89830000 0.444235154503527
89830001-89835000 0.8462368037194247
89835001-89840000 0.326490376746076
89840001-89845000 0.9253126585392308
89845001-89850000 1.23544617828551
89850001-89855000 0.401080630809566
89855001-89860000 0.5196223821754813
89860001-89865000 0.49916015262472746
89865001-89870000 0.4799808924634239
89870001-89875000 0.7838681984483866
89875001-89880000 0.7951320054065222
89880001-89885000 0.671942848696749
89885001-89890000 1.0952435659222242
89890001-89895000 0.9418405620164474
89895001-89900000 0.9507548636112144
89900001-89905000 1.3788864359937063
89905001-89910000 0.8095027882273508
89910001-89915000 0.8804677216979304
89915001-89920000 1.8301660097843415
89920001-89925000 1.248744390374451
89925001-89930000 0.5565327758969617
89930001-89935000 0.44477751942362154
89935001-89940000 1.0193942457026726
89940001-89945000 0.8909592779338193
89945001-89950000 0.35579174443404155
89950001-89955000 0.25812818661403425
89955001-89960000 0.23233415489683246
89960001-89965000 0.5471083376127894
89965001-89970000 1.075202657793773
89970001-89975000 0.7475418421019334
89975001-89980000 1.0684725907717494
89980001-89985000 0.558195208806871
89985001-89990000 0.5535195026662765
89990001-89995000 0.5973808516900486
89995001-90000000 0.49777378749831697
90000001-90005000 0.372339951242602
90005001-90010000 1.2111278770289482
90010001-90015000 3.598445376034618
90015001-90020000 0.22741297027279944
90020001-90025000 0.3706384639412162
90025001-90030000 0.9292019062607704
90030001-90035000 0.9991660329793103
90035001-90040000 0.906816732269118
90040001-90045000 1.3059395718079994
90045001-90050000 1.9043391523213136
90050001-90055000 0.7862794677931336
90055001-90060000 1.3064114890995686
90060001-90065000 1.3831174732184042
90065001-90070000 0.2280824680092705
90070001-90075000 0.4685818292752108
90075001-90080000 1.6648057081894414
90080001-90085000 3.6741083952651588
90085001-90090000 3.166294285368598
90090001-90095000 0.5780119680504638
90095001-90100000 0.538376245148667
90100001-90105000 1.1668584971896485
90105001-90110000 0.9413378139430961
90110001-90115000 0.7854437225912804
90115001-90120000 1.0964663292966395
90120001-90125000 1.678119772673722
90125001-90130000 20.133470269622087
90130001-90135000 11.495226071558077
90135001-90140000 1.1473412355404544
90140001-90145000 1.0093049873502555
90145001-90150000 1.0212494864636612
90150001-90155000 2.473332071104861
90155001-90160000 0.8469579596545672
90160001-90165000 0.5537093769361967
90165001-90170000 4.419173833920162
90170001-90175000 1.881634172758808
90175001-90180000 0.9005263369282939
90180001-90185000 2.7812953539887117
90185001-90190000 1.4699520287720775
90190001-90195000 1.126150566564322
90195001-90200000 1.217934481739471
90200001-90205000 0.9765882858436779
90205001-90210000 2.1729988969744984
90210001-90215000 1.1774451564765347
90215001-90220000 0.9015757059602547
90220001-90225000 1.395179343493018
90225001-90230000 1.9883614450918707
90230001-90235000 6.488182966927289
90235001-90240000 2.4002574583697958
90240001-90245000 0.6166753906011859
90245001-90250000 0.3058244630658187
90250001-90255000 0.4637802970336736
90255001-90260000 0.9694546990872368
90260001-90265000 0.5821378581909548
90265001-90270000 0.4678973973251898
90270001-90275000 0.704061091010564
90275001-90280000 3.3053559101114196
90280001-90285000 1.3890019925514567
90285001-90290000 0.6441605070570394
90290001-90295000 0.4502294170499092
90295001-90300000 0.7433583943918975
90300001-90305000 2.184461696326388
90305001-90310000 0.5133022856108567
90310001-90315000 0.36630743851535486
90315001-90320000 0.332365567576785
90320001-90325000 0.32506680209490263
90325001-90330000 0.2674022894835146
90330001-90335000 0.26588792916557147
90335001-90340000 0.4142451235229212
90340001-90345000 0.24045217069746253
90345001-90350000 0.26388613364446456
90350001-90355000 0.44700872300062244
90355001-90360000 0.6328524210461197
90360001-90365000 0.844381073901833
90365001-90370000 0.8849864098897955
90370001-90375000 1.3844678636999437
90375001-90380000 1.2320555400208253
90380001-90385000 1.464893098998461
90385001-90390000 2.02610085686387
90390001-90395000 1.8772662364460428
90395001-90400000 1.6464245435448537
90400001-90405000 0.5535409601592352
90405001-90410000 0.7142856483390162
90410001-90415000 1.059719493891828
90415001-90420000 0.567890428929816
90420001-90425000 0.8297944104488439
90425001-90430000 0.8906620314609554
90430001-90435000 1.751673701669778
90435001-90440000 1.5672160900804455
90440001-90445000 0.6528703414612116
90445001-90450000 1.067229369487099
90450001-90455000 3.325161567864967
90455001-90460000 1.0660700777640137
90460001-90465000 0.6482588326152643
90465001-90470000 0.6132604450621563
90470001-90475000 0.9285270010140528
90475001-90480000 0.8025407440219537
90480001-90485000 0.29816463822735934
90485001-90490000 0.4308326278515321
90490001-90495000 0.7120949927592272
90495001-90500000 2.311570600247799
90500001-90505000 4.272555735023563
90505001-90510000 0.5943059154959522
90510001-90515000 0.5808800949978935
90515001-90520000 0.4379373155167289
90520001-90525000 0.49034799766113624
90525001-90530000 0.3490813919265853
90530001-90535000 0.3136556893543626
90535001-90540000 0.4117541980570139
90540001-90545000 0.3789003600574882
90545001-90550000 0.8778974468740617
90550001-90555000 1.5606566872356833
90555001-90560000 0.7878169635116056
90560001-90565000 0.682994812361679
90565001-90570000 0.6383317509332984
90570001-90575000 0.7205911855417395
90575001-90580000 1.0300608498148736
90580001-90585000 0.6711723918097925
90585001-90590000 0.3966098137600972
90590001-90595000 0.4765485112050055
90595001-90600000 0.39879200997256525
90600001-90605000 0.5802327822116636
90605001-90610000 2.4514082163357664
90610001-90615000 0.690071465868079
90615001-90620000 0.4903750274096638
90620001-90625000 0.8963477955000593
90625001-90630000 2.0092293447168523
90630001-90635000 1.7290583872483538
90635001-90640000 1.9673825490796197
90640001-90645000 0.598071034172924
90645001-90650000 0.22013715596987454
90650001-90655000 0.44148945751484886
90655001-90660000 0.4284166080607463
90660001-90665000 0.1633365841030458
90665001-90670000 0.35831592236048504
90670001-90675000 0.6132529508890249
90675001-90680000 0.8523833281219858
90680001-90685000 0.7551116258683667
90685001-90690000 0.28248307523528976
90690001-90695000 0.3762013222623942
90695001-90700000 0.4078529374308194
90700001-90705000 0.34101307625147664
90705001-90710000 0.4849512687881014
90710001-90715000 0.4916086532908642
90715001-90720000 0.47043241390540014
90720001-90725000 0.49738111660123047
90725001-90730000 0.1981937852645415
90730001-90735000 0.23549827747960236
90735001-90740000 0.6528572115148616
90740001-90745000 1.5241284923867446
90745001-90750000 3.5304122592089895
90750001-90755000 1.2515113345236961
90755001-90760000 0.9561153512153389
90760001-90765000 1.59187062464178
90765001-90770000 2.596761683562573
90770001-90775000 1.2208389568444231
90775001-90780000 1.0975734314596703
90780001-90785000 1.2560987497504097
90785001-90790000 0.42490527849831905
90790001-90795000 0.40403394692792116
90795001-90800000 0.7327800488862092
90800001-90805000 0.4723699265527736
90805001-90810000 0.3329474369641078
90810001-90815000 0.28980635369533697
90815001-90820000 1.468696446251125
90820001-90825000 0.9218806270630221
90825001-90830000 0.2341299708657353
90830001-90835000 0.35625900871176946
90835001-90840000 0.7063484110272209
90840001-90845000 0.556673942733234
90845001-90850000 0.5322440407311361
90850001-90855000 0.46481892310937895
90855001-90860000 0.3946682377412556
90860001-90865000 0.25382392758450584
90865001-90870000 0.40049856232225983
90870001-90875000 1.2469611731233896
90875001-90880000 1.1324851077987796
90880001-90885000 1.6829792673669102
90885001-90890000 0.9013382432889228
90890001-90895000 0.6111758323114375
90895001-90900000 0.6511478099764881
90900001-90905000 1.074345938520169
90905001-90910000 0.904892887777766
90910001-90915000 0.6739752675317767
90915001-90920000 0.3280921373711083
90920001-90925000 0.6501957360433231
90925001-90930000 0.8635478139246822
90930001-90935000 0.290137367685588
90935001-90940000 0.9113147010930184
90940001-90945000 1.399292489308188
90945001-90950000 0.6709348907776664
90950001-90955000 0.5166765955503474
90955001-90960000 0.526703248879386
90960001-90965000 0.9100537674307559
90965001-90970000 1.21087053666424
90970001-90975000 0.7309715238196327
90975001-90980000 0.9987549200194936
90980001-90985000 0.9467327360298503
90985001-90990000 0.5994535470790735
90990001-90995000 0.5253348706924791
90995001-91000000 0.3395104319668281
91000001-91005000 0.5426992414985096
91005001-91010000 1.0820963842132005
91010001-91015000 0.34909237430988366
91015001-91020000 0.4361148399229335
91020001-91025000 0.6981653178432269
91025001-91030000 0.2840208097231274
91030001-91035000 0.7333901446755449
91035001-91040000 0.46494588579615037
91040001-91045000 0.06149745292380885
91045001-91050000 0.492946204437757
91050001-91055000 1.2294068295464882
91055001-91060000 0.2658806489169761
91060001-91065000 0.35705113877411626
91065001-91070000 0.29120604175977544
91070001-91075000 0.2909655089461785
91075001-91080000 0.6390947021862253
91080001-91085000 0.3930526812465799
91085001-91090000 0.319448447950093
91090001-91095000 0.5765595384527943
91095001-91100000 0.22627850308428776
91100001-91105000 0.18278667352129804
91105001-91110000 0.23437873175454207
91110001-91115000 1.2039545676745984
91115001-91120000 1.923486089774565
91120001-91125000 0.5445935308245716
91125001-91130000 0.42132168532344744
91130001-91135000 0.32375195683757235
91135001-91140000 0.5313746887939422
91140001-91145000 0.5608847030390804
91145001-91150000 0.7125043411236583
91150001-91155000 0.4430869147573176
91155001-91160000 0.404854304873399
91160001-91165000 0.6115954652210548
91165001-91170000 0.20954009616640665
91170001-91175000 0.1849986803504393
91175001-91180000 0.2650584189455837
91180001-91185000 0.03200965628352479
91185001-91190000 0.036341987500376836
91190001-91195000 0.23021042796162444
91195001-91200000 0.3465290855490835
91200001-91205000 0.33861859750546197
91205001-91210000 0.318274423156464
91210001-91215000 0.48303192687820257
91215001-91220000 0.2196287207625318
91220001-91225000 0.3172782112807151
91225001-91230000 0.6690723240314252
91230001-91235000 0.8838793724304617
91235001-91240000 0.9466896449676093
91240001-91245000 0.633177360282379
91245001-91250000 0.8589573424146537
91250001-91255000 0.8436464177247406
91255001-91260000 0.8497271975575136
91260001-91265000 0.6874704483231279
91265001-91270000 0.6086129781525623
91270001-91275000 0.6629208114711744
91275001-91280000 0.7302610655633079
91280001-91285000 1.1968571336896443
91285001-91290000 3.073116011331405
91290001-91295000 2.168946471106407
91295001-91300000 1.0338197033888747
91300001-91305000 0.6744315526836913
91305001-91310000 0.7074279838665186
91310001-91315000 3.7489411442164835
91315001-91320000 0.6980827862993111
91320001-91325000 0.07824243953389103
91325001-91330000 0.053046880941433616
91330001-91335000 0.6271156696887995
91335001-91340000 0.43284847954343314
91340001-91345000 0.2141880104533426
91345001-91350000 0.3880716089341516
91350001-91355000 0.24499581405320545
91355001-91360000 0.20187303735513806
91360001-91365000 0.9400158718912498
91365001-91370000 0.7182157384998221
91370001-91375000 0.16178987829089442
91375001-91380000 0.2872654006258114
91380001-91385000 0.3187717421935481
91385001-91390000 0.2954056403069494
91390001-91395000 0.18262447083069155
91395001-91400000 0.21559202005511074
91400001-91405000 0.2751831314601658
91405001-91410000 0.22051284094764775
91410001-91415000 0.22758045122455003
91415001-91420000 0.14152187479381845
91420001-91425000 0.2998650607910017
91425001-91430000 0.6503362088047095
91430001-91435000 0.5079327475809894
91435001-91440000 0.2218375077600316
91440001-91445000 0.1122507953711636
91445001-91450000 0.3173757517633702
91450001-91455000 0.9850904608501687
91455001-91460000 1.816132493176669
91460001-91465000 1.1714392760591754
91465001-91470000 0.5600770392570255
91470001-91475000 0.47660473558100425
91475001-91480000 0.728568274635319
91480001-91485000 3.304613093722939
91485001-91490000 0.43991369771003563
91490001-91495000 0.37447295835882527
91495001-91500000 0.38723899838485215
91500001-91505000 0.29766433439334145
91505001-91510000 0.6325923623303618
91510001-91515000 2.4602953075616587
91515001-91520000 1.4424004461203366
91520001-91525000 1.2870802351389454
91525001-91530000 1.2139090436251592
91530001-91535000 0.8175472241012219
91535001-91540000 0.3320385114810398
91540001-91545000 0.18755045043115984
91545001-91550000 0.29430416362466394
91550001-91555000 0.5006981945375096
91555001-91560000 1.4291920894029189
91560001-91565000 2.549048118105505
91565001-91570000 1.562160696798041
91570001-91575000 1.2335248831702204
91575001-91580000 0.9612796231532058
91580001-91585000 2.5675456683943323
91585001-91590000 3.338461423827563
91590001-91595000 1.22952844860191
91595001-91600000 1.2977448634720257
91600001-91605000 1.1764680769355742
91605001-91610000 1.5301584900321559
91610001-91615000 2.341095395850076
91615001-91620000 0.6296885867569364
91620001-91625000 0.3047754928088971
91625001-91630000 0.6277557978406251
91630001-91635000 0.8898143366610431
91635001-91640000 0.3182513983828261
91640001-91645000 0.3705639011946109
91645001-91650000 0.5615410212151949
91650001-91655000 1.249215870775664
91655001-91660000 1.4716687603850809
91660001-91665000 0.6547497187984918
91665001-91670000 1.1067020868046673
91670001-91675000 1.1198410578878581
91675001-91680000 0.7199848348454372
91680001-91685000 0.8707181217095974
91685001-91690000 0.8509871541363266
91690001-91695000 1.1033755504818359
91695001-91700000 1.4868740771228348
91700001-91705000 1.4094013541590427
91705001-91710000 1.2857317616967554
91710001-91715000 2.023374457602213
91715001-91720000 2.321500373005771
91720001-91725000 2.446053448685785
91725001-91730000 2.5294168653237588
91730001-91735000 1.993707997606493
91735001-91740000 1.9111626044396646
91740001-91745000 2.6497773715721973
91745001-91750000 1.581853691508301
91750001-91755000 0.8544221171778779
91755001-91760000 0.7510817384490112
91760001-91765000 0.7525099150889897
91765001-91770000 0.8956362248204793
91770001-91775000 0.4641169340537473
91775001-91780000 0.6863061065290563
91780001-91785000 2.3508170482769635
91785001-91790000 2.2411328931893393
91790001-91795000 1.7476822529338467
91795001-91800000 0.7530695835986793
91800001-91805000 0.4003645524484395
91805001-91810000 1.5918390797229558
91810001-91815000 1.960810681750198
91815001-91820000 0.572951631778653
91820001-91825000 1.3030346827343267
91825001-91830000 2.1337191069653736
91830001-91835000 1.0318546729853142
91835001-91840000 0.8896524732352962
91840001-91845000 0.9044741478167597
91845001-91850000 1.050315581084891
91850001-91855000 0.9496511150889326
91855001-91860000 0.6059717749758234
91860001-91865000 1.49432906348799
91865001-91870000 6.1695005224491375
91870001-91875000 0.871822733853844
91875001-91880000 0.579639205735423
91880001-91885000 1.2793387479495764
91885001-91890000 2.281850882708793
91890001-91895000 0.5981808391048611
91895001-91900000 0.5594028642589074
91900001-91905000 0.7096669805767701
91905001-91910000 1.008861998350266
91910001-91915000 0.6779708494541387
91915001-91920000 0.46962888579160295
91920001-91925000 0.5227269432392274
91925001-91930000 0.6857987977295971
91930001-91935000 1.4994597496384585
91935001-91940000 1.7731407112001996
91940001-91945000 1.5812128808998367
91945001-91950000 1.8514135057737626
91950001-91955000 2.1294428464080637
91955001-91960000 1.337111868142066
91960001-91965000 1.6748612896332211
91965001-91970000 2.3823782835233023
91970001-91975000 0.6389804604303135
91975001-91980000 0.9046207774827355
91980001-91985000 1.117634844244884
91985001-91990000 1.5667303507162218
91990001-91995000 1.118967682427358
91995001-92000000 0.43762168773264554
92000001-92005000 0.6882707120207111
92005001-92010000 0.8311882852375594
92010001-92015000 0.9393852405217125
92015001-92020000 0.8930606150808073
92020001-92025000 0.8543629586946235
92025001-92030000 0.5800961587659086
92030001-92035000 0.524563098726883
92035001-92040000 1.5458876109595074
92040001-92045000 0.7557177009085271
92045001-92050000 0.8676585799071319
92050001-92055000 1.6625080451500092
92055001-92060000 0.5762972028349853
92060001-92065000 0.5698546060675568
92065001-92070000 0.5377958274688096
92070001-92075000 0.7208280140713316
92075001-92080000 0.5843008844380597
92080001-92085000 0.7517157335804814
92085001-92090000 0.8936898055429865
92090001-92095000 0.12091674782267921
92095001-92100000 0.12025231520659647
92100001-92105000 0.2503603834162055
92105001-92110000 0.48818354787252044
92110001-92115000 1.2558515479727728
92115001-92120000 2.038588415508305
92120001-92125000 1.2304359035950552
92125001-92130000 0.9685255595684163
92130001-92135000 0.9047161864592025
92135001-92140000 1.0313179309004357
92140001-92145000 1.0765627582097455
92145001-92150000 0.8796182619745321
92150001-92155000 0.8206404363286829
92155001-92160000 0.6680824485446208
92160001-92165000 1.6079246237722977
92165001-92170000 2.402678764295492
92170001-92175000 1.0701207959519834
92175001-92180000 1.8859861380850436
92180001-92185000 2.0282202540634033
92185001-92190000 1.1263861087682223
92190001-92195000 1.236271624730554
92195001-92200000 0.8086973164382396
92200001-92205000 0.718979957829771
92205001-92210000 0.4975753211228242
92210001-92215000 1.3183843527821315
92215001-92220000 4.163163153803069
92220001-92225000 1.021541920567307
92225001-92230000 1.1941031500273733
92230001-92235000 1.4954069160349925
92235001-92240000 1.7160598072150974
92240001-92245000 1.6165900396604673
92245001-92250000 1.7146968687553126
92250001-92255000 1.5391617676452671
92255001-92260000 1.6720708228392978
92260001-92265000 1.3826364700687126
92265001-92270000 0.9281929309198573
92270001-92275000 1.290317186826206
92275001-92280000 2.4246533562709214
92280001-92285000 2.477090891665707
92285001-92290000 1.7163915671795864
92290001-92295000 2.18177999582827
92295001-92300000 1.1866957563272709
92300001-92305000 0.8404334532515719
92305001-92310000 1.2246664517311996
92310001-92315000 0.5048579822538456
92315001-92320000 0.8571365997973803
92320001-92325000 0.7943535741584963
92325001-92330000 0.36232334671036165
92330001-92335000 0.31412688966221386
92335001-92340000 0.7452847649203656
92340001-92345000 1.0998596265056144
92345001-92350000 0.7114712848694508
92350001-92355000 1.4200820552434426
92355001-92360000 0.6988752516052062
92360001-92365000 1.807610570004268
92365001-92370000 1.986302599749709
92370001-92375000 0.2902160726213973
92375001-92380000 0.319372642544733
92380001-92385000 0.3216540942457818
92385001-92390000 0.3222764131390026
92390001-92395000 0.5055999949809233
92395001-92400000 0.43955867785779007
92400001-92405000 0.4704842117233857
92405001-92410000 0.8813563111768425
92410001-92415000 0.7562988671877581
92415001-92420000 0.6482985176391381
92420001-92425000 1.3343005735271405
92425001-92430000 2.9847065231617123
92430001-92435000 0.9404132427207011
92435001-92440000 0.7820340885484145
92440001-92445000 0.5989226533088632
92445001-92450000 0.6369241089655748
92450001-92455000 0.7410027450667227
92455001-92460000 0.40023498268903246
92460001-92465000 0.46453125267168127
92465001-92470000 0.7607430881447821
92470001-92475000 0.5037975697700261
92475001-92480000 0.6941764797699902
92480001-92485000 0.560877370581906
92485001-92490000 0.37734842861197654
92490001-92495000 0.4924472146040313
92495001-92500000 0.3781269066196232
92500001-92505000 0.42886637933480964
92505001-92510000 0.5943350162667087
92510001-92515000 0.31877978191083034
92515001-92520000 0.3145807394308597
92520001-92525000 0.5787102067824447
92525001-92530000 0.7761388330952287
92530001-92535000 0.842671811184231
92535001-92540000 0.5807122472777723
92540001-92545000 0.5122994387975603
92545001-92550000 1.2898732259214516
92550001-92555000 1.1910958420064865
92555001-92560000 0.7600674257555032
92560001-92565000 0.961766379906393
92565001-92570000 1.126033565257853
92570001-92575000 1.0824083873196897
92575001-92580000 1.3430051017171827
92580001-92585000 0.8977756084568886
92585001-92590000 0.7172314136381388
92590001-92595000 0.7302098087989216
92595001-92600000 0.6594231805896884
92600001-92605000 0.5396885475545856
92605001-92610000 0.45624931387610873
92610001-92615000 1.7746941294848417
92615001-92620000 1.2838425509486386
92620001-92625000 0.8314289890515987
92625001-92630000 0.9113511806692085
92630001-92635000 0.7073453574774916
92635001-92640000 3.3732762182864695
92640001-92645000 1.7873012324919426
92645001-92650000 0.741945933383275
92650001-92655000 0.8476210071997236
92655001-92660000 0.7438656966573806
92660001-92665000 1.0083732106233323
92665001-92670000 3.0664594953324387
92670001-92675000 0.89861672530262
92675001-92680000 0.40037163530370395
92680001-92685000 0.786834220167733
92685001-92690000 3.708712683062931
92690001-92695000 2.0674946092651507
92695001-92700000 0.4044439270857231
92700001-92705000 0.3824225032019358
92705001-92710000 0.37518330612944206
92710001-92715000 0.19773334261258071
92715001-92720000 0.47523685438545976
92720001-92725000 0.34945998959440294
92725001-92730000 0.3659700098627122
92730001-92735000 0.5054416991789299
92735001-92740000 0.2588354271239738
92740001-92745000 0.5649850094375897
92745001-92750000 0.9586805051319189
92750001-92755000 0.4863039052007926
92755001-92760000 0.4921374346997722
92760001-92765000 0.34500513557953716
92765001-92770000 0.34439306370710776
92770001-92775000 0.9683708207091211
92775001-92780000 0.4526632666828698
92780001-92785000 0.25044369440661324
92785001-92790000 1.2816828894725611
92790001-92795000 0.906102377563454
92795001-92800000 0.6111140829624332
92800001-92805000 1.1632866229225565
92805001-92810000 0.4198754364485793
92810001-92815000 0.7162791840525026
92815001-92820000 2.327615605242295
92820001-92825000 0.2345367869508953
92825001-92830000 0.2723087595379267
92830001-92835000 0.4507894237410502
92835001-92840000 0.5435853415663036
92840001-92845000 0.4948850590997125
92845001-92850000 0.19861698636532313
92850001-92855000 0.2984314929241465
92855001-92860000 0.2808690386313834
92860001-92865000 0.17389557177159698
92865001-92870000 0.33542675655767024
92870001-92875000 0.097800793274177
92875001-92880000 0.08251903322039279
92880001-92885000 0.30419650329915027
92885001-92890000 2.8835800296773635
92890001-92895000 1.4472689972233264
92895001-92900000 0.5993718293802581
92900001-92905000 1.045324070499513
92905001-92910000 0.9512682757575884
92910001-92915000 0.3209802101750897
92915001-92920000 1.684839108665095
92920001-92925000 1.4398097393440483
92925001-92930000 0.36496948988306543
92930001-92935000 0.3814168338614208
92935001-92940000 0.4844123999017419
92940001-92945000 0.5940883515405053
92945001-92950000 0.30612562400617543
92950001-92955000 0.388480778866453
92955001-92960000 0.7333562642318686
92960001-92965000 0.6769767197924984
92965001-92970000 0.3982344546482795
92970001-92975000 0.403361361621844
92975001-92980000 0.650905619365024
92980001-92985000 0.5181776752696386
92985001-92990000 0.266496365546795
92990001-92995000 0.3330351485848551
92995001-93000000 0.3465043718657925
93000001-93005000 0.30565316615512383
93005001-93010000 0.6377480572819451
93010001-93015000 3.45278958645593
93015001-93020000 1.2105505588346868
93020001-93025000 0.4253400365814403
93025001-93030000 0.26246462627123285
93030001-93035000 0.3943988322547602
93035001-93040000 0.4551193334624416
93040001-93045000 0.5814754085481096
93045001-93050000 1.3656859099999004
93050001-93055000 0.30812811644513693
93055001-93060000 0.17927124811313896
93060001-93065000 0.19461257721027506
93065001-93070000 0.27921881948176386
93070001-93075000 0.29971928999875097
93075001-93080000 0.2479256418262674
93080001-93085000 0.1873996431065516
93085001-93090000 0.22079159698149284
93090001-93095000 0.47807591625930757
93095001-93100000 0.38290485502082744
93100001-93105000 0.7288128021424195
93105001-93110000 1.51857969804428
93110001-93115000 0.4675148245253007
93115001-93120000 0.7654622703353348
93120001-93125000 0.5144697797731043
93125001-93130000 0.28399638772287755
93130001-93135000 0.29969956822400595
93135001-93140000 0.3272698487810876
93140001-93145000 0.17590149705748712
93145001-93150000 0.1511947240154381
93150001-93155000 0.5488440888002765
93155001-93160000 0.977181633024634
93160001-93165000 0.24104706204340354
93165001-93170000 0.18702726486111806
93170001-93175000 0.4364309085118766
93175001-93180000 0.451045910181047
93180001-93185000 0.3074477823635844
93185001-93190000 0.18414184235609496
93190001-93195000 0.5321583843549258
93195001-93200000 0.9972858162186012
93200001-93205000 0.5294197158627862
93205001-93210000 1.4432892815585785
93210001-93215000 0.8725009378510663
93215001-93220000 0.4343042156142756
93220001-93225000 0.4988579833360481
93225001-93230000 0.41127434725690054
93230001-93235000 0.4384578973870497
93235001-93240000 1.2535912435530974
93240001-93245000 0.49257722429356976
93245001-93250000 0.36126577520571473
93250001-93255000 0.529488235992239
93255001-93260000 0.5285172588216119
93260001-93265000 0.6191951071108968
93265001-93270000 0.5203324642834313
93270001-93275000 0.22629114527117355
93275001-93280000 0.20469179803846047
93280001-93285000 0.5217353554715111
93285001-93290000 1.3543899996351283
93290001-93295000 1.1286527202826202
93295001-93300000 0.8632851827191178
93300001-93305000 1.329647256546702
93305001-93310000 3.0235071518745316
93310001-93315000 0.7101685167511465
93315001-93320000 1.137429013713012
93320001-93325000 3.6301427331132534
93325001-93330000 0.5860974602535112
93330001-93335000 1.3121132715071218
93335001-93340000 1.535778742515719
93340001-93345000 0.4731256949498834
93345001-93350000 0.7080350406840998
93350001-93355000 0.9088312555425949
93355001-93360000 0.8695360799581398
93360001-93365000 0.810975051208433
93365001-93370000 1.0248211709603436
93370001-93375000 1.1543411803529633
93375001-93380000 0.765133232729199
93380001-93385000 0.5515451538437626
93385001-93390000 0.4878070808247177
93390001-93395000 0.5889277194057029
93395001-93400000 0.8925278946514952
93400001-93405000 1.1347386431535849
93405001-93410000 0.5497205124791196
93410001-93415000 0.3540298157115112
93415001-93420000 0.48960176949584006
93420001-93425000 0.7510365875798314
93425001-93430000 1.0540052795493735
93430001-93435000 0.9088308271651713
93435001-93440000 0.4758768788318775
93440001-93445000 0.34392172203505605
93445001-93450000 0.856205257798877
93450001-93455000 6.881173635179229
93455001-93460000 0.8237378858300781
93460001-93465000 0.7962144527400764
93465001-93470000 0.7063724835662569
93470001-93475000 0.4235167368949758
93475001-93480000 0.631963305150767
93480001-93485000 0.8954904905637842
93485001-93490000 0.7319369335096623
93490001-93495000 0.6289877374988928
93495001-93500000 0.8808742040388308
93500001-93505000 4.055095558972686
93505001-93510000 2.83567764210821
93510001-93515000 1.1904177177858741
93515001-93520000 1.0225762391227395
93520001-93525000 0.6160135843054187
93525001-93530000 0.890329974294027
93530001-93535000 0.99395214221782
93535001-93540000 0.3823442839423425
93540001-93545000 0.19532909036689672
93545001-93550000 0.22927306217987628
93550001-93555000 0.49399404780040984
93555001-93560000 0.8773720680698857
93560001-93565000 1.5225459651989253
93565001-93570000 0.830394798095146
93570001-93575000 0.9480397364623696
93575001-93580000 0.5415547859175647
93580001-93585000 0.273434779490793
93585001-93590000 0.2613053060368682
93590001-93595000 0.41292154353152055
93595001-93600000 1.4855915432175555
93600001-93605000 2.3600494542929513
93605001-93610000 0.6593687202131667
93610001-93615000 0.4636317483184407
93615001-93620000 0.32430128154861987
93620001-93625000 0.3936284046416383
93625001-93630000 0.7408058707327726
93630001-93635000 1.8823897202854571
93635001-93640000 1.2890327391595655
93640001-93645000 0.8212131375810656
93645001-93650000 0.7087004823228547
93650001-93655000 0.4449413512049547
93655001-93660000 0.8136925168061766
93660001-93665000 2.9260057235551002
93665001-93670000 1.11851775839502
93670001-93675000 0.46850702582416937
93675001-93680000 0.5762428923233119
93680001-93685000 0.2818072143115815
93685001-93690000 0.3315401632499735
93690001-93695000 0.7713052395216975
93695001-93700000 0.6468302343752874
93700001-93705000 0.6314371213256132
93705001-93710000 0.8964298690241892
93710001-93715000 0.5694589223511596
93715001-93720000 0.19634794296384755
93720001-93725000 0.7557686661972868
93725001-93730000 0.7583378172393355
93730001-93735000 0.2692809810480716
93735001-93740000 0.5968973100939965
93740001-93745000 0.722900239805984
93745001-93750000 0.2105385136733755
93750001-93755000 0.340538483088054
93755001-93760000 1.0928560839551507
93760001-93765000 0.6529724752586766
93765001-93770000 0.8708864217558695
93770001-93775000 0.8263500128406145
93775001-93780000 0.2480990136787733
93780001-93785000 0.2518323170257665
93785001-93790000 1.9631988895218986
93790001-93795000 1.2043608185793042
93795001-93800000 0.5470630335178995
93800001-93805000 1.5085797867926172
93805001-93810000 0.9990257833027576
93810001-93815000 0.5203159901314406
93815001-93820000 0.7701669417269847
93820001-93825000 0.7216550163075972
93825001-93830000 0.4949864788747877
93830001-93835000 0.8058244273213432
93835001-93840000 0.8144894721659186
93840001-93845000 0.42968114926366024
93845001-93850000 0.694135978606252
93850001-93855000 0.8575466292404532
93855001-93860000 0.1563169927665129
93860001-93865000 0.1733351452220102
93865001-93870000 0.6323728679228403
93870001-93875000 0.15316336716414775
93875001-93880000 0.22590964873046712
93880001-93885000 0.4925453074062322
93885001-93890000 0.5346053231413249
93890001-93895000 0.7930067614827503
93895001-93900000 0.6799073877183344
93900001-93905000 0.5830318097658873
93905001-93910000 0.6234400228950077
93910001-93915000 0.45533494016968273
93915001-93920000 0.551694048996219
93920001-93925000 0.672184107177577
93925001-93930000 0.5292391195780171
93930001-93935000 0.5473919178700626
93935001-93940000 0.48790265506031444
93940001-93945000 0.5218875593382223
93945001-93950000 0.6736104475020281
93950001-93955000 0.6694437871264952
93955001-93960000 0.8660124364919954
93960001-93965000 2.5742269737655126
93965001-93970000 1.5353334701253054
93970001-93975000 1.041041808089519
93975001-93980000 1.823276799692191
93980001-93985000 1.3655675810465768
93985001-93990000 1.5455376588163723
93990001-93995000 1.8512788108271565
93995001-94000000 1.741929584245026
94000001-94005000 0.9622237014778537
94005001-94010000 0.6530405531412192
94010001-94015000 1.112467991940632
94015001-94020000 1.1315630198381883
94020001-94025000 1.0714756366591294
94025001-94030000 1.0454656692114774
94030001-94035000 1.1463984920640955
94035001-94040000 1.0773651270807945
94040001-94045000 0.9020617695103185
94045001-94050000 1.1968221841273463
94050001-94055000 1.9629057442767184
94055001-94060000 1.1914723274409156
94060001-94065000 0.9176444428120643
94065001-94070000 0.9923004170165953
94070001-94075000 1.0918588774762976
94075001-94080000 1.228897061843809
94080001-94085000 0.9171233059661549
94085001-94090000 0.8781062062137975
94090001-94095000 0.6779061122576138
94095001-94100000 0.3255503183517036
94100001-94105000 0.3863618144205666
94105001-94110000 0.5660919302403473
94110001-94115000 0.5304951262189801
94115001-94120000 1.5189911265416824
94120001-94125000 2.7259723947570698
94125001-94130000 1.5431818602358442
94130001-94135000 0.9989826274205603
94135001-94140000 0.806087532522576
94140001-94145000 0.9365365165892904
94145001-94150000 1.2517563752028844
94150001-94155000 1.8767380319408138
94155001-94160000 2.4652306410703746
94160001-94165000 1.5540581824316388
94165001-94170000 1.436655879378101
94170001-94175000 1.4606014478709093
94175001-94180000 0.8590645334619547
94180001-94185000 1.5429775064152675
94185001-94190000 2.023096419528493
94190001-94195000 0.6327282012363737
94195001-94200000 0.6155840358885548
94200001-94205000 1.4420469542006549
94205001-94210000 2.238740547305095
94210001-94215000 0.7640266986039889
94215001-94220000 0.7202270359577079
94220001-94225000 0.9917968754001966
94225001-94230000 1.4575075272125317
94230001-94235000 5.423755782562992
94235001-94240000 3.4837391621683764
94240001-94245000 1.407135521852834
94245001-94250000 1.440103168612675
94250001-94255000 2.57625027332574
94255001-94260000 1.6126983074028003
94260001-94265000 0.7456980067621253
94265001-94270000 0.8189919038722917
94270001-94275000 0.6008674953415143
94275001-94280000 0.5590816210360045
94280001-94285000 1.2132836055207237
94285001-94290000 0.7683827817465059
94290001-94295000 0.7384488458225138
94295001-94300000 1.2723216147019507
94300001-94305000 1.113359034093302
94305001-94310000 0.5536820725567408
94310001-94315000 0.7604767747625213
94315001-94320000 1.0444861739289881
94320001-94325000 0.6951091787409761
94325001-94330000 1.4740198124735897
94330001-94335000 1.3963200012627752
94335001-94340000 0.9717091458032424
94340001-94345000 0.8888506278091447
94345001-94350000 0.7506052017853767
94350001-94355000 0.9566079363169926
94355001-94360000 0.976515204475146
94360001-94365000 0.3728743634285711
94365001-94370000 0.8435295110372365
94370001-94375000 1.1300404638432187
94375001-94380000 0.6424099266524607
94380001-94385000 1.1102680109622767
94385001-94390000 1.3858243042937604
94390001-94395000 1.3211007881558903
94395001-94400000 0.4551598284001414
94400001-94405000 1.458227128880906
94405001-94410000 4.957204772829718
94410001-94415000 0.6274155232184424
94415001-94420000 0.9038633287326497
94420001-94425000 1.7463156072887938
94425001-94430000 1.888604714775632
94430001-94435000 1.7560640087999717
94435001-94440000 0.9515267292645726
94440001-94445000 1.3721192446289041
94445001-94450000 1.7691398888186884
94450001-94455000 1.5566282819080166
94455001-94460000 2.3225607458951263
94460001-94465000 1.257950510443507
94465001-94470000 1.3862598777826542
94470001-94475000 1.5503677259978852
94475001-94480000 0.8074710930529576
94480001-94485000 0.8630861414147935
94485001-94490000 1.2649704844952747
94490001-94495000 1.4998548028385335
94495001-94500000 1.5735982303920966
94500001-94505000 0.6250744190559915
94505001-94510000 0.7632060526466896
94510001-94515000 1.089231941119274
94515001-94520000 0.2949183769251542
94520001-94525000 0.28069350889140865
94525001-94530000 0.35640536105190557
94530001-94535000 0.644956669253003
94535001-94540000 3.4115665998948255
94540001-94545000 1.0100861872374831
94545001-94550000 0.9612379222102917
94550001-94555000 1.2515562495265158
94555001-94560000 1.0560800290987493
94560001-94565000 0.7423926373523769
94565001-94570000 0.6269294093121404
94570001-94575000 0.6358717104008147
94575001-94580000 0.997116183440145
94580001-94585000 4.24337897168222
94585001-94590000 1.333816994655471
94590001-94595000 0.9850850828856693
94595001-94600000 0.66342706588948
94600001-94605000 1.288133570676104
94605001-94610000 2.437980160624378
94610001-94615000 0.3836588343801587
94615001-94620000 0.3654234630046829
94620001-94625000 0.4410155928189763
94625001-94630000 0.5462841998626825
94630001-94635000 0.3895047853484265
94635001-94640000 0.1998267665111837
94640001-94645000 0.2779091054604855
94645001-94650000 0.9772730726716071
94650001-94655000 0.6152369756239483
94655001-94660000 0.3976618579489053
94660001-94665000 0.4594900791700892
94665001-94670000 0.8359116217851841
94670001-94675000 0.4434767846417548
94675001-94680000 0.3894361140190025
94680001-94685000 0.6922585982687178
94685001-94690000 0.7821648824385148
94690001-94695000 0.5119047159285669
94695001-94700000 0.7853728311951529
94700001-94705000 1.9539424472112699
94705001-94710000 1.2278339732517687
94710001-94715000 2.0157653795849337
94715001-94720000 3.8898032327943635
94720001-94725000 1.8129802509541217
94725001-94730000 1.2027364562371252
94730001-94735000 1.1091782019591667
94735001-94740000 0.8159474751556975
94740001-94745000 0.6094792341074333
94745001-94750000 1.0001131691316352
94750001-94755000 1.5147954794406064
94755001-94760000 5.373039993463581
94760001-94765000 6.8098034170704
94765001-94770000 1.0295492294427044
94770001-94775000 1.308872115045855
94775001-94780000 1.3091335138424034
94780001-94785000 1.1817877502993746
94785001-94790000 5.620133431390513
94790001-94795000 2.528323721903662
94795001-94800000 1.1119716969081122
94800001-94805000 2.0623607384849034
94805001-94810000 3.07267749537461
94810001-94815000 0.9595501628396407
94815001-94820000 1.4923641366078948
94820001-94825000 2.652180934447093
94825001-94830000 1.031678935468579
94830001-94835000 3.6130613146460098
94835001-94840000 6.338801177477634
94840001-94845000 0.6186864122480619
94845001-94850000 0.34115507528047373
94850001-94855000 0.2621870964099539
94855001-94860000 0.33990938036615875
94860001-94865000 0.5844372232519508
94865001-94870000 1.0065245391382978
94870001-94875000 0.8251583829005119
94875001-94880000 0.7355104779382036
94880001-94885000 0.9187412543984521
94885001-94890000 1.1281496862797051
94890001-94895000 1.2723830737627224
94895001-94900000 0.26812555795515897
94900001-94905000 0.5112036188255434
94905001-94910000 0.6599806940554218
94910001-94915000 0.14700263215262532
94915001-94920000 0.3001414132130863
94920001-94925000 0.5574405000195021
94925001-94930000 0.3396661159586119
94930001-94935000 0.5671723971380669
94935001-94940000 2.347217707131307
94940001-94945000 0.42438740690620463
94945001-94950000 0.36368156984059336
94950001-94955000 0.46015572663511994
94955001-94960000 0.3212214973916753
94960001-94965000 0.34399551487576796
94965001-94970000 0.5453765183259921
94970001-94975000 0.7441012151808819
94975001-94980000 0.9657682302400256
94980001-94985000 1.0187786031610198
94985001-94990000 1.3512432646162658
94990001-94995000 3.1498220405754958
94995001-95000000 2.4080140696603003
95000001-95005000 1.1494341101085108
95005001-95010000 0.9873953194877381
95010001-95015000 1.1797981561724433
95015001-95020000 1.1438511063975416
95020001-95025000 1.031240721392465
95025001-95030000 1.008083804224893
95030001-95035000 0.6839685343525059
95035001-95040000 0.1777068226436349
95040001-95045000 0.07382458207317862
95045001-95050000 0.19247106282549847
95050001-95055000 1.0272330469763633
95055001-95060000 1.1029671033337425
95060001-95065000 0.43728043367371355
95065001-95070000 0.29741766912752615
95070001-95075000 0.3274816029598864
95075001-95080000 0.42126646761743214
95080001-95085000 0.801954612657622
95085001-95090000 1.2068092728771123
95090001-95095000 0.5954044079196246
95095001-95100000 0.6017307361613797
95100001-95105000 1.6828265644442941
95105001-95110000 1.6576665526881496
95110001-95115000 0.9618791754190105
95115001-95120000 0.5049579512247045
95120001-95125000 0.3817949145803797
95125001-95130000 0.538724979336914
95130001-95135000 0.5859188771666534
95135001-95140000 0.7153178944002747
95140001-95145000 0.45339303280959997
95145001-95150000 0.2875636675322044
95150001-95155000 0.4831088132228775
95155001-95160000 0.6481847762609694
95160001-95165000 0.48098824645264615
95165001-95170000 0.893053913959592
95170001-95175000 0.8496130840317131
95175001-95180000 0.4508331840954085
95180001-95185000 0.32542612268666987
95185001-95190000 0.5358648239881064
95190001-95195000 0.5477007900555024
95195001-95200000 0.2924632980826979
95200001-95205000 1.133148210151582
95205001-95210000 0.7918269858624941
95210001-95215000 0.626017602426852
95215001-95220000 0.5037625325600075
95220001-95225000 0.41327904223021733
95225001-95230000 0.34250062713540796
95230001-95235000 0.20474153398812997
95235001-95240000 0.2631603441753035
95240001-95245000 0.2316887267939169
95245001-95250000 0.23723075308094285
95250001-95255000 0.6503204309481834
95255001-95260000 2.558616332869582
95260001-95265000 0.6453506795762345
95265001-95270000 0.7297420152726619
95270001-95275000 1.3984979516472125
95275001-95280000 2.3295843796585216
95280001-95285000 1.447807763050443
95285001-95290000 0.5896081089442456
95290001-95295000 1.1508359073060581
95295001-95300000 2.1226956377392994
95300001-95305000 1.1879302153928692
95305001-95310000 1.6401430475867604
95310001-95315000 1.054036666366584
95315001-95320000 0.9679577662041544
95320001-95325000 1.0137839849458756
95325001-95330000 0.8159963539001795
95330001-95335000 1.0146406307143945
95335001-95340000 0.6629020026508113
95340001-95345000 0.33110078372227
95345001-95350000 0.4065365775527672
95350001-95355000 1.3575884977050203
95355001-95360000 1.5345004248144924
95360001-95365000 0.658683657547212
95365001-95370000 0.595728415949659
95370001-95375000 0.32615606919632145
95375001-95380000 0.2152076171902921
95380001-95385000 0.21042607688066253
95385001-95390000 0.2661420646396504
95390001-95395000 0.7706603714305528
95395001-95400000 0.9270207412709428
95400001-95405000 0.7861819165483912
95405001-95410000 1.0029770527188997
95410001-95415000 1.6041120945113387
95415001-95420000 1.7290258362541229
95420001-95425000 1.0742774829189619
95425001-95430000 0.6147266215965665
95430001-95435000 0.9893550609608941
95435001-95440000 1.396366282102937
95440001-95445000 1.0463919107748192
95445001-95450000 2.5681147209075537
95450001-95455000 1.0864891605046512
95455001-95460000 0.8518260622080096
95460001-95465000 0.9791773654002262
95465001-95470000 0.8617609496162763
95470001-95475000 1.3158777389188392
95475001-95480000 1.2130100439039544
95480001-95485000 1.0030183600402174
95485001-95490000 1.5182041267621487
95490001-95495000 0.765508474427648
95495001-95500000 0.7282761112672825
95500001-95505000 1.053479921009624
95505001-95510000 1.106177282864031
95510001-95515000 0.7034385116728308
95515001-95520000 0.48486051621010967
95520001-95525000 1.5336083721866594
95525001-95530000 0.8565573077301792
95530001-95535000 0.31374475813139824
95535001-95540000 0.40060171456900695
95540001-95545000 1.3452105080172496
95545001-95550000 0.9628002491320163
95550001-95555000 0.3527014459083322
95555001-95560000 0.7270322844768079
95560001-95565000 0.9983637127776052
95565001-95570000 0.6074742766856877
95570001-95575000 1.0086428410387587
95575001-95580000 1.4555110699355638
95580001-95585000 1.5507793637825715
95585001-95590000 1.8885280888375913
95590001-95595000 1.0217731174672282
95595001-95600000 3.1332854988292356
95600001-95605000 11.275903141391657
95605001-95610000 2.2355132643008058
95610001-95615000 2.1019858432787104
95615001-95620000 2.1326714119243455
95620001-95625000 1.7200166888836668
95625001-95630000 1.5717667746585766
95630001-95635000 2.0871558118785964
95635001-95640000 2.351087847597013
95640001-95645000 2.2002949523512036
95645001-95650000 1.2876869171570038
95650001-95655000 0.6733205229962571
95655001-95660000 1.272296653811389
95660001-95665000 1.123290848148705
95665001-95670000 0.705256051857138
95670001-95675000 1.7965476450031694
95675001-95680000 1.9639693262082616
95680001-95685000 1.7456441649158625
95685001-95690000 1.8117173781700235
95690001-95695000 1.4322677776285087
95695001-95700000 2.0999260432482227
95700001-95705000 1.7490371923542822
95705001-95710000 1.2277469002417807
95710001-95715000 1.2683743194334254
95715001-95720000 0.7495619275745071
95720001-95725000 0.6876753685702286
95725001-95730000 1.5087622421546139
95730001-95735000 2.206530815602001
95735001-95740000 1.5443287675732071
95740001-95745000 1.6179760213554129
95745001-95750000 1.3602743070812902
95750001-95755000 1.1437161739287152
95755001-95760000 1.6117417327963492
95760001-95765000 3.997720462463322
95765001-95770000 3.902785861941684
95770001-95775000 2.790030347680615
95775001-95780000 4.9472146551264515
95780001-95785000 2.74838753331759
95785001-95790000 0.6538217630377045
95790001-95795000 0.7704502421866234
95795001-95800000 0.9839426454833474
95800001-95805000 0.4099380566219583
95805001-95810000 0.4130503392062164
95810001-95815000 0.515690335687451
95815001-95820000 0.6973500742830204
95820001-95825000 1.1692610975257156
95825001-95830000 0.5892485790910962
95830001-95835000 0.20326608789746992
95835001-95840000 0.42258161946580136
95840001-95845000 1.0948127182879002
95845001-95850000 0.4118947271150738
95850001-95855000 0.7115209074650012
95855001-95860000 2.618973250636487
95860001-95865000 1.4716332487630357
95865001-95870000 0.9980367060791963
95870001-95875000 0.7005931993691565
95875001-95880000 0.6737424015204189
95880001-95885000 0.45679424122734236
95885001-95890000 0.5316482855919028
95890001-95895000 1.9293433123166879
95895001-95900000 2.7505289127483814
95900001-95905000 0.8393479428028657
95905001-95910000 0.5003279509004738
95910001-95915000 1.5015641393923465
95915001-95920000 1.0322171696199682
95920001-95925000 0.3710949284859767
95925001-95930000 0.7554634098481787
95930001-95935000 1.0329392319419508
95935001-95940000 0.6653769782806007
95940001-95945000 1.1407493705886318
95945001-95950000 1.4574134971638482
95950001-95955000 0.9823997565258892
95955001-95960000 0.5394204261910627
95960001-95965000 0.4346866670027818
95965001-95970000 0.6979055580068212
95970001-95975000 0.6693164906805918
95975001-95980000 0.5378467279092214
95980001-95985000 0.8097565093481892
95985001-95990000 1.857173959581728
95990001-95995000 1.0569524086010122
95995001-96000000 0.8823963235572744
96000001-96005000 0.8974939277352305
96005001-96010000 1.303476541406338
96010001-96015000 2.9219186095945235
96015001-96020000 1.5698951615765013
96020001-96025000 1.05825738708791
96025001-96030000 1.3944188200196312
96030001-96035000 2.009476183943285
96035001-96040000 0.5778824700817325
96040001-96045000 0.5343674093774425
96045001-96050000 0.3427586645391716
96050001-96055000 0.19725162982403216
96055001-96060000 0.389782229856486
96060001-96065000 0.9852309048198908
96065001-96070000 0.7502834687415583
96070001-96075000 0.6450973822555668
96075001-96080000 0.75977564641379
96080001-96085000 1.3480327322413868
96085001-96090000 0.6800130102268597
96090001-96095000 0.5202925895144975
96095001-96100000 0.8878554024569246
96100001-96105000 1.0058933281906839
96105001-96110000 1.1506473303111537
96110001-96115000 1.4568490249123016
96115001-96120000 1.6370194915136043
96120001-96125000 2.9935643676946935
96125001-96130000 2.517963289262043
96130001-96135000 1.0173324046608188
96135001-96140000 0.9992857292984284
96140001-96145000 1.347515751517108
96145001-96150000 1.1806702783214509
96150001-96155000 1.5650863346541521
96155001-96160000 1.7306756109830193
96160001-96165000 1.4223508506933324
96165001-96170000 1.5451700599295386
96170001-96175000 1.088623696839033
96175001-96180000 2.7078241914591477
96180001-96185000 9.596495634755588
96185001-96190000 0.959498133320761
96190001-96195000 0.8700069376659632
96195001-96200000 1.2257103418194653
96200001-96205000 1.804511114573004
96205001-96210000 2.2418462379215973
96210001-96215000 5.170723366813222
96215001-96220000 1.9823934797949436
96220001-96225000 1.3126046388608557
96225001-96230000 1.7901665637960191
96230001-96235000 0.702158992220426
96235001-96240000 0.6550751449310015
96240001-96245000 1.244207728856431
96245001-96250000 1.669326090469267
96250001-96255000 0.9117364148605147
96255001-96260000 1.0129624892157176
96260001-96265000 1.7919454958982974
96265001-96270000 1.4970028619311158
96270001-96275000 1.8618824728914953
96275001-96280000 1.3860915613402207
96280001-96285000 1.046943204837748
96285001-96290000 2.1491946979723004
96290001-96295000 2.1903728846335198
96295001-96300000 1.8374764910894152
96300001-96305000 2.9490672447781767
96305001-96310000 3.1838599263566616
96310001-96315000 4.303731604973664
96315001-96320000 2.735671989004166
96320001-96325000 0.9149060789480796
96325001-96330000 0.8647025185279005
96330001-96335000 1.4944297657246348
96335001-96340000 1.0449697269665466
96340001-96345000 1.6115315670906027
96345001-96350000 2.231589514787661
96350001-96355000 1.872616914499875
96355001-96360000 1.9194879553005264
96360001-96365000 3.369160243681572
96365001-96370000 5.080132053468048
96370001-96375000 3.0205590430989635
96375001-96380000 6.8124248850582605
96380001-96385000 3.46371145755861
96385001-96390000 3.2443079349100894
96390001-96395000 2.908054843671262
96395001-96400000 0.8310514630285228
96400001-96405000 0.861633082590912
96405001-96410000 1.8162183818524997
96410001-96415000 1.7694372806333227
96415001-96420000 1.2866125727650024
96420001-96425000 1.0270513982559606
96425001-96430000 1.3947329331448266
96430001-96435000 1.5080747218579595
96435001-96440000 1.0741657119833474
96440001-96445000 1.537922605801064
96445001-96450000 2.2564891411134984
96450001-96455000 1.901919723820039
96455001-96460000 2.318745779851786
96460001-96465000 4.847493991355286
96465001-96470000 3.709603264168131
96470001-96475000 2.1294213525900694
96475001-96480000 2.308058855641695
96480001-96485000 1.5309600562574022
96485001-96490000 0.9305981675450908
96490001-96495000 1.125252185938227
96495001-96500000 1.6903631813965085
96500001-96505000 1.6628707815611403
96505001-96510000 2.1812076268910654
96510001-96515000 1.5663785044462784
96515001-96520000 0.6108039563499761
96520001-96525000 0.279983211375008
96525001-96530000 0.8137766373594372
96530001-96535000 1.0669347888823075
96535001-96540000 0.30552822662337886
96540001-96545000 0.8289585501128953
96545001-96550000 1.2048899783942963
96550001-96555000 0.869310254266444
96555001-96560000 1.8972317294397725
96560001-96565000 1.748543633546469
96565001-96570000 1.2536928710595354
96570001-96575000 0.5202739915648956
96575001-96580000 0.4369704963191965
96580001-96585000 0.4902765001441851
96585001-96590000 0.7717243152592842
96590001-96595000 3.695382816923202
96595001-96600000 0.4942140530144721
96600001-96605000 0.32434534610204546
96605001-96610000 0.3223549993733799
96610001-96615000 0.27623550546097025
96615001-96620000 0.4315400324008676
96620001-96625000 0.8521749598409152
96625001-96630000 0.4920190368153646
96630001-96635000 0.4936772185430161
96635001-96640000 0.6644924835816711
96640001-96645000 0.7341626554586882
96645001-96650000 0.9581150930916487
96650001-96655000 1.2623433721114474
96655001-96660000 0.9969556697372968
96660001-96665000 3.96464463770024
96665001-96670000 1.3910227953027579
96670001-96675000 0.21318125797829188
96675001-96680000 0.355731503587095
96680001-96685000 0.4148112816007816
96685001-96690000 0.43726861346699325
96690001-96695000 0.3431527867039851
96695001-96700000 0.20985710087451573
96700001-96705000 0.351663596879223
96705001-96710000 0.5640202093878562
96710001-96715000 0.3522309225231202
96715001-96720000 0.47963556619965786
96720001-96725000 1.1564842231981738
96725001-96730000 2.342223400096283
96730001-96735000 3.315942546651332
96735001-96740000 0.8903341256079224
96740001-96745000 0.5474993360534129
96745001-96750000 1.2157642566748674
96750001-96755000 0.5905067752375656
96755001-96760000 0.6579038888859107
96760001-96765000 0.8782919658911058
96765001-96770000 0.48369068604797416
96770001-96775000 0.3966159705118427
96775001-96780000 0.8846009859735221
96780001-96785000 0.7405180011897818
96785001-96790000 0.5708606179466401
96790001-96795000 1.6663726533148926
96795001-96800000 2.7346377340629355
96800001-96805000 1.3226695560271935
96805001-96810000 1.4478410047595256
96810001-96815000 3.5318977844714183
96815001-96820000 1.073909997754267
96820001-96825000 0.8139543901443567
96825001-96830000 1.7280268524264943
96830001-96835000 0.7335950623581521
96835001-96840000 0.5096592383563716
96840001-96845000 1.0945312326203176
96845001-96850000 1.2226237146636747
96850001-96855000 0.9914201399576253
96855001-96860000 1.2013836992235718
96860001-96865000 0.45703284608526795
96865001-96870000 0.45143652816161894
96870001-96875000 4.000733609757578
96875001-96880000 2.1396166071540232
96880001-96885000 0.9116452112374238
96885001-96890000 1.3676839654431048
96890001-96895000 1.2798910765030063
96895001-96900000 1.0942530115098845
96900001-96905000 2.344782270111801
96905001-96910000 3.162291758033885
96910001-96915000 2.3662246347859464
96915001-96920000 1.5077377792976365
96920001-96925000 1.420327560365257
96925001-96930000 1.0152873162523997
96930001-96935000 0.7062546511000745
96935001-96940000 1.2671700205422773
96940001-96945000 0.7494760025028707
96945001-96950000 1.145695011985638
96950001-96955000 2.824938280441106
96955001-96960000 0.49713626199088196
96960001-96965000 0.31696856423555225
96965001-96970000 0.8215955250312942
96970001-96975000 0.9645885127354825
96975001-96980000 0.7053315090201987
96980001-96985000 2.1143788532974948
96985001-96990000 0.5460637608355824
96990001-96995000 0.3455116967112571
96995001-97000000 0.6404102549666906
97000001-97005000 0.8284228873576588
97005001-97010000 0.41719631209569646
97010001-97015000 0.42632886162410505
97015001-97020000 0.41171371154215025
97020001-97025000 0.49107914042277256
97025001-97030000 0.4078558202343138
97030001-97035000 0.2729770417389099
97035001-97040000 0.4082637673738986
97040001-97045000 1.7556813850390613
97045001-97050000 1.73617506820183
97050001-97055000 0.3797770412688364
97055001-97060000 0.2042034619080335
97060001-97065000 0.9414087181219456
97065001-97070000 1.0975372668656738
97070001-97075000 0.19816963817987626
97075001-97080000 0.21063525334191946
97080001-97085000 0.6975383129211615
97085001-97090000 1.1606311061795376
97090001-97095000 0.5463534036948988
97095001-97100000 0.5817048854868616
97100001-97105000 0.6566738803091045
97105001-97110000 0.7850970692016649
97110001-97115000 0.5026394899804577
97115001-97120000 0.6247748966261311
97120001-97125000 0.9026324001195302
97125001-97130000 1.2937987080381024
97130001-97135000 1.6683442009884686
97135001-97140000 0.4005737972442829
97140001-97145000 0.4232053977573175
97145001-97150000 1.6927121645098484
97150001-97155000 0.6760913539984631
97155001-97160000 0.43517389876903323
97160001-97165000 0.6923842129149946
97165001-97170000 0.39638597746210713
97170001-97175000 0.297054410562984
97175001-97180000 0.6114157992788097
97180001-97185000 1.590444847709392
97185001-97190000 0.5706509932199857
97190001-97195000 0.3338019828815454
97195001-97200000 0.3879084887238239
97200001-97205000 0.5245473600955229
97205001-97210000 0.7719124497171213
97210001-97215000 0.35814830892442595
97215001-97220000 0.4771556656434865
97220001-97225000 0.834978392906882
97225001-97230000 0.522445606852129
97230001-97235000 0.7611407529872681
97235001-97240000 0.70929637240974
97240001-97245000 1.0772649601887974
97245001-97250000 1.40721102330374
97250001-97255000 0.560183548872603
97255001-97260000 0.18902331813218473
97260001-97265000 0.14290229194111162
97265001-97270000 0.293276853433055
97270001-97275000 0.3813425667327684
97275001-97280000 0.7135397888281791
97280001-97285000 0.5416912851856135
97285001-97290000 0.2833157867208092
97290001-97295000 0.3491003969626618
97295001-97300000 0.46382640682348775
97300001-97305000 0.3979447785453448
97305001-97310000 0.6207461402550438
97310001-97315000 0.47508324768255644
97315001-97320000 0.22058903602808885
97320001-97325000 0.3563321332004984
97325001-97330000 0.5061217856061758
97330001-97335000 0.4137400902442977
97335001-97340000 0.6665925460674468
97340001-97345000 0.5455725015923134
97345001-97350000 0.39293893529415613
97350001-97355000 0.4491426964152126
97355001-97360000 0.5793617627546226
97360001-97365000 0.2525126698298896
97365001-97370000 0.2806053727501429
97370001-97375000 0.7616023962113038
97375001-97380000 0.46314444204095834
97380001-97385000 0.2676935801747298
97385001-97390000 0.3841465055361166
97390001-97395000 0.8428044848522371
97395001-97400000 0.19837217359319267
97400001-97405000 0.02818474515119994
97405001-97410000 0.2788278275632995
97410001-97415000 0.706486618406355
97415001-97420000 0.3379863842477591
97420001-97425000 1.1194629383820534
97425001-97430000 2.980458680226248
97430001-97435000 3.365859537436288
97435001-97440000 1.7110127330759592
97440001-97445000 1.149350582604965
97445001-97450000 1.5217702850414725
97450001-97455000 1.5007227982805413
97455001-97460000 2.223613199564229
97460001-97465000 1.2062016764526589
97465001-97470000 0.4224288632541547
97470001-97475000 0.27462322624103325
97475001-97480000 0.1741111794632912
97480001-97485000 0.16638565034710262
97485001-97490000 0.5216571068072903
97490001-97495000 1.1780149877767605
97495001-97500000 0.279513127582736
97500001-97505000 0.3105035017646615
97505001-97510000 0.4141605599794457
97510001-97515000 2.0258008248861055
97515001-97520000 0.7891089854989182
97520001-97525000 0.41247023692866636
97525001-97530000 1.6186678173428861
97530001-97535000 1.1743170955402662
97535001-97540000 2.039725865562152
97540001-97545000 2.084248974467514
97545001-97550000 1.050854314428622
97550001-97555000 0.9082605114375303
97555001-97560000 0.4974619399027221
97560001-97565000 0.5807131037720098
97565001-97570000 1.6177759862799617
97570001-97575000 0.35061803205890446
97575001-97580000 0.3695096910032497
97580001-97585000 1.3529337299496125
97585001-97590000 1.9875396340031035
97590001-97595000 1.8253863724954038
97595001-97600000 0.752666166475112
97600001-97605000 0.4592145652864459
97605001-97610000 0.4029675054345412
97610001-97615000 0.30582156836657365
97615001-97620000 0.23561954297285956
97620001-97625000 0.4890067897420495
97625001-97630000 0.6673024504875307
97630001-97635000 0.40182878651277
97635001-97640000 0.5972809142445477
97640001-97645000 0.576657815392698
97645001-97650000 0.8866029951377663
97650001-97655000 4.9327055512280085
97655001-97660000 1.6494514167544618
97660001-97665000 1.0374761709018667
97665001-97670000 0.7378953677537291
97670001-97675000 0.3262243016387909
97675001-97680000 0.30189426396899804
97680001-97685000 0.6189566137526791
97685001-97690000 0.5071546310345247
97690001-97695000 0.7358757986005593
97695001-97700000 1.8998908804310903
97700001-97705000 0.9785081802522917
97705001-97710000 1.2735602596499922
97710001-97715000 0.7896049393133746
97715001-97720000 0.7717160279553835
97720001-97725000 1.8933446127670053
97725001-97730000 0.6780960231481631
97730001-97735000 0.8349935121656731
97735001-97740000 1.4226026395815543
97740001-97745000 0.4659159815360531
97745001-97750000 0.4096483106638207
97750001-97755000 0.41356715060067367
97755001-97760000 0.7783748103219783
97760001-97765000 1.078050902229379
97765001-97770000 0.9227104302797856
97770001-97775000 1.4370405191506188
97775001-97780000 1.523771972081216
97780001-97785000 3.884986990454358
97785001-97790000 1.5055536962918294
97790001-97795000 0.8575950756151838
97795001-97800000 0.8693285963218491
97800001-97805000 0.43273643302721665
97805001-97810000 0.35869594788933185
97810001-97815000 0.3663008376075265
97815001-97820000 0.3384057465099268
97820001-97825000 1.143504958979615
97825001-97830000 1.3450445855717952
97830001-97835000 0.7524586897968534
97835001-97840000 1.5090570871260718
97840001-97845000 0.7408000977480682
97845001-97850000 0.5536704232606371
97850001-97855000 0.5891416437008201
97855001-97860000 0.5212950820142096
97860001-97865000 1.0589303192466477
97865001-97870000 0.8087607691030446
97870001-97875000 0.5565111756974266
97875001-97880000 1.5641061051389753
97880001-97885000 1.386598907660554
97885001-97890000 0.6165972953331075
97890001-97895000 0.6945117502759666
97895001-97900000 0.8254036330467739
97900001-97905000 1.1090848716584178
97905001-97910000 3.4856001606167357
97910001-97915000 3.0114706001246305
97915001-97920000 1.3085651915227496
97920001-97925000 1.2786231737649176
97925001-97930000 0.829822243141541
97930001-97935000 0.5106973153750566
97935001-97940000 0.4968504980892585
97940001-97945000 0.5941667465349247
97945001-97950000 0.6893272059316896
97950001-97955000 0.2939402801703305
97955001-97960000 0.24251726276627683
97960001-97965000 0.8656409533924291
97965001-97970000 0.2705604512772304
97970001-97975000 0.17966284531617122
97975001-97980000 0.3049439306988365
97980001-97985000 0.5106642065159689
97985001-97990000 0.3237141728446242
97990001-97995000 0.17911842949594586
97995001-98000000 0.9910043733839821
98000001-98005000 1.0394901528469995
98005001-98010000 0.4356515550272908
98010001-98015000 0.717234526263186
98015001-98020000 0.5308224196863989
98020001-98025000 0.5554032900028495
98025001-98030000 0.470411926918475
98030001-98035000 0.508810271515501
98035001-98040000 0.7323800426249392
98040001-98045000 0.6359966116047066
98045001-98050000 1.394694236748911
98050001-98055000 1.4605349535365526
98055001-98060000 0.592370583907532
98060001-98065000 0.8473412678735366
98065001-98070000 1.2403044797153726
98070001-98075000 0.5282499967746815
98075001-98080000 0.7154044520270832
98080001-98085000 0.7166845536281908
98085001-98090000 0.5701145833837746
98090001-98095000 0.5948344384916102
98095001-98100000 0.5192935261697569
98100001-98105000 0.8794207281465394
98105001-98110000 0.33117574963176444
98110001-98115000 0.3071268650613306
98115001-98120000 0.3232180192121463
98120001-98125000 0.24621290040263533
98125001-98130000 1.0703335638677125
98130001-98135000 0.5601988746388503
98135001-98140000 0.4760514506675318
98140001-98145000 1.4253558905370527
98145001-98150000 0.5117143247582426
98150001-98155000 0.530839938040806
98155001-98160000 0.5859806114739986
98160001-98165000 0.9805675689761686
98165001-98170000 0.6158860946553207
98170001-98175000 0.42624624793583676
98175001-98180000 1.7039382712591213
98180001-98185000 1.1222111953459557
98185001-98190000 0.3653659520381575
98190001-98195000 0.6220847915951503
98195001-98200000 1.561446995986957
98200001-98205000 0.6684824305666613
98205001-98210000 0.6093807402359566
98210001-98215000 0.6717412595368767
98215001-98220000 0.666095234579751
98220001-98225000 0.49691157592409996
98225001-98230000 0.7204695942657369
98230001-98235000 0.6945611715710416
98235001-98240000 0.800657314028815
98240001-98245000 1.3786630601235015
98245001-98250000 0.6658570530168876
98250001-98255000 0.3831085111097663
98255001-98260000 0.47268956591569744
98260001-98265000 1.4807389126587187
98265001-98270000 0.8268891691949137
98270001-98275000 0.5919654946841083
98275001-98280000 1.9895288539821725
98280001-98285000 1.0319622013610248
98285001-98290000 0.4003953331618814
98290001-98295000 0.3430785230913523
98295001-98300000 0.3369620918231299
98300001-98305000 0.595694310484408
98305001-98310000 0.7102779602379488
98310001-98315000 0.5025605568449693
98315001-98320000 0.5404628939859598
98320001-98325000 0.4364298748077221
98325001-98330000 0.11717866307421194
98330001-98335000 0.1477611696457551
98335001-98340000 0.16295436425301107
98340001-98345000 0.19601339652977975
98345001-98350000 0.3511175171301386
98350001-98355000 0.23866530340319633
98355001-98360000 0.39568859116860516
98360001-98365000 0.22825761300665173
98365001-98370000 0.325860279271779
98370001-98375000 0.28436172358788675
98375001-98380000 0.279809850454109
98380001-98385000 0.35409928870435137
98385001-98390000 0.15168712966182554
98390001-98395000 0.1459650952975218
98395001-98400000 0.3295418604571554
98400001-98405000 0.09020306667045079
98405001-98410000 0.048199484031459405
98410001-98415000 0.3323648417674306
98415001-98420000 0.37767504081651626
98420001-98425000 0.21172744873400473
98425001-98430000 0.2503320949067826
98430001-98435000 1.2386275905848192
98435001-98440000 1.7199575113279228
98440001-98445000 0.3696956771333374
98445001-98450000 0.4647992399921691
98450001-98455000 0.7829501150088366
98455001-98460000 0.41710940297647126
98460001-98465000 0.27609613111406817
98465001-98470000 0.39371672898501764
98470001-98475000 0.3592712098561028
98475001-98480000 0.11527788375789805
98480001-98485000 0.09020298682512438
98485001-98490000 0.1756009967261645
98490001-98495000 0.570770404746131
98495001-98500000 0.2580170596905419
98500001-98505000 0.18892599727222023
98505001-98510000 0.2403101203313546
98510001-98515000 0.4317103283495251
98515001-98520000 0.47966397673028716
98520001-98525000 0.2014562888799688
98525001-98530000 0.2607547171189987
98530001-98535000 0.3515051147435674
98535001-98540000 0.3440259361746176
98540001-98545000 0.28461649850542814
98545001-98550000 0.4427868755625077
98550001-98555000 1.2075329563356818
98555001-98560000 0.39770563918219864
98560001-98565000 0.4888935474631191
98565001-98570000 0.9122790761542982
98570001-98575000 0.2450266375970408
98575001-98580000 0.187012495432179
98580001-98585000 0.33991529696349587
98585001-98590000 0.5704868308765048
98590001-98595000 0.5218629116066945
98595001-98600000 0.8060408108005919
98600001-98605000 1.306415858665237
98605001-98610000 0.9899408431454003
98610001-98615000 0.5369108338258715
98615001-98620000 0.8834982573319791
98620001-98625000 1.4476745913785138
98625001-98630000 0.6049741363935575
98630001-98635000 0.4537969444809996
98635001-98640000 0.4531160115906283
98640001-98645000 1.2651559396305199
98645001-98650000 1.1308945674177107
98650001-98655000 0.37604462974756014
98655001-98660000 0.649731695081544
98660001-98665000 0.22226398473318754
98665001-98670000 0.13702649317119284
98670001-98675000 0.49646718943695256
98675001-98680000 0.2591975165536034
98680001-98685000 0.21835710626318808
98685001-98690000 1.3120680003511827
98690001-98695000 0.9793845767296414
98695001-98700000 0.3188500410962787
98700001-98705000 0.4970357355708912
98705001-98710000 0.698418729219414
98710001-98715000 1.1654561276260147
98715001-98720000 0.6913621919205539
98720001-98725000 0.30512532484800936
98725001-98730000 0.2835964976730467
98730001-98735000 0.36389588420492724
98735001-98740000 0.5193723597427629
98740001-98745000 0.6937715532765445
98745001-98750000 0.5397994080420995
98750001-98755000 0.5581361288707992
98755001-98760000 0.6668619510422709
98760001-98765000 0.4864207902189716
98765001-98770000 0.9272178945997294
98770001-98775000 0.6220377564899017
98775001-98780000 0.416214900444288
98780001-98785000 0.5954735045401751
98785001-98790000 0.46614616548806626
98790001-98795000 0.3646596855620758
98795001-98800000 0.36935089489752265
98800001-98805000 0.41681966939782544
98805001-98810000 0.44970949790658565
98810001-98815000 0.7514839018666246
98815001-98820000 0.7650807310696189
98820001-98825000 0.4847090115503347
98825001-98830000 0.43438381465980036
98830001-98835000 0.4945416847005851
98835001-98840000 0.715562445855203
98840001-98845000 0.9048264577917914
98845001-98850000 0.8297411927343815
98850001-98855000 0.5839508347369897
98855001-98860000 0.6082761957135774
98860001-98865000 0.8063626254627316
98865001-98870000 0.48201841582906396
98870001-98875000 0.5032539094849035
98875001-98880000 1.0180594085679444
98880001-98885000 0.5016118979179373
98885001-98890000 0.7047060512667448
98890001-98895000 1.2408484503796018
98895001-98900000 0.3693003655734803
98900001-98905000 0.5522532959235071
98905001-98910000 0.7062227732765403
98910001-98915000 0.4495894235854945
98915001-98920000 0.8653542645526107
98920001-98925000 1.5589409280191144
98925001-98930000 1.0099966511007625
98930001-98935000 0.8500461074109954
98935001-98940000 1.2872647360340377
98940001-98945000 1.279611783709972
98945001-98950000 1.0213105501325774
98950001-98955000 2.161383054705393
98955001-98960000 2.8300745520864474
98960001-98965000 0.5812245381836425
98965001-98970000 0.6293392452097456
98970001-98975000 1.8329800939082919
98975001-98980000 1.6073135380319334
98980001-98985000 1.889835094369781
98985001-98990000 2.68277376143351
98990001-98995000 1.707193404523444
98995001-99000000 2.0031758944643747
99000001-99005000 2.0184066315100138
99005001-99010000 2.8716747124693773
99010001-99015000 3.8076661266584453
99015001-99020000 1.5813491776610367
99020001-99025000 2.8421689431786064
99025001-99030000 2.825300672948611
99030001-99035000 1.4517984338536303
99035001-99040000 2.1180035551538663
99040001-99045000 2.673452462940905
99045001-99050000 1.923072070292939
99050001-99055000 2.588922408016187
99055001-99060000 2.381684295650587
99060001-99065000 1.0869380033926577
99065001-99070000 2.2212865057713853
99070001-99075000 2.0840937849350936
99075001-99080000 0.5762655382993832
99080001-99085000 0.49236272906064465
99085001-99090000 0.6903209325727393
99090001-99095000 1.2445560929818569
99095001-99100000 0.4945260639010051
99100001-99105000 1.0761130960700507
99105001-99110000 1.4047162729519835
99110001-99115000 0.23719130578978867
99115001-99120000 0.416432838863396
99120001-99125000 1.3498148614965895
99125001-99130000 0.2649573609146982
99130001-99135000 0.26412526115315715
99135001-99140000 0.5180366515929655
99140001-99145000 0.5430685931882344
99145001-99150000 0.3231484503571804
99150001-99155000 0.16255181194351337
99155001-99160000 0.22421198612175935
99160001-99165000 0.2707547375090969
99165001-99170000 0.22585688880882931
99170001-99175000 0.2984164322175236
99175001-99180000 0.4521345790568891
99180001-99185000 0.2964953753965086
99185001-99190000 0.23939994999493816
99190001-99195000 0.26728397679557664
99195001-99200000 0.3264651901444773
99200001-99205000 0.31937966081499414
99205001-99210000 0.23239258236226124
99210001-99215000 0.35109943487698736
99215001-99220000 0.38692701431077065
99220001-99225000 0.2825192688814141
99225001-99230000 0.29851909704846535
99230001-99235000 0.8760394201640896
99235001-99240000 0.4145510715261497
99240001-99245000 0.08918568743172636
99245001-99250000 0.10314402461136216
99250001-99255000 0.36928868490720596
99255001-99260000 0.25419243250174656
99260001-99265000 0.2601632426677626
99265001-99270000 0.5900861955325029
99270001-99275000 0.11079409223250225
99275001-99280000 0.2970147603684515
99280001-99285000 0.5466438013710554
99285001-99290000 0.2568024072548364
99290001-99295000 0.3272900296294823
99295001-99300000 0.2739589049997883
99300001-99305000 0.36879328334796063
99305001-99310000 0.9499537729455372
99310001-99315000 0.495763062604207
99315001-99320000 0.1643247643519608
99320001-99325000 0.20736675720280592
99325001-99330000 0.9461197113139483
99330001-99335000 0.8561377278150831
99335001-99340000 0.7062867775260925
99340001-99345000 0.7013954898714767
99345001-99350000 0.325106478477155
99350001-99355000 0.31023931596327153
99355001-99360000 0.5072386889613747
99360001-99365000 0.3351208020880392
99365001-99370000 0.27694451303813844
99370001-99375000 0.6978070044462272
99375001-99380000 0.6192377800650185
99380001-99385000 0.5270850807717854
99385001-99390000 0.7659842199521697
99390001-99395000 0.5173537579794287
99395001-99400000 0.6065215538758675
99400001-99405000 1.4626405902097988
99405001-99410000 2.2262863459447284
99410001-99415000 2.0686083675759552
99415001-99420000 3.260043389551675
99420001-99425000 3.308413708074786
99425001-99430000 1.0285522284251967
99430001-99435000 0.7212215785882868
99435001-99440000 0.9399122247714573
99440001-99445000 1.300828926665347
99445001-99450000 0.6657639072127624
99450001-99455000 0.3532254347636919
99455001-99460000 1.032403339969794
99460001-99465000 1.0017995595076572
99465001-99470000 0.575761460147818
99470001-99475000 1.5990562962128152
99475001-99480000 2.5365756624645712
99480001-99485000 1.4726310228130655
99485001-99490000 1.955679495063547
99490001-99495000 2.051544966997212
99495001-99500000 1.2567233908480115
99500001-99505000 1.6168134475729699
99505001-99510000 1.5595227311689968
99510001-99515000 1.4885542620101786
99515001-99520000 1.5683405833157944
99520001-99525000 1.2192125737095147
99525001-99530000 3.6083510429286902
99530001-99535000 3.8181590051599845
99535001-99540000 1.284232784985477
99540001-99545000 1.2380528717913934
99545001-99550000 1.4286591271529518
99550001-99555000 4.426871768558296
99555001-99560000 3.289865410219325
99560001-99565000 0.947578748468039
99565001-99570000 0.7352372004161696
99570001-99575000 1.3662324217653832
99575001-99580000 1.1047045996915879
99580001-99585000 1.1597487103392448
99585001-99590000 1.062250726207982
99590001-99595000 0.8529019993820661
99595001-99600000 0.9892733124444066
99600001-99605000 0.638880314181627
99605001-99610000 1.3482526313147634
99610001-99615000 0.9600372393733968
99615001-99620000 0.9857147694188433
99620001-99625000 1.1480620077036654
99625001-99630000 0.5847396813834868
99630001-99635000 0.711642021068664
99635001-99640000 0.5326002620637948
99640001-99645000 0.49827724875641144
99645001-99650000 0.2619394511222484
99650001-99655000 0.2710557578316065
99655001-99660000 0.6366323219411314
99660001-99665000 1.1882888137658514
99665001-99670000 2.0478493082739275
99670001-99675000 1.874295123803867
99675001-99680000 2.6479805237455705
99680001-99685000 1.4513517322029967
99685001-99690000 0.7764483603095597
99690001-99695000 0.8605301127527701
99695001-99700000 1.4860333237955385
99700001-99705000 0.6886065292708158
99705001-99710000 1.0729342063108258
99710001-99715000 2.746785091114621
99715001-99720000 1.092736803690904
99720001-99725000 0.8540048155786861
99725001-99730000 0.5659396341705317
99730001-99735000 0.8215911704254379
99735001-99740000 0.4765529651464948
99740001-99745000 0.20959412518667178
99745001-99750000 0.18204426578860652
99750001-99755000 0.4260987122939677
99755001-99760000 1.9751185254079258
99760001-99765000 0.5386713730591268
99765001-99770000 0.7754772679724108
99770001-99775000 0.6550605668039453
99775001-99780000 0.66437379461392
99780001-99785000 2.4282758814648635
99785001-99790000 2.8421292224804704
99790001-99795000 1.3658858543783656
99795001-99800000 1.5572073381227758
99800001-99805000 0.6670891950844974
99805001-99810000 0.20774466092253968
99810001-99815000 0.39574610236682345
99815001-99820000 0.9874733206426397
99820001-99825000 0.24965877126949898
99825001-99830000 0.21270876156191704
99830001-99835000 0.3493035709535416
99835001-99840000 0.9038038780288066
99840001-99845000 0.4998752065927771
99845001-99850000 0.3458559098052325
99850001-99855000 0.8557440682720331
99855001-99860000 0.6793608457920624
99860001-99865000 0.24331000741659925
99865001-99870000 0.3564171276733283
99870001-99875000 0.7735821673473403
99875001-99880000 1.474026846683149
99880001-99885000 2.1771880555592578
99885001-99890000 0.9407936139508296
99890001-99895000 0.9507577303839038
99895001-99900000 1.4029156255857995
99900001-99905000 0.5238285695215472
99905001-99910000 0.21616684506825756
99910001-99915000 0.44709556047021964
99915001-99920000 0.4994350026018592
99920001-99925000 0.192432648599048
99925001-99930000 0.2759884025360193
99930001-99935000 0.219791706388485
99935001-99940000 0.23509005204302882
99940001-99945000 0.4455562258715741
99945001-99950000 0.14707075061118557
99950001-99955000 0.15843555079208418
99955001-99960000 0.2206800925969519
99960001-99965000 0.2597916410398067
99965001-99970000 0.42258484736388713
99970001-99975000 0.3448358670237362
99975001-99980000 0.3268787413945609
99980001-99985000 0.7088494602742813
99985001-99990000 3.863378770298206
99990001-99995000 0.36851288005417715
99995001-100000000 0.4287219948660931
100000001-100005000 0.9398370235290903
100005001-100010000 1.245263241662652
100010001-100015000 0.8884431336973843
100015001-100020000 0.6433240552628049
100020001-100025000 1.1109538644464918
100025001-100030000 1.5685882571327807
100030001-100035000 1.5170486854457723
100035001-100040000 2.8548325505164307
100040001-100045000 2.2979306750304005
100045001-100050000 1.3161716929482703
100050001-100055000 2.019750407389761
100055001-100060000 3.1088685707931485
100060001-100065000 0.9834185905184943
100065001-100070000 1.3405196379612032
100070001-100075000 1.9382079475809724
100075001-100080000 0.3029959753162835
100080001-100085000 0.5070807164735667
100085001-100090000 0.562580798714782
100090001-100095000 0.38156037011877647
100095001-100100000 0.35106102843085535
100100001-100105000 0.25043302556905567
100105001-100110000 0.4480836140992277
100110001-100115000 0.3242908130729256
100115001-100120000 0.6569775386635771
100120001-100125000 0.5219372520777334
100125001-100130000 0.2451998057029541
100130001-100135000 0.6349783854460579
100135001-100140000 2.391530987835794
100140001-100145000 0.535762590597496
100145001-100150000 0.5680205575087031
100150001-100155000 0.5409616936042769
100155001-100160000 0.43022843703826763
100160001-100165000 0.6600511568301332
100165001-100170000 0.5525627667332553
100170001-100175000 0.7010014601952079
100175001-100180000 0.7361691000214775
100180001-100185000 0.38715086297994533
100185001-100190000 0.5952718922662132
100190001-100195000 0.6373044655806845
100195001-100200000 0.38447811212775274
100200001-100205000 0.4078581033126823
100205001-100210000 0.5094492636280956
100210001-100215000 1.7498809632786636
100215001-100220000 0.8856386721899596
100220001-100225000 0.6462009520078289
100225001-100230000 0.7189123591138629
100230001-100235000 0.6456052564765941
100235001-100240000 1.1892718852028017
100240001-100245000 3.1795454132368244
100245001-100250000 0.947384977667877
100250001-100255000 0.828977367949712
100255001-100260000 1.714515646376259
100260001-100265000 4.135703704538824
100265001-100270000 1.982452045299328
100270001-100275000 0.6738806391064637
100275001-100280000 0.8737532299830447
100280001-100285000 1.1533771733692835
100285001-100290000 1.329303029404731
100290001-100295000 4.603628673282574
100295001-100300000 2.7590752084089396
100300001-100305000 0.9173954457847437
100305001-100310000 0.7946722713802433
100310001-100315000 0.656470860899409
100315001-100320000 0.6786934912866747
100320001-100325000 3.934890838747814
100325001-100330000 1.544027397725956
100330001-100335000 1.0875268527603619
100335001-100340000 5.160458448744511
100340001-100345000 0.5098306313941734
100345001-100350000 0.295904035430758
100350001-100355000 0.6961740772091232
100355001-100360000 0.4105563119209582
100360001-100365000 0.3291646569264054
100365001-100370000 0.8490288064875201
100370001-100375000 0.414465731974024
100375001-100380000 0.39643560161204217
100380001-100385000 0.35969619867207925
100385001-100390000 0.4282335310522739
100390001-100395000 0.9054315364010688
100395001-100400000 0.510010422987899
100400001-100405000 0.2618266714996253
100405001-100410000 0.34164633320170296
100410001-100415000 0.32738784637068913
100415001-100420000 0.08853412939728808
100420001-100425000 0.18314163496548233
100425001-100430000 0.3105450175692229
100430001-100435000 0.31387834705816137
100435001-100440000 0.8347708800293485
100440001-100445000 1.8997708572738559
100445001-100450000 2.3644934846532712
100450001-100455000 0.608761795383582
100455001-100460000 0.30778655657988224
100460001-100465000 0.198880002253122
100465001-100470000 0.23890604266456586
100470001-100475000 0.6577350658349429
100475001-100480000 0.9173274629982598
100480001-100485000 0.45281391260531845
100485001-100490000 0.4782787864608941
100490001-100495000 0.69027112113324
100495001-100500000 0.420163784067144
100500001-100505000 0.4407571380613221
100505001-100510000 0.5429358500640129
100510001-100515000 0.3406972633123225
100515001-100520000 0.30496168836669646
100520001-100525000 0.43815154840379117
100525001-100530000 0.42463968731041707
100530001-100535000 0.24739356982158872
100535001-100540000 0.19015060780433057
100540001-100545000 0.2576421827680721
100545001-100550000 0.4948934256570843
100550001-100555000 0.3309188856977716
100555001-100560000 0.5868442392177797
100560001-100565000 1.1032961732591997
100565001-100570000 0.4256810273898082
100570001-100575000 0.4892518371941028
100575001-100580000 0.4204377105576321
100580001-100585000 0.9767158494291956
100585001-100590000 0.7895880234666884
100590001-100595000 0.2297854988329657
100595001-100600000 0.3623784170595968
100600001-100605000 0.33114619743352713
100605001-100610000 0.5751005569375156
100610001-100615000 0.8466337069627677
100615001-100620000 0.2677364613046037
100620001-100625000 0.4092562834757409
100625001-100630000 0.528209588273714
100630001-100635000 0.29214796737166937
100635001-100640000 0.7802238776354989
100640001-100645000 0.45244668152901185
100645001-100650000 0.3089429305579053
100650001-100655000 0.3652760674965556
100655001-100660000 0.2609491005558687
100660001-100665000 3.232823220574755
100665001-100670000 2.287689744485475
100670001-100675000 0.8772340558377226
100675001-100680000 3.184379796427815
100680001-100685000 1.1529622924858878
100685001-100690000 0.6172826934411908
100690001-100695000 0.451647909975508
100695001-100700000 0.369261879209248
100700001-100705000 0.6046729406508856
100705001-100710000 0.7315633974197049
100710001-100715000 0.723100740834308
100715001-100720000 0.605236126052276
100720001-100725000 0.9117614044923321
100725001-100730000 5.999339285578205
100730001-100735000 1.5337524754496292
100735001-100740000 1.22111233202022
100740001-100745000 1.1413019329361904
100745001-100750000 0.5677710738686272
100750001-100755000 0.5903808571488087
100755001-100760000 1.0407054009477916
100760001-100765000 0.8440531267650807
100765001-100770000 0.4200721216392165
100770001-100775000 0.7251279895687402
100775001-100780000 1.2134236587088099
100780001-100785000 0.626149108991862
100785001-100790000 0.671808871797501
100790001-100795000 1.2741343942662409
100795001-100800000 0.688712822432257
100800001-100805000 0.7787772524321976
100805001-100810000 0.6472594512130226
100810001-100815000 0.4322117558510558
100815001-100820000 2.0780518559031056
100820001-100825000 0.6070999392601332
100825001-100830000 0.4180244397721749
100830001-100835000 0.43456624198337285
100835001-100840000 0.2899610428958777
100840001-100845000 0.5182070367491944
100845001-100850000 0.6587405764912164
100850001-100855000 0.2672972366697695
100855001-100860000 0.619351677888538
100860001-100865000 1.73382396476123
100865001-100870000 0.8211408880720596
100870001-100875000 0.9302206386113286
100875001-100880000 0.5045559022115471
100880001-100885000 0.3960931804819247
100885001-100890000 0.7690768944310078
100890001-100895000 0.678102514161293
100895001-100900000 0.4366927789557179
100900001-100905000 0.45502146966163376
100905001-100910000 0.5255243629435703
100910001-100915000 0.3000883635015158
100915001-100920000 0.6776473091748525
100920001-100925000 0.6118065289951202
100925001-100930000 0.19674052035730039
100930001-100935000 0.4102455473644757
100935001-100940000 0.589094718303433
100940001-100945000 0.3748462617356009
100945001-100950000 0.32349485466926786
100950001-100955000 0.35385637374501544
100955001-100960000 0.4497795352937116
100960001-100965000 0.2225309796943907
100965001-100970000 0.4734800123928969
100970001-100975000 0.8612962028637433
100975001-100980000 0.8881802606361171
100980001-100985000 3.0567981449822805
100985001-100990000 0.9396928947272345
100990001-100995000 0.9453727339674273
100995001-101000000 0.5594766167264406
101000001-101005000 0.2970968561226167
101005001-101010000 0.9147759318961213
101010001-101015000 1.569532055517457
101015001-101020000 0.6082384775142688
101020001-101025000 0.837672968652431
101025001-101030000 0.5768503918742607
101030001-101035000 0.5656981816355899
101035001-101040000 1.699955606641179
101040001-101045000 1.3269259191481886
101045001-101050000 0.543161728281511
101050001-101055000 0.34835420449511595
101055001-101060000 0.7358893732895664
101060001-101065000 1.0472792529956558
101065001-101070000 0.5646880304955564
101070001-101075000 0.7688406955990839
101075001-101080000 0.7872091697231762
101080001-101085000 1.1190808584588152
101085001-101090000 2.6824038530704044
101090001-101095000 1.589398029774006
101095001-101100000 2.092437690926776
101100001-101105000 2.574013760764082
101105001-101110000 2.273763571822791
101110001-101115000 1.6237298937277553
101115001-101120000 1.119090822720547
101120001-101125000 1.6884320588595025
101125001-101130000 2.8371203563909577
101130001-101135000 8.106386644087282
101135001-101140000 2.3265577652694778
101140001-101145000 1.1636584957989617
101145001-101150000 0.9181265858709728
101150001-101155000 0.8252133082577917
101155001-101160000 0.7760854529602823
101160001-101165000 0.7041435015051126
101165001-101170000 0.8043666495761964
101170001-101175000 0.8940825880629122
101175001-101180000 1.1655233123902484
101180001-101185000 0.8491119832784858
101185001-101190000 1.0491487172568434
101190001-101195000 7.326833682274503
101195001-101200000 0.930999029083297
101200001-101205000 0.5120627791405734
101205001-101210000 0.7181921702610584
101210001-101215000 1.2250906392160628
101215001-101220000 4.682804128736128
101220001-101225000 2.098541408221529
101225001-101230000 1.131041147982975
101230001-101235000 1.877689593191863
101235001-101240000 3.601128605839787
101240001-101245000 2.825291427422336
101245001-101250000 2.031638208363826
101250001-101255000 0.792194691940941
101255001-101260000 0.4960223250338726
101260001-101265000 1.013252582831939
101265001-101270000 0.5611333048952044
101270001-101275000 0.5020078433892302
101275001-101280000 0.7775713479072145
101280001-101285000 0.711072341577562
101285001-101290000 0.8985979535076425
101290001-101295000 0.4539781107469758
101295001-101300000 0.24415682531083205
101300001-101305000 1.0994576044435047
101305001-101310000 0.4651121912943848
101310001-101315000 0.14164175030760734
101315001-101320000 0.1787219816783215
101320001-101325000 0.22748888988386773
101325001-101330000 0.23856583540164664
101330001-101335000 0.1687606973070868
101335001-101340000 0.3182430014937039
101340001-101345000 0.6741028181727631
101345001-101350000 1.2752924421256524
101350001-101355000 1.2426729977391555
101355001-101360000 0.5437015628825383
101360001-101365000 0.3504003467637597
101365001-101370000 0.4307055667638719
101370001-101375000 0.47938517475431347
101375001-101380000 0.5848939609105318
101380001-101385000 0.5008136195632211
101385001-101390000 0.28260422340988406
101390001-101395000 0.915521468194704
101395001-101400000 1.8114175328303108
101400001-101405000 0.8592586042445921
101405001-101410000 0.686529141410968
101410001-101415000 0.6269787772893082
101415001-101420000 1.3099645149668642
101420001-101425000 0.9273945147494698
101425001-101430000 0.5739425098773875
101430001-101435000 0.7633968506144091
101435001-101440000 1.1686009476513788
101440001-101445000 1.3296706665121096
101445001-101450000 1.5237801812635186
101450001-101455000 1.3995295048924208
101455001-101460000 2.11367446298578
101460001-101465000 1.1045115211584138
101465001-101470000 0.3171643421707963
101470001-101475000 0.6090346431062711
101475001-101480000 0.9075330272727932
101480001-101485000 0.5741855543864399
101485001-101490000 1.2200243975889156
101490001-101495000 2.094987234672651
101495001-101500000 1.5467239685342877
101500001-101505000 2.1561490504252285
101505001-101510000 3.834017117252804
101510001-101515000 0.845024906688935
101515001-101520000 0.5516876879133772
101520001-101525000 0.891234984886984
101525001-101530000 1.6399454381630352
101530001-101535000 0.6629696736376287
101535001-101540000 0.47912071899923997
101540001-101545000 1.2791260764107244
101545001-101550000 0.7740282762168715
101550001-101555000 0.367433168576423
101555001-101560000 0.36229804529759846
101560001-101565000 1.1908379926445027
101565001-101570000 5.1778470708489115
101570001-101575000 1.3902935648173886
101575001-101580000 0.6119696787633024
101580001-101585000 0.33702510804662356
101585001-101590000 0.1719519374009861
101590001-101595000 0.2759116583814289
101595001-101600000 1.2372330201398007
101600001-101605000 0.5181054395150755
101605001-101610000 0.9239349545896185
101610001-101615000 0.737489633044405
101615001-101620000 0.33423838516709364
101620001-101625000 0.6261631593392829
101625001-101630000 0.7350533536719502
101630001-101635000 0.5901715289673213
101635001-101640000 0.5085916893048048
101640001-101645000 0.3847415132350696
101645001-101650000 0.4680408467542161
101650001-101655000 0.7052957312846972
101655001-101660000 0.523184187923577
101660001-101665000 1.2176755691259809
101665001-101670000 1.4665218155109516
101670001-101675000 0.4201245285658124
101675001-101680000 0.4084170147154595
101680001-101685000 0.3024275269885532
101685001-101690000 0.39073037589452914
101690001-101695000 0.7939305067750012
101695001-101700000 0.653939634882534
101700001-101705000 0.32165970483969786
101705001-101710000 1.489509659249135
101710001-101715000 4.0483325439094715
101715001-101720000 0.7577787986244354
101720001-101725000 1.1692171773668891
101725001-101730000 3.158657881353507
101730001-101735000 1.1145223708744596
101735001-101740000 0.5002900283738817
101740001-101745000 0.38999382213666967
101745001-101750000 0.2933866654442012
101750001-101755000 0.5020997708313059
101755001-101760000 0.22848948700948007
101760001-101765000 0.1590666485974477
101765001-101770000 0.43289402305235647
101770001-101775000 0.8836718715620059
101775001-101780000 0.7280975945332248
101780001-101785000 0.5110602433162517
101785001-101790000 0.3759666917126946
101790001-101795000 0.5323751672590853
101795001-101800000 0.8594416998524467
101800001-101805000 0.3534074760222141
101805001-101810000 0.3172000338475669
101810001-101815000 0.40186649668901553
101815001-101820000 0.6962495396163864
101820001-101825000 0.5875751161425847
101825001-101830000 0.4719443234763484
101830001-101835000 0.5882411396152855
101835001-101840000 0.1649772834826187
101840001-101845000 0.1579784310168209
101845001-101850000 0.15937635652669246
101850001-101855000 0.0937035720819984
101855001-101860000 0.6722321870503898
101860001-101865000 1.4874796207261525
101865001-101870000 0.5919057630215324
101870001-101875000 0.6030325127740209
101875001-101880000 1.5638194057637702
101880001-101885000 2.3109477188152843
101885001-101890000 0.8193459302099255
101890001-101895000 1.2809790435176795
101895001-101900000 5.606657453830125
101900001-101905000 1.0231388766707477
101905001-101910000 0.6018884151404317
101910001-101915000 0.7816096316712726
101915001-101920000 0.5551872977834376
101920001-101925000 0.46242663797020905
101925001-101930000 1.2253522541853552
101930001-101935000 1.038096794795166
101935001-101940000 0.8782531629745638
101940001-101945000 1.140199548214782
101945001-101950000 1.0771937204217734
101950001-101955000 1.8466678164306498
101955001-101960000 0.742294238547898
101960001-101965000 0.6188918229422261
101965001-101970000 1.024133859896083
101970001-101975000 1.1480997416639498
101975001-101980000 0.7191710175647688
101980001-101985000 1.009772834450042
101985001-101990000 1.7221653476910626
101990001-101995000 1.3797270839740303
101995001-102000000 1.6473423821569761
102000001-102005000 0.5881355963736785
102005001-102010000 1.2294417235520283
102010001-102015000 2.8931618035976947
102015001-102020000 0.2766902291087544
102020001-102025000 0.730453746209354
102025001-102030000 3.493880354671584
102030001-102035000 0.20508101369506648
102035001-102040000 0.8423255157879553
102040001-102045000 1.730692010415384
102045001-102050000 0.3726830499261768
102050001-102055000 0.8718861520490983
102055001-102060000 1.0640868945764483
102060001-102065000 0.3403407192473145
102065001-102070000 0.24486322747379743
102070001-102075000 1.5233244485532116
102075001-102080000 1.637311745481946
102080001-102085000 0.6570778088676089
102085001-102090000 2.9010920833986087
102090001-102095000 0.6712290816062373
102095001-102100000 0.3152180666698818
102100001-102105000 1.3886008919915318
102105001-102110000 0.678618277227245
102110001-102115000 0.2257351536449494
102115001-102120000 0.5036331259101232
102120001-102125000 0.5631227711241834
102125001-102130000 0.6482850807482354
102130001-102135000 3.4977505825062134
102135001-102140000 0.7920227849717861
102140001-102145000 0.5261034674901557
102145001-102150000 0.5752587844144504
102150001-102155000 0.46753297764766766
102155001-102160000 0.5737678323567401
102160001-102165000 0.4336858703777876
102165001-102170000 0.31751229976923434
102170001-102175000 0.5609557084027199
102175001-102180000 0.981904892559779
102180001-102185000 0.6161173546263343
102185001-102190000 0.4398509403074935
102190001-102195000 1.1730433149671498
102195001-102200000 1.6733637017983203
102200001-102205000 0.4986895915040753
102205001-102210000 0.7474531863010747
102210001-102215000 0.5923648448873778
102215001-102220000 0.7016985375993591
102220001-102225000 1.4703701347210951
102225001-102230000 0.3908000618956512
102230001-102235000 0.5656494586462238
102235001-102240000 0.8265976633435699
102240001-102245000 0.5719858379322781
102245001-102250000 0.46590566057858024
102250001-102255000 0.27267725191977693
102255001-102260000 0.2119058420939711
102260001-102265000 0.2768592085569145
102265001-102270000 0.6805646661948691
102270001-102275000 0.6543514559247224
102275001-102280000 0.5165250894324432
102280001-102285000 0.8175016724745511
102285001-102290000 1.0223790399584447
102290001-102295000 0.65626037895988
102295001-102300000 0.734671169602778
102300001-102305000 0.7144316468915165
102305001-102310000 0.30326421716422075
102310001-102315000 0.3062997205598191
102315001-102320000 0.8027839994380618
102320001-102325000 0.3743231715617413
102325001-102330000 0.34484941181392076
102330001-102335000 0.660986105582285
102335001-102340000 0.5233026216826433
102340001-102345000 0.7755135982766588
102345001-102350000 0.6679704781024329
102350001-102355000 0.24822820517306998
102355001-102360000 0.3070047168078999
102360001-102365000 0.3669918271766965
102365001-102370000 0.6132052490380897
102370001-102375000 0.9985582853052876
102375001-102380000 0.4202136299565965
102380001-102385000 0.3678758686913104
102385001-102390000 0.6518218730078246
102390001-102395000 0.5452388797435441
102395001-102400000 0.2281551046822177
102400001-102405000 0.3304790054486745
102405001-102410000 0.46959067212346356
102410001-102415000 0.20498150708106583
102415001-102420000 0.3732030910762134
102420001-102425000 0.4770111525751253
102425001-102430000 0.30942231447063673
102430001-102435000 1.1689374509930477
102435001-102440000 0.6524023569984377
102440001-102445000 0.38052739314010986
102445001-102450000 1.3416653078745826
102450001-102455000 1.7573488905761752
102455001-102460000 0.9876780001367861
102460001-102465000 1.1383064484113046
102465001-102470000 0.7027075541462323
102470001-102475000 1.0047378931365236
102475001-102480000 4.562780809800237
102480001-102485000 1.021781554849123
102485001-102490000 0.5381715790766601
102490001-102495000 0.8211445843758421
102495001-102500000 1.6621903790791603
102500001-102505000 0.8599836731901778
102505001-102510000 0.9145956234662522
102510001-102515000 0.9527556032018892
102515001-102520000 2.622918245096325
102520001-102525000 3.370506032742475
102525001-102530000 0.3603891633388447
102530001-102535000 0.33327017935700043
102535001-102540000 0.2807790519260984
102540001-102545000 1.5655142360540544
102545001-102550000 2.47613842955087
102550001-102555000 0.7065860112097667
102555001-102560000 1.0165465464216463
102560001-102565000 1.2266255216848194
102565001-102570000 5.519089491912152
102570001-102575000 3.450484714475567
102575001-102580000 0.902913060478963
102580001-102585000 1.047496544333408
102585001-102590000 0.7782463036980257
102590001-102595000 0.7071790958829361
102595001-102600000 0.7250141453771884
102600001-102605000 0.9578194086873155
102605001-102610000 3.4518905599265177
102610001-102615000 1.7693942049781268
102615001-102620000 0.8998889536298507
102620001-102625000 1.427864835069299
102625001-102630000 1.0606214595611063
102630001-102635000 0.9007293052302406
102635001-102640000 2.345521620486178
102640001-102645000 1.3556905924114993
102645001-102650000 0.6422092415640679
102650001-102655000 0.6598801804130553
102655001-102660000 1.196881227588418
102660001-102665000 1.0197855391204913
102665001-102670000 2.42222440244175
102670001-102675000 2.342866032192786
102675001-102680000 0.9838830126916321
102680001-102685000 1.1781925920015475
102685001-102690000 1.3767818343835458
102690001-102695000 2.4018054222592817
102695001-102700000 2.305243100386465
102700001-102705000 3.1812757319370264
102705001-102710000 3.9193156252329167
102710001-102715000 2.2790100439333725
102715001-102720000 1.7139999410890723
102720001-102725000 2.339515131630585
102725001-102730000 1.597723424269008
102730001-102735000 1.3333690938101501
102735001-102740000 2.021272656999454
102740001-102745000 1.370941678191577
102745001-102750000 1.0545292740101575
102750001-102755000 0.6355629795436449
102755001-102760000 0.4960455756139602
102760001-102765000 2.089711451100174
102765001-102770000 2.973282075864429
102770001-102775000 0.9672270454953932
102775001-102780000 0.9909270486146504
102780001-102785000 0.7542562578502026
102785001-102790000 0.6860342797934681
102790001-102795000 0.6466286858296441
102795001-102800000 0.3876427663076438
102800001-102805000 0.3189485664146304
102805001-102810000 0.5278303776356874
102810001-102815000 0.718719994765269
102815001-102820000 0.3923087570197499
102820001-102825000 0.27637857904271335
102825001-102830000 0.21854093790204251
102830001-102835000 1.0578358384185766
102835001-102840000 1.4570736193179115
102840001-102845000 0.3334638566769463
102845001-102850000 0.33612786360185704
102850001-102855000 0.5832173354647725
102855001-102860000 0.42576738424106075
102860001-102865000 0.5049334845997401
102865001-102870000 1.6928076713700901
102870001-102875000 1.0263760965647792
102875001-102880000 0.7923749493752005
102880001-102885000 0.7811421816517007
102885001-102890000 0.8163539699839973
102890001-102895000 0.5902190983342231
102895001-102900000 0.5356402139703128
102900001-102905000 0.7825481536715393
102905001-102910000 0.9844425460879525
102910001-102915000 0.6465384107017073
102915001-102920000 0.7296075639780992
102920001-102925000 1.360506803169871
102925001-102930000 1.466257786995696
102930001-102935000 1.9299365368934114
102935001-102940000 0.9419881995568722
102940001-102945000 0.8325331589940722
102945001-102950000 1.831298082371993
102950001-102955000 1.175670874696637
102955001-102960000 0.8736244763557662
102960001-102965000 0.8998470311644283
102965001-102970000 1.1945204583146936
102970001-102975000 2.1964022521778395
102975001-102980000 1.451090014480811
102980001-102985000 1.2508207234126911
102985001-102990000 1.1561413812358274
102990001-102995000 0.8374089647748042
102995001-103000000 0.6960207019728999
103000001-103005000 0.6470948518763248
103005001-103010000 1.1282387448601632
103010001-103015000 1.4629876744954422
103015001-103020000 0.6118050552064093
103020001-103025000 0.4818669024639298
103025001-103030000 0.7136616880699216
103030001-103035000 0.7568915152330309
103035001-103040000 0.47638462079758365
103040001-103045000 0.7100577961045457
103045001-103050000 0.8534689202391639
103050001-103055000 0.5328259185302229
103055001-103060000 0.30483812935598
103060001-103065000 0.45971815810162847
103065001-103070000 0.5580782521116293
103070001-103075000 0.2277704022312928
103075001-103080000 0.669757520711706
103080001-103085000 0.45460873583747496
103085001-103090000 0.4543261709090922
103090001-103095000 3.9720424408997412
103095001-103100000 1.0564174933902357
103100001-103105000 0.6139512155621647
103105001-103110000 1.5417811973828262
103110001-103115000 5.065984251458386
103115001-103120000 2.560590892652332
103120001-103125000 2.7824205897448118
103125001-103130000 1.3676725002181078
103130001-103135000 1.0563284458709263
103135001-103140000 1.3126874503431887
103140001-103145000 0.9848734164500696
103145001-103150000 1.1005741284474255
103150001-103155000 1.198573144593461
103155001-103160000 1.5758616956814833
103160001-103165000 1.7903969161901503
103165001-103170000 1.5118000470321726
103170001-103175000 2.737538754617854
103175001-103180000 0.7734338081435247
103180001-103185000 0.46494582598558926
103185001-103190000 1.1419154370648428
103190001-103195000 0.6220859734088466
103195001-103200000 0.5243348032605185
103200001-103205000 2.2546250235233236
103205001-103210000 1.5749091831227606
103210001-103215000 0.7902623781460185
103215001-103220000 2.4402276968774537
103220001-103225000 3.1623376568597124
103225001-103230000 1.0133207660328183
103230001-103235000 0.928811510527801
103235001-103240000 1.5100501242249165
103240001-103245000 1.5485052301513134
103245001-103250000 0.546214875834708
103250001-103255000 0.35016393217329017
103255001-103260000 0.2797407443585691
103260001-103265000 0.453451008515702
103265001-103270000 0.8501288516529983
103270001-103275000 1.2235841022223228
103275001-103280000 1.2660409996602915
103280001-103285000 0.7618095982041375
103285001-103290000 0.9354262760485861
103290001-103295000 0.933144370552837
103295001-103300000 0.4087821275015751
103300001-103305000 0.3262833518079105
103305001-103310000 0.9497049067134673
103310001-103315000 0.9495213864675375
103315001-103320000 0.6600027702076984
103320001-103325000 0.9268082650920595
103325001-103330000 0.6540543747292816
103330001-103335000 1.3654464223713751
103335001-103340000 1.39862220257261
103340001-103345000 0.5497013269057685
103345001-103350000 0.927290568352849
103350001-103355000 1.0859468165130262
103355001-103360000 1.0438273276064638
103360001-103365000 0.8660800427125189
103365001-103370000 0.6905661348611943
103370001-103375000 0.9344629076058244
103375001-103380000 0.7209242358172234
103380001-103385000 0.5866416765518717
103385001-103390000 9.346797845023689
103390001-103395000 1.583307506886387
103395001-103400000 0.4312149281342668
103400001-103405000 0.5068189706428323
103405001-103410000 0.5155711432786552
103410001-103415000 0.5638833911342541
103415001-103420000 0.9307371450381617
103420001-103425000 1.9513244089980821
103425001-103430000 0.39759237834958866
103430001-103435000 0.31043937847328723
103435001-103440000 0.9713323135709462
103440001-103445000 0.9531192598990406
103445001-103450000 0.2990760111536822
103450001-103455000 0.3730712456606493
103455001-103460000 0.7710411339012169
103460001-103465000 0.3941724236736204
103465001-103470000 0.49911235548250266
103470001-103475000 0.6094650725195869
103475001-103480000 0.3455915360332904
103480001-103485000 0.4821316120116331
103485001-103490000 0.3928484755643156
103490001-103495000 0.34465738382305583
103495001-103500000 0.4713940238026793
103500001-103505000 0.8120525741017046
103505001-103510000 0.994126866622551
103510001-103515000 0.6016849409738313
103515001-103520000 0.5144180753349705
103520001-103525000 0.3633430922209299
103525001-103530000 0.34065523977547535
103530001-103535000 1.221623276867897
103535001-103540000 1.5483601393075528
103540001-103545000 0.880417398656231
103545001-103550000 1.9019628639374246
103550001-103555000 2.979325993617659
103555001-103560000 3.1338409101834417
103560001-103565000 0.9953960225579285
103565001-103570000 0.8474436268544303
103570001-103575000 1.9182922098595199
103575001-103580000 1.0550200560504428
103580001-103585000 0.5112454151819827
103585001-103590000 0.29952073920835254
103590001-103595000 0.3410998124269177
103595001-103600000 0.4672314977857282
103600001-103605000 0.5954586412946389
103605001-103610000 1.6482547230157425
103610001-103615000 1.2514073292954857
103615001-103620000 0.44048731165320165
103620001-103625000 0.27052773620430687
103625001-103630000 0.33760016998175113
103630001-103635000 0.7666608087525182
103635001-103640000 0.7244104431760613
103640001-103645000 0.4126111182992392
103645001-103650000 0.2597523135202707
103650001-103655000 0.38597869545605873
103655001-103660000 0.39727499187561127
103660001-103665000 0.2314646598192727
103665001-103670000 0.38105973494166073
103670001-103675000 0.5562134352573006
103675001-103680000 0.6313211965280106
103680001-103685000 0.6801375152832958
103685001-103690000 0.6046203002455066
103690001-103695000 0.8797414645689329
103695001-103700000 1.1994145806428071
103700001-103705000 0.6353152758806985
103705001-103710000 0.43973648537210336
103710001-103715000 1.5113218314127674
103715001-103720000 0.5527439101478899
103720001-103725000 0.418847140673576
103725001-103730000 0.6461178956053566
103730001-103735000 1.0692722907142782
103735001-103740000 1.0825688027457268
103740001-103745000 0.30354852790986286
103745001-103750000 0.31697033169368993
103750001-103755000 0.3112177475002265
103755001-103760000 0.6339255025980972
103760001-103765000 1.3669401946482944
103765001-103770000 0.2818994175576279
103770001-103775000 0.2300051370012194
103775001-103780000 0.37593926099118674
103780001-103785000 0.6471680785500236
103785001-103790000 0.4161945249440975
103790001-103795000 0.29752388039122657
103795001-103800000 0.6248935106555621
103800001-103805000 1.4003874175967548
103805001-103810000 0.48349189759477135
103810001-103815000 0.4920658438025037
103815001-103820000 0.7453779526809601
103820001-103825000 0.8934448638046439
103825001-103830000 1.5253748867332975
103830001-103835000 1.09970249648846
103835001-103840000 0.45525041180447245
103840001-103845000 0.3895154580240919
103845001-103850000 0.7471914415353968
103850001-103855000 1.9911418971571329
103855001-103860000 0.8859301505387799
103860001-103865000 0.44104740326246833
103865001-103870000 0.9466998312587296
103870001-103875000 1.6082297805544419
103875001-103880000 0.5907040200414474
103880001-103885000 0.6891712301468398
103885001-103890000 0.34238925633479056
103890001-103895000 0.6883662429818993
103895001-103900000 2.4462144670110595
103900001-103905000 0.5488460125536352
103905001-103910000 0.5675753404895015
103910001-103915000 0.3307735001421337
103915001-103920000 0.2339760235267509
103920001-103925000 0.35755625330475405
103925001-103930000 0.9045677354063401
103930001-103935000 0.6912996829419658
103935001-103940000 0.5061815661426312
103940001-103945000 0.8232012781021153
103945001-103950000 0.458666335526048
103950001-103955000 0.3719000728404579
103955001-103960000 0.33546700717300226
103960001-103965000 0.45847171468324444
103965001-103970000 0.6341474851310362
103970001-103975000 0.2768957982915204
103975001-103980000 0.2323459700809026
103980001-103985000 0.5102154522944355
103985001-103990000 0.24873936956736206
103990001-103995000 0.16180607282433238
103995001-104000000 0.6164609617090321
104000001-104005000 1.598874290846938
104005001-104010000 1.3499713172981023
104010001-104015000 0.873175551534317
104015001-104020000 0.670859336686219
104020001-104025000 1.0412592948498067
104025001-104030000 0.9778721741397753
104030001-104035000 0.6170155593566279
104035001-104040000 0.6415922988098286
104040001-104045000 0.5168465509215701
104045001-104050000 0.4665083866333586
104050001-104055000 0.5593333007241055
104055001-104060000 0.7748021567870131
104060001-104065000 0.7008934857739131
104065001-104070000 0.6462685516148874
104070001-104075000 0.7093079112703966
104075001-104080000 0.3465230137146338
104080001-104085000 0.4586940021902815
104085001-104090000 0.7659048162878156
104090001-104095000 0.447783845777874
104095001-104100000 0.9844517878462098
104100001-104105000 0.5915595814553156
104105001-104110000 0.35381299416941175
104110001-104115000 0.6599202783275101
104115001-104120000 0.4936399493784333
104120001-104125000 0.513110658148904
104125001-104130000 1.994592720923679
104130001-104135000 1.7584166443834803
104135001-104140000 0.4456472585490644
104140001-104145000 0.6916221903980413
104145001-104150000 1.1425315717156692
104150001-104155000 0.7329747171710356
104155001-104160000 0.6484594401811952
104160001-104165000 0.6341877261527591
104165001-104170000 1.0666509588741189
104170001-104175000 0.9335968027776983
104175001-104180000 0.6456057112377137
104180001-104185000 0.5967202323696307
104185001-104190000 0.3608209472753526
104190001-104195000 0.3180589061399383
104195001-104200000 0.5712137884935854
104200001-104205000 0.3010870343573857
104205001-104210000 0.38958170498452444
104210001-104215000 0.6741049284712549
104215001-104220000 0.3215595809825154
104220001-104225000 0.823363309202211
104225001-104230000 0.9896547807436626
104230001-104235000 0.48408228487604743
104235001-104240000 0.5690790372662028
104240001-104245000 0.8779521253587341
104245001-104250000 1.9956732519387372
104250001-104255000 1.280127497775975
104255001-104260000 0.7689572126186028
104260001-104265000 0.882701681585994
104265001-104270000 2.6075502935254407
104270001-104275000 1.1113370376199472
104275001-104280000 0.5693078119248662
104280001-104285000 0.9672620696280596
104285001-104290000 1.0499234088837914
104290001-104295000 0.5086932278040364
104295001-104300000 0.44244531762458134
104300001-104305000 0.5602202746318131
104305001-104310000 0.39449073503365667
104310001-104315000 0.3262032331403004
104315001-104320000 0.42433355098107156
104320001-104325000 0.4333444340100221
104325001-104330000 0.4933321202307508
104330001-104335000 0.9914288789588215
104335001-104340000 0.5807640509675309
104340001-104345000 0.4106427092760851
104345001-104350000 0.5822706875578735
104350001-104355000 0.8378371526889543
104355001-104360000 1.1047297747553064
104360001-104365000 0.9590863616670767
104365001-104370000 0.8773626085886003
104370001-104375000 0.6731637209379432
104375001-104380000 3.8953782516643303
104380001-104385000 5.420580114111627
104385001-104390000 1.2888431290438058
104390001-104395000 0.8233196786072894
104395001-104400000 0.7874607690098527
104400001-104405000 0.971285560979867
104405001-104410000 0.36701669960811717
104410001-104415000 0.51202889440623
104415001-104420000 1.3378753285522422
104420001-104425000 2.599663937115112
104425001-104430000 0.5102291725984042
104430001-104435000 0.2954369502829379
104435001-104440000 1.1926618386199388
104440001-104445000 1.8019587568369817
104445001-104450000 0.843864098881954
104450001-104455000 1.3315507795499155
104455001-104460000 2.912797811086104
104460001-104465000 1.148064568730209
104465001-104470000 0.8574530012105923
104470001-104475000 1.9961130241824379
104475001-104480000 1.3429190412780094
104480001-104485000 0.7918521394498579
104485001-104490000 0.9172549048929561
104490001-104495000 1.2700056058636755
104495001-104500000 2.0363227002556132
104500001-104505000 0.8273286917717219
104505001-104510000 0.9765679354622172
104510001-104515000 0.7363824358192961
104515001-104520000 0.6736241445189856
104520001-104525000 1.370571817752927
104525001-104530000 1.031226050752696
104530001-104535000 1.22796022665057
104535001-104540000 2.9169844507376608
104540001-104545000 1.7496798505769964
104545001-104550000 1.0816738616919899
104550001-104555000 2.0135800233244234
104555001-104560000 2.7475457366240437
104560001-104565000 1.2150053331242658
104565001-104570000 0.8545436528571146
104570001-104575000 1.2830350954110845
104575001-104580000 1.5431950027290318
104580001-104585000 1.374880109119689
104585001-104590000 2.509557819227535
104590001-104595000 0.26717851893702443
104595001-104600000 0.05281068911615343
104600001-104605000 0.5488413913114926
104605001-104610000 0.4391512147421363
104610001-104615000 0.2462140390485966
104615001-104620000 1.08855029353882
104620001-104625000 0.35473497840886575
104625001-104630000 0.7107963843281346
104630001-104635000 0.3751074993753932
104635001-104640000 0.11757094248885168
104640001-104645000 0.5338488268530098
104645001-104650000 0.21735482842086934
104650001-104655000 0.2702470630202177
104655001-104660000 0.3843238913039157
104660001-104665000 0.5114546745304134
104665001-104670000 1.1893776623230008
104670001-104675000 1.0683808439956093
104675001-104680000 1.2683918895350856
104680001-104685000 0.7470981412661393
104685001-104690000 0.5123075751187447
104690001-104695000 0.8324934121989486
104695001-104700000 0.7435930869561603
104700001-104705000 1.4014342280609813
104705001-104710000 0.9363947794641713
104710001-104715000 0.34274372519355867
104715001-104720000 0.9174421364980037
104720001-104725000 0.6927884074197029
104725001-104730000 0.5007762433109548
104730001-104735000 0.4340913358009094
104735001-104740000 0.7714065242126988
104740001-104745000 1.2679119665565057
104745001-104750000 0.5981172818167174
104750001-104755000 0.7854066931077572
104755001-104760000 1.3898920595056292
104760001-104765000 1.1327810865191803
104765001-104770000 0.8552940395014396
104770001-104775000 1.0552231333536914
104775001-104780000 1.77350602288981
104780001-104785000 0.6031682778525589
104785001-104790000 0.4171537290127615
104790001-104795000 0.4311594609256327
104795001-104800000 1.0406768086041096
104800001-104805000 7.2800498836727
104805001-104810000 0.9909117767011165
104810001-104815000 0.7692048288529569
104815001-104820000 1.6572575052468232
104820001-104825000 1.3928779162728184
104825001-104830000 0.9793313934100173
104830001-104835000 1.0355572954935326
104835001-104840000 1.38959350435008
104840001-104845000 1.4658304008125256
104845001-104850000 0.6812914035099099
104850001-104855000 0.7407964539816452
104855001-104860000 0.6516969524646116
104860001-104865000 0.6393142090984317
104865001-104870000 3.5763445436844936
104870001-104875000 2.1486836837974796
104875001-104880000 0.651326985907659
104880001-104885000 1.037514827714947
104885001-104890000 2.121748075033068
104890001-104895000 1.1678688654558704
104895001-104900000 1.0102125224214535
104900001-104905000 0.672930059397565
104905001-104910000 0.5142505410279808
104910001-104915000 1.120975133502153
104915001-104920000 2.798536940318148
104920001-104925000 0.39732329882904277
104925001-104930000 0.8684938510417097
104930001-104935000 8.56626925455701
104935001-104940000 0.36446605395388243
104940001-104945000 0.5310078463601547
104945001-104950000 0.892848273662235
104950001-104955000 0.7114262143620071
104955001-104960000 0.6871908946841421
104960001-104965000 0.3968456467894796
104965001-104970000 0.3934275369691357
104970001-104975000 0.69464370245221
104975001-104980000 1.1252190947250051
104980001-104985000 1.432291452179999
104985001-104990000 0.6659472324772778
104990001-104995000 0.4887331925834346
104995001-105000000 0.5944319741465646
105000001-105005000 0.40501718704954504
105005001-105010000 1.7284542793776883
105010001-105015000 3.6340667063497176
105015001-105020000 0.8603168354999619
105020001-105025000 0.7351506950995494
105025001-105030000 0.5603193622747281
105030001-105035000 0.5161825065015222
105035001-105040000 0.8740066876759025
105040001-105045000 0.8464153048435551
105045001-105050000 0.6811109900969433
105050001-105055000 2.9400359143792634
105055001-105060000 2.169886292711016
105060001-105065000 1.1501051086996896
105065001-105070000 0.8931345398045973
105070001-105075000 1.0168477781203726
105075001-105080000 0.6764811128165248
105080001-105085000 0.37475209367877116
105085001-105090000 0.4448707996671931
105090001-105095000 1.1661575599400307
105095001-105100000 1.520556994350247
105100001-105105000 0.6648579283441309
105105001-105110000 0.7675456404598229
105110001-105115000 1.0076676835509129
105115001-105120000 0.653036409666846
105120001-105125000 0.6964825983980201
105125001-105130000 0.6582835311561167
105130001-105135000 0.6687760975772931
105135001-105140000 1.0327972038665696
105140001-105145000 0.47216428579965625
105145001-105150000 0.49700715720457783
105150001-105155000 1.1811604110016873
105155001-105160000 0.6220040975095034
105160001-105165000 0.2624672786604186
105165001-105170000 0.6930100314748707
105170001-105175000 0.9387181930520982
105175001-105180000 0.3936640734478362
105180001-105185000 1.161275182275689
105185001-105190000 0.9845715892551264
105190001-105195000 0.33994191994888406
105195001-105200000 0.3582008181502208
105200001-105205000 0.616405241242566
105205001-105210000 0.34529065829922434
105210001-105215000 0.37466906215774054
105215001-105220000 0.6234672706334159
105220001-105225000 1.6378111539024978
105225001-105230000 1.4031638277907414
105230001-105235000 0.6851957180550197
105235001-105240000 0.8257041437616638
105240001-105245000 2.99618976216952
105245001-105250000 1.3221039053360122
105250001-105255000 0.27257439732114414
105255001-105260000 0.48763497367369024
105260001-105265000 0.728242480009226
105265001-105270000 0.7256370511970285
105270001-105275000 0.48283869240697946
105275001-105280000 0.691629846426814
105280001-105285000 1.5709448670506458
105285001-105290000 0.839843438026247
105290001-105295000 0.34393922643128944
105295001-105300000 0.3422477854305675
105300001-105305000 2.9929304358879074
105305001-105310000 1.108323447420848
105310001-105315000 0.5460390208217073
105315001-105320000 0.5628748780713252
105320001-105325000 0.5674440159559212
105325001-105330000 0.3461050801781297
105330001-105335000 0.4624604165970429
105335001-105340000 1.331266284359797
105340001-105345000 0.5124004111981421
105345001-105350000 0.3785969706631792
105350001-105355000 0.6636730383782025
105355001-105360000 0.4842187209510117
105360001-105365000 0.6628740984589252
105365001-105370000 1.1258929719915636
105370001-105375000 0.5286383736314935
105375001-105380000 0.6099754731537204
105380001-105385000 0.5041737086311272
105385001-105390000 0.4356133367832724
105390001-105395000 0.744386976537825
105395001-105400000 0.6907108514117174
105400001-105405000 0.6198320470196736
105405001-105410000 0.925426483813927
105410001-105415000 1.5556058605268823
105415001-105420000 1.8570357198111622
105420001-105425000 0.4265544415193137
105425001-105430000 0.41169656037722874
105430001-105435000 1.4913076041130922
105435001-105440000 1.0318410463424987
105440001-105445000 1.253709769591075
105445001-105450000 2.303252193910445
105450001-105455000 0.8728810502012456
105455001-105460000 0.8022375574035095
105460001-105465000 0.559035606243671
105465001-105470000 1.7067449866903026
105470001-105475000 1.4998878734252747
105475001-105480000 0.5069249337434594
105480001-105485000 0.7638452116322789
105485001-105490000 0.8196983857125635
105490001-105495000 0.9963957390439073
105495001-105500000 1.2606388412928138
105500001-105505000 1.9258925998682228
105505001-105510000 2.2379936280802695
105510001-105515000 1.7680637688166645
105515001-105520000 3.2041836090707894
105520001-105525000 2.1798327136505784
105525001-105530000 0.9794785421486055
105530001-105535000 1.1007540763131587
105535001-105540000 0.9673861416687534
105540001-105545000 0.6086871518622273
105545001-105550000 0.5290077170890406
105550001-105555000 0.6065484883086408
105555001-105560000 0.5381268892462306
105560001-105565000 0.6797350148190355
105565001-105570000 1.3730887879900033
105570001-105575000 1.5972290447882156
105575001-105580000 1.051904903534618
105580001-105585000 1.766421067204419
105585001-105590000 0.685551595456065
105590001-105595000 0.3556979647834037
105595001-105600000 0.6106885937556177
105600001-105605000 0.8301156923956808
105605001-105610000 1.2549316025965285
105610001-105615000 0.4800713455030676
105615001-105620000 0.6057147765723964
105620001-105625000 0.8250501662839075
105625001-105630000 0.38785466452397754
105630001-105635000 0.3058459223675856
105635001-105640000 0.39081672770644293
105640001-105645000 0.7989859713772245
105645001-105650000 0.4581760456361129
105650001-105655000 0.49325526173673145
105655001-105660000 0.8389615321690667
105660001-105665000 0.8059938192956358
105665001-105670000 0.5111887986485758
105670001-105675000 0.38780376829243074
105675001-105680000 0.6793825461682136
105680001-105685000 0.48327406326391
105685001-105690000 0.4656085855056419
105690001-105695000 1.2931054605010417
105695001-105700000 0.744221531640474
105700001-105705000 0.935059012067849
105705001-105710000 4.745927425954298
105710001-105715000 1.0281290272233243
105715001-105720000 0.6887676303645328
105720001-105725000 1.0790864734861292
105725001-105730000 0.9526207060547001
105730001-105735000 1.6727895451921109
105735001-105740000 1.2845163419525147
105740001-105745000 0.6284040345269054
105745001-105750000 0.7519056701930761
105750001-105755000 0.757569031899718
105755001-105760000 0.8351072417945987
105760001-105765000 0.6113924073677358
105765001-105770000 1.114467423287915
105770001-105775000 2.4579145488518455
105775001-105780000 0.7951329073659429
105780001-105785000 0.7701420237672337
105785001-105790000 0.8923158561668036
105790001-105795000 1.1322631582605758
105795001-105800000 0.6435029213411205
105800001-105805000 0.2659390210783262
105805001-105810000 0.28896772129323733
105810001-105815000 0.41644094414153465
105815001-105820000 0.2981698689437545
105820001-105825000 0.45524152155271214
105825001-105830000 0.42766365088430597
105830001-105835000 0.39271074861511185
105835001-105840000 0.7266370009271549
105840001-105845000 0.33362285908258565
105845001-105850000 0.6124555378424605
105850001-105855000 0.6736213050353905
105855001-105860000 0.16503765275587137
105860001-105865000 0.2752023307949733
105865001-105870000 0.6663561380368703
105870001-105875000 0.623896497105257
105875001-105880000 1.2150007661200952
105880001-105885000 1.0764757287202609
105885001-105890000 0.8067003978053848
105890001-105895000 2.128389025197795
105895001-105900000 1.0315966831972212
105900001-105905000 0.6449727745804071
105905001-105910000 0.5703159842955048
105910001-105915000 0.45407492639532515
105915001-105920000 0.45949867819366025
105920001-105925000 1.416214226370759
105925001-105930000 1.0269413262172504
105930001-105935000 0.5282621036789406
105935001-105940000 0.8114717241741307
105940001-105945000 0.48698964075374396
105945001-105950000 0.40951027308205223
105950001-105955000 0.8944392248892364
105955001-105960000 0.5098451151722634
105960001-105965000 0.3712549095244708
105965001-105970000 0.8932474742604338
105970001-105975000 0.7041206951968485
105975001-105980000 0.43984285255486516
105980001-105985000 0.694185683118768
105985001-105990000 0.8897256475808475
105990001-105995000 0.8683554266329458
105995001-106000000 0.8238616355967932
106000001-106005000 1.282820112005301
106005001-106010000 2.6081477095289376
106010001-106015000 1.3730283863401256
106015001-106020000 0.9154661121710567
106020001-106025000 0.5980218250125455
106025001-106030000 0.7587051855033259
106030001-106035000 1.1105368248947072
106035001-106040000 0.9059581111339281
106040001-106045000 3.50760787187269
106045001-106050000 3.4056990744621243
106050001-106055000 0.17423402656840933
106055001-106060000 0.20917057899456049
106060001-106065000 0.3972453955941108
106065001-106070000 0.8546158587672655
106070001-106075000 0.4837097699091981
106075001-106080000 0.491188810956372
106080001-106085000 0.6252508574188582
106085001-106090000 0.7282035931996897
106090001-106095000 0.7220359692876971
106095001-106100000 0.512248952367918
106100001-106105000 0.8430877437923291
106105001-106110000 0.771376473945463
106110001-106115000 0.48105798999364674
106115001-106120000 0.40798320580105346
106120001-106125000 0.9506581218392893
106125001-106130000 1.1728860769266978
106130001-106135000 0.34539063035941175
106135001-106140000 1.1170929421091949
106140001-106145000 0.5469632554712316
106145001-106150000 0.19317174569603268
106150001-106155000 0.8416166090920932
106155001-106160000 0.45009756478918533
106160001-106165000 1.0813355897205488
106165001-106170000 1.0117951317858405
106170001-106175000 0.374672499612891
106175001-106180000 0.7455045346021958
106180001-106185000 1.2658530200043272
106185001-106190000 0.638920483471816
106190001-106195000 0.32190307555895104
106195001-106200000 0.6282899154926559
106200001-106205000 0.6364385315019837
106205001-106210000 0.21730837898556815
106210001-106215000 0.4063560481504791
106215001-106220000 3.182508952644562
106220001-106225000 0.34886585768933526
106225001-106230000 0.243661141815932
106230001-106235000 0.38831570809576843
106235001-106240000 0.6828120998734795
106240001-106245000 0.6012483914964327
106245001-106250000 0.48815023557021586
106250001-106255000 0.4526426355531906
106255001-106260000 0.5371724765112309
106260001-106265000 0.7135563362349489
106265001-106270000 0.6173580240747738
106270001-106275000 1.0504615488176954
106275001-106280000 0.3606935257099213
106280001-106285000 0.21167904072015017
106285001-106290000 1.871552556748051
106290001-106295000 1.1660422881883254
106295001-106300000 0.5751305122967537
106300001-106305000 0.7489724803686039
106305001-106310000 1.8673967452683602
106310001-106315000 2.7103348509169956
106315001-106320000 0.8646250181420786
106320001-106325000 0.9304965211762158
106325001-106330000 0.769170604468761
106330001-106335000 0.5347148617477253
106335001-106340000 0.6814247172902206
106340001-106345000 0.5229428056284069
106345001-106350000 0.4712406121866677
106350001-106355000 0.787718215500868
106355001-106360000 0.6023379260711664
106360001-106365000 0.4433000282960021
106365001-106370000 0.37708249539026123
106370001-106375000 0.3133942499323225
106375001-106380000 0.23142181212487561
106380001-106385000 0.3662401963839122
106385001-106390000 0.621587491854949
106390001-106395000 0.601165169015575
106395001-106400000 0.5229125978884618
106400001-106405000 0.23233815911664457
106405001-106410000 0.29860560679102083
106410001-106415000 0.6832097563930705
106415001-106420000 1.0854518972654998
106420001-106425000 0.965996473048605
106425001-106430000 1.3420603779993479
106430001-106435000 3.0411208984618443
106435001-106440000 0.6714673458986976
106440001-106445000 0.392605993892501
106445001-106450000 1.3592411598179577
106450001-106455000 1.5281936421282567
106455001-106460000 0.29795144922885397
106460001-106465000 0.21412002889134726
106465001-106470000 0.3477336621963299
106470001-106475000 0.4025374941694541
106475001-106480000 0.905142969766859
106480001-106485000 7.253379999405854
106485001-106490000 0.49392261568426277
106490001-106495000 0.8308203318962883
106495001-106500000 0.7090195498809949
106500001-106505000 0.7303469693268284
106505001-106510000 5.098323198505096
106510001-106515000 1.9685014035348403
106515001-106520000 1.6547680586157953
106520001-106525000 1.5842172540443902
106525001-106530000 0.630048354161348
106530001-106535000 0.49977208322734873
106535001-106540000 0.4402292948513839
106540001-106545000 0.3745259136050051
106545001-106550000 0.6042593979371917
106550001-106555000 0.748475082322552
106555001-106560000 0.7564736119343612
106560001-106565000 1.8860463694288339
106565001-106570000 0.5452492095243079
106570001-106575000 0.46189068093096974
106575001-106580000 0.7091192044330509
106580001-106585000 0.5040879122607725
106585001-106590000 0.4990617807533163
106590001-106595000 1.1186720880690473
106595001-106600000 0.9536979780382105
106600001-106605000 0.20552968175329497
106605001-106610000 0.187402582986972
106610001-106615000 0.1699747912382981
106615001-106620000 0.20912921987064725
106620001-106625000 0.25533625242267727
106625001-106630000 0.30803313204863686
106630001-106635000 0.2191729013969214
106635001-106640000 0.08416321134691844
106640001-106645000 0.06892491524544689
106645001-106650000 1.298153944567885
106650001-106655000 0.25144674306794845
106655001-106660000 0.03395764565759297
106660001-106665000 1.3324703469800956
106665001-106670000 0.3701030730085634
106670001-106675000 0.1881641317091458
106675001-106680000 0.9969648116016793
106680001-106685000 0.9714482418578112
106685001-106690000 0.5107039868300166
106690001-106695000 0.3447761759993649
106695001-106700000 0.2870084416489654
106700001-106705000 0.25188124857155164
106705001-106710000 0.1771834566601321
106710001-106715000 0.3723978261240754
106715001-106720000 0.8820715680260247
106720001-106725000 0.34128960037416534
106725001-106730000 0.309660921485655
106730001-106735000 0.3149859999258253
106735001-106740000 0.4763957231275897
106740001-106745000 0.33587002085058154
106745001-106750000 0.4234177601619111
106750001-106755000 0.4429961889726584
106755001-106760000 0.2874012808967901
106760001-106765000 0.5722480074792975
106765001-106770000 0.5570392939951202
106770001-106775000 0.4558768619715682
106775001-106780000 0.3836238589491234
106780001-106785000 0.4269164002609948
106785001-106790000 0.4583335290575792
106790001-106795000 0.8521539660314592
106795001-106800000 0.39068115610617365
106800001-106805000 0.18292330055400757
106805001-106810000 0.099432249453842
106810001-106815000 0.22932569258940252
106815001-106820000 3.9434544948957573
106820001-106825000 0.1997297402745987
106825001-106830000 0.18090364742237094
106830001-106835000 0.2170192083620919
106835001-106840000 1.9381538073232867
106840001-106845000 0.9743347655250086
106845001-106850000 0.36423082484635383
106850001-106855000 0.3606143323117762
106855001-106860000 0.2916227683630615
106860001-106865000 0.25667609171954114
106865001-106870000 0.12580053852834078
106870001-106875000 0.09328354013689828
106875001-106880000 0.12426746473460955
106880001-106885000 0.597522293186363
106885001-106890000 1.961379771372965
106890001-106895000 1.2456225613666818
106895001-106900000 3.3303370322436585
106900001-106905000 3.362017364764797
106905001-106910000 1.5948905459302902
106910001-106915000 0.8664330857170939
106915001-106920000 0.6494921411858527
106920001-106925000 0.7771048749557411
106925001-106930000 0.48151154717182515
106930001-106935000 0.5301474038097396
106935001-106940000 2.3132599360310397
106940001-106945000 3.026184327140643
106945001-106950000 0.7108466591313559
106950001-106955000 0.5196664378234263
106955001-106960000 0.47358432985934823
106960001-106965000 0.9845445701827936
106965001-106970000 0.519895597910263
106970001-106975000 0.3029978025753242
106975001-106980000 0.8642809414560947
106980001-106985000 1.4379368458629875
106985001-106990000 0.6377400149138324
106990001-106995000 0.6052524321800032
106995001-107000000 1.0929887970099035
107000001-107005000 0.9482103871210734
107005001-107010000 0.755434249580276
107010001-107015000 0.5519915184032915
107015001-107020000 0.39362005331044675
107020001-107025000 0.5447077650731205
107025001-107030000 0.9752565538118482
107030001-107035000 0.481051616142574
107035001-107040000 0.30816817280064057
107040001-107045000 1.3120921373884427
107045001-107050000 1.6392065514561498
107050001-107055000 0.6010220286717787
107055001-107060000 0.7570165975587584
107060001-107065000 1.306685504481838
107065001-107070000 0.6524739019145797
107070001-107075000 0.42037026945202155
107075001-107080000 0.44821831304556287
107080001-107085000 0.541187579967982
107085001-107090000 1.6972664470574672
107090001-107095000 0.7771609429102948
107095001-107100000 0.5537115045929126
107100001-107105000 0.46917118013746356
107105001-107110000 0.202201093339002
107110001-107115000 0.1661127914799707
107115001-107120000 0.3100967714197536
107120001-107125000 0.23272613601894748
107125001-107130000 0.24342038319395035
107130001-107135000 0.9944392935432553
107135001-107140000 0.38702782069618386
107140001-107145000 0.4257099765233086
107145001-107150000 0.7462473597428244
107150001-107155000 0.7567157568241885
107155001-107160000 0.6069856786382488
107160001-107165000 0.29452101504898615
107165001-107170000 0.3112556068903353
107170001-107175000 0.5908488484625665
107175001-107180000 0.5060475186410668
107180001-107185000 0.3609907979226837
107185001-107190000 0.4450319777658682
107190001-107195000 0.3761861693326545
107195001-107200000 0.3546162819027305
107200001-107205000 0.3993991798689002
107205001-107210000 0.5655459044034122
107210001-107215000 0.522067068700835
107215001-107220000 0.33162146504886975
107220001-107225000 0.4302295459159727
107225001-107230000 0.2240378774582901
107230001-107235000 0.14084718430975576
107235001-107240000 0.6480392471134119
107240001-107245000 1.2504152269824265
107245001-107250000 0.36296585261188336
107250001-107255000 0.20235468637336404
107255001-107260000 0.25170906607789856
107260001-107265000 0.46401522387015987
107265001-107270000 0.6202770523438493
107270001-107275000 0.49029488583246394
107275001-107280000 0.22444965863597738
107280001-107285000 0.7066126929109425
107285001-107290000 1.535766137034205
107290001-107295000 0.9702704838840012
107295001-107300000 6.001720527062545
107300001-107305000 3.092147318384213
107305001-107310000 1.2752293268125214
107310001-107315000 0.8929010941105179
107315001-107320000 0.3904774656230889
107320001-107325000 0.2805378811983856
107325001-107330000 0.22339220821599298
107330001-107335000 0.3342581773822863
107335001-107340000 0.5124400328043476
107340001-107345000 0.33926864464620904
107345001-107350000 0.8316211055277607
107350001-107355000 0.6127695462812275
107355001-107360000 0.25579119915415
107360001-107365000 0.4569268653892514
107365001-107370000 0.33265500131452624
107370001-107375000 0.1335365124840356
107375001-107380000 0.3486701891957117
107380001-107385000 0.4605572261808734
107385001-107390000 0.23652684447194922
107390001-107395000 0.537596444814738
107395001-107400000 0.7492933315277226
107400001-107405000 0.5968209510639664
107405001-107410000 0.35295075422653793
107410001-107415000 0.5869372252005725
107415001-107420000 1.6830507901189287
107420001-107425000 1.935761154541858
107425001-107430000 2.011997811116291
107430001-107435000 0.5836126966279177
107435001-107440000 0.8620186495220215
107440001-107445000 0.6666252300752438
107445001-107450000 0.21200120234265746
107450001-107455000 0.22018431906202499
107455001-107460000 0.2019856184627702
107460001-107465000 0.2982905802693931
107465001-107470000 0.6824252949243286
107470001-107475000 0.5191299742438236
107475001-107480000 0.34977960282290343
107480001-107485000 0.5100472780430289
107485001-107490000 0.39375163384706935
107490001-107495000 0.34441843742550776
107495001-107500000 1.2107799673244974
107500001-107505000 5.3111567114291915
107505001-107510000 0.8867910598450073
107510001-107515000 1.0151905835992467
107515001-107520000 0.6878728794998434
107520001-107525000 0.25115536150748374
107525001-107530000 0.7033640281771707
107530001-107535000 0.7710552036600206
107535001-107540000 0.24156535404829177
107540001-107545000 0.8372209326416827
107545001-107550000 1.4104084478555674
107550001-107555000 0.2142187858304083
107555001-107560000 0.29397590735143897
107560001-107565000 0.7173411155015242
107565001-107570000 0.7909859880776952
107570001-107575000 0.5992831251509533
107575001-107580000 0.7993283025664052
107580001-107585000 2.3147238636737604
107585001-107590000 1.2331918884401047
107590001-107595000 0.4059650769687758
107595001-107600000 0.3401527093158938
107600001-107605000 0.8291698655726886
107605001-107610000 0.49461628043430195
107610001-107615000 0.6031896777384166
107615001-107620000 1.3672974554773052
107620001-107625000 0.2643577729936087
107625001-107630000 0.7726018220994457
107630001-107635000 0.736643949900658
107635001-107640000 0.08739913418218132
107640001-107645000 0.12098630514928613
107645001-107650000 0.252354756563545
107650001-107655000 0.41283587316913445
107655001-107660000 0.14460454870945322
107660001-107665000 0.11236698089392261
107665001-107670000 0.06737380571992069
107670001-107675000 0.0669912066245966
107675001-107680000 0.22369842052077238
107680001-107685000 0.2758091297290064
107685001-107690000 0.3130016177525944
107690001-107695000 0.11926558431264866
107695001-107700000 0.12603716061273038
107700001-107705000 0.4802466430834748
107705001-107710000 0.6745054383582832
107710001-107715000 0.2728888578311895
107715001-107720000 0.10442941533043348
107720001-107725000 0.12539795584512234
107725001-107730000 0.5497116299749534
107730001-107735000 0.31726537882212225
107735001-107740000 0.13221376309207106
107740001-107745000 0.13413333219659093
107745001-107750000 0.2018655447269332
107750001-107755000 0.5721274755838537
107755001-107760000 0.7218249889456219
107760001-107765000 0.4309969233101291
107765001-107770000 1.475349933305804
107770001-107775000 0.6397134253156631
107775001-107780000 0.2369683771139729
107780001-107785000 0.499075921963985
107785001-107790000 0.26847362119896984
107790001-107795000 0.12142864515169723
107795001-107800000 0.1505211970715364
107800001-107805000 0.4357119072641153
107805001-107810000 0.2672490251494608
107810001-107815000 0.1671559255278268
107815001-107820000 0.17621464258632222
107820001-107825000 1.0825939315721655
107825001-107830000 1.399058249669037
107830001-107835000 0.23576528207809117
107835001-107840000 0.40375407683953696
107840001-107845000 0.8132797100664179
107845001-107850000 0.5278330617802578
107850001-107855000 0.37022617682093034
107855001-107860000 0.8066497886023355
107860001-107865000 0.9965109141632511
107865001-107870000 0.29976611459078073
107870001-107875000 0.24534200861965078
107875001-107880000 0.19741344259092788
107880001-107885000 0.2052044639542165
107885001-107890000 2.3135058754655367
107890001-107895000 0.6014844114759504
107895001-107900000 0.3049006282503059
107900001-107905000 0.9356011325030866
107905001-107910000 0.6957462628270676
107910001-107915000 0.3523540041117246
107915001-107920000 0.7890946109240682
107920001-107925000 0.2668273577988941
107925001-107930000 0.14132988276477737
107930001-107935000 0.24874565212844285
107935001-107940000 0.22324817012304227
107940001-107945000 0.6091896213470651
107945001-107950000 2.1003636178132856
107950001-107955000 2.123524977814412
107955001-107960000 1.2794504684619123
107960001-107965000 1.6845912326478054
107965001-107970000 1.0909529408601653
107970001-107975000 1.0648247003617997
107975001-107980000 1.616077393300069
107980001-107985000 0.5302289158300463
107985001-107990000 0.7439561539531245
107990001-107995000 1.329966431996325
107995001-108000000 0.33750583571133547
108000001-108005000 0.221010766731731
108005001-108010000 1.7506050983612387
108010001-108015000 3.7070751957471453
108015001-108020000 0.5046792037577325
108020001-108025000 0.40406758810058474
108025001-108030000 0.39402394310690625
108030001-108035000 0.5254559921721744
108035001-108040000 1.049424421159773
108040001-108045000 3.134301628392469
108045001-108050000 0.8772052096472083
108050001-108055000 0.5068993484399946
108055001-108060000 0.5278168718645858
108060001-108065000 0.518943992874286
108065001-108070000 1.5853499341247594
108070001-108075000 1.5619297402540233
108075001-108080000 0.6610423989227642
108080001-108085000 0.9031137028801883
108085001-108090000 1.5525370641616294
108090001-108095000 0.7281115132183534
108095001-108100000 0.2140463574425245
108100001-108105000 0.3047405195122873
108105001-108110000 0.7873029664076929
108110001-108115000 1.471134764198519
108115001-108120000 2.550988002889503
108120001-108125000 2.393084792534624
108125001-108130000 3.761881930928321
108130001-108135000 1.340601745720299
108135001-108140000 0.5642587274206449
108140001-108145000 0.654889089043086
108145001-108150000 0.8057882179029232
108150001-108155000 0.9602382243127925
108155001-108160000 1.719652136478203
108160001-108165000 0.6852274534516808
108165001-108170000 0.4193827054654393
108170001-108175000 4.070312668101101
108175001-108180000 4.1502264918634175
108180001-108185000 0.4276335756055576
108185001-108190000 0.24525123754115102
108190001-108195000 0.5681559214450778
108195001-108200000 0.6352597885439223
108200001-108205000 0.191455159596701
108205001-108210000 1.1358881534077332
108210001-108215000 1.9059184100107673
108215001-108220000 0.44022073330137945
108220001-108225000 0.5799171392989342
108225001-108230000 2.3002072780859857
108230001-108235000 1.0945130939479124
108235001-108240000 0.4585980611740121
108240001-108245000 0.34545350556239973
108245001-108250000 0.5846598738160675
108250001-108255000 0.8182354553461993
108255001-108260000 0.21297977661741305
108260001-108265000 0.5163568894118317
108265001-108270000 0.7808354221705275
108270001-108275000 0.4958160764309739
108275001-108280000 1.1795456639856337
108280001-108285000 0.3905782088200306
108285001-108290000 0.35040858829797744
108290001-108295000 1.247907401453023
108295001-108300000 2.002071858118569
108300001-108305000 0.7278087749158668
108305001-108310000 0.5960279531771644
108310001-108315000 0.4566299638887539
108315001-108320000 0.42261646484772986
108320001-108325000 0.4202183887393863
108325001-108330000 0.34525627942321707
108330001-108335000 0.47992593146540763
108335001-108340000 0.6306024458322438
108340001-108345000 0.7935939227464719
108345001-108350000 1.5479612659426454
108350001-108355000 0.5181605741607954
108355001-108360000 0.3181870140351682
108360001-108365000 0.9754156947203096
108365001-108370000 1.0016078969165145
108370001-108375000 0.28034091719193494
108375001-108380000 0.4451503564129305
108380001-108385000 1.128917517463189
108385001-108390000 0.6066140542424856
108390001-108395000 0.7042187585005822
108395001-108400000 1.0454893659768247
108400001-108405000 0.6017963395300154
108405001-108410000 0.6412273260784638
108410001-108415000 0.9193176436091524
108415001-108420000 0.9729827463275864
108420001-108425000 1.2664072477718826
108425001-108430000 0.4463342067720944
108430001-108435000 0.33532330267895116
108435001-108440000 0.4972730680031988
108440001-108445000 0.6232520805897329
108445001-108450000 1.0791892773552878
108450001-108455000 0.7675177913533061
108455001-108460000 0.623335359149391
108460001-108465000 0.8860368291242827
108465001-108470000 1.8023293857511593
108470001-108475000 1.9941851832004835
108475001-108480000 1.3105937576897926
108480001-108485000 0.765277712721021
108485001-108490000 0.5091889110328142
108490001-108495000 0.568934438170519
108495001-108500000 2.8108621874469577
108500001-108505000 2.9362253768455915
108505001-108510000 1.3590641336978562
108510001-108515000 1.2364850095125286
108515001-108520000 1.218099214104711
108520001-108525000 0.6077817054550912
108525001-108530000 0.5949122957099594
108530001-108535000 2.534149783080354
108535001-108540000 1.5418874056493084
108540001-108545000 0.652771259147257
108545001-108550000 0.45675367293044894
108550001-108555000 1.1683002490814849
108555001-108560000 0.6431989594411824
108560001-108565000 0.11324833005466448
108565001-108570000 0.2994835003225329
108570001-108575000 0.27826742425870843
108575001-108580000 0.10306811333867702
108580001-108585000 0.3585439810040224
108585001-108590000 1.3165529052901674
108590001-108595000 0.963239477180033
108595001-108600000 0.7462988703590984
108600001-108605000 1.7079145441035022
108605001-108610000 3.969672494176578
108610001-108615000 0.33000785932875487
108615001-108620000 0.3009262336817647
108620001-108625000 0.37053299593652905
108625001-108630000 0.23102905072091295
108630001-108635000 0.273622328906681
108635001-108640000 0.9029331651605648
108640001-108645000 0.5717735913069599
108645001-108650000 0.4496146341045415
108650001-108655000 0.4075668743321548
108655001-108660000 0.27767378674351445
108660001-108665000 0.27113280458461164
108665001-108670000 1.2800504218052093
108670001-108675000 2.1298524970462234
108675001-108680000 0.3212971134830362
108680001-108685000 0.5674144016148387
108685001-108690000 0.701964094348818
108690001-108695000 0.42217944895748344
108695001-108700000 0.514540264227753
108700001-108705000 0.8714694827943551
108705001-108710000 0.28792323709641204
108710001-108715000 0.16911994901466681
108715001-108720000 0.21824728471805704
108720001-108725000 0.1897390065727876
108725001-108730000 0.27814716747234514
108730001-108735000 0.41769168623973135
108735001-108740000 1.0730296837562907
108740001-108745000 0.5569036708986976
108745001-108750000 0.32642161613484905
108750001-108755000 1.7193756522781893
108755001-108760000 0.3477063542476829
108760001-108765000 0.16608618458690377
108765001-108770000 0.445365002005227
108770001-108775000 1.456758429114208
108775001-108780000 1.2755204800695215
108780001-108785000 1.6663197913067482
108785001-108790000 1.7858911710960184
108790001-108795000 1.4742145384094458
108795001-108800000 1.8378714276993169
108800001-108805000 3.869686830404312
108805001-108810000 1.7586689327319536
108810001-108815000 1.9713066445804435
108815001-108820000 1.5611333510521468
108820001-108825000 1.393525398959683
108825001-108830000 2.3471039596137677
108830001-108835000 0.7603378382861431
108835001-108840000 0.5948525233897086
108840001-108845000 0.8373643470145631
108845001-108850000 1.4609759892638041
108850001-108855000 1.9468221527906207
108855001-108860000 0.8752930724154752
108860001-108865000 1.004135814471333
108865001-108870000 1.9253652168571531
108870001-108875000 1.2488500996677394
108875001-108880000 0.6513557202841446
108880001-108885000 1.210082823560219
108885001-108890000 3.924238253499443
108890001-108895000 0.16664520038876848
108895001-108900000 0.3066086115587838
108900001-108905000 0.22032719102195578
108905001-108910000 0.0982718973582791
108910001-108915000 0.22177097304472668
108915001-108920000 0.14414537384812157
108920001-108925000 0.295888542709409
108925001-108930000 0.27093845044000947
108930001-108935000 0.14402017882951276
108935001-108940000 0.33143854824552355
108940001-108945000 0.7873390653558403
108945001-108950000 0.3247110537751705
108950001-108955000 0.2903660344309147
108955001-108960000 0.48951373161331024
108960001-108965000 0.3418801047328171
108965001-108970000 0.4693566936965501
108970001-108975000 1.097799746318574
108975001-108980000 0.4622381579268796
108980001-108985000 0.6187340719245911
108985001-108990000 0.5642525373877695
108990001-108995000 0.36747123520016806
108995001-109000000 0.6551809671308902
109000001-109005000 0.6253243527954538
109005001-109010000 0.5108840647926572
109010001-109015000 0.7330989792258669
109015001-109020000 0.9212611204669319
109020001-109025000 0.5875275687550502
109025001-109030000 0.6083911911776492
109030001-109035000 0.9654028447678011
109035001-109040000 0.49386154310126645
109040001-109045000 0.614750975659413
109045001-109050000 2.3260840999336097
109050001-109055000 0.8930809518343926
109055001-109060000 0.7967941667141152
109060001-109065000 0.909415481563164
109065001-109070000 0.3330170309624967
109070001-109075000 0.30490705295520987
109075001-109080000 0.6213193893650832
109080001-109085000 0.47225330132722215
109085001-109090000 0.321625542283048
109090001-109095000 0.37359669593488837
109095001-109100000 1.1553991397419796
109100001-109105000 2.540857424372488
109105001-109110000 1.056207274854913
109110001-109115000 5.417933251902688
109115001-109120000 5.835312836222569
109120001-109125000 0.757729450916718
109125001-109130000 1.0736636387323089
109130001-109135000 1.9581554842419393
109135001-109140000 2.556686702542838
109140001-109145000 1.2508211408689978
109145001-109150000 1.5234841049635215
109150001-109155000 1.0299749733224057
109155001-109160000 0.605364442125839
109160001-109165000 1.2879328354095072
109165001-109170000 1.1470665263153266
109170001-109175000 1.6471301725816332
109175001-109180000 0.6456926808172657
109180001-109185000 0.2338745373039559
109185001-109190000 0.44218124208300486
109190001-109195000 0.7077542145269161
109195001-109200000 3.965761999551929
109200001-109205000 0.5404305746798678
109205001-109210000 0.2197332566442529
109210001-109215000 0.8212064389093293
109215001-109220000 0.5010488314477239
109220001-109225000 0.1719822155762197
109225001-109230000 0.14150214168526035
109230001-109235000 0.6240597525204951
109235001-109240000 0.9706155382907943
109240001-109245000 0.4309188927379403
109245001-109250000 0.5183903725317915
109250001-109255000 1.3756821846575544
109255001-109260000 0.4804421361010124
109260001-109265000 0.3438295899254316
109265001-109270000 0.3521099179915615
109270001-109275000 0.3705771808655892
109275001-109280000 1.160753966086805
109280001-109285000 1.3064458126342733
109285001-109290000 1.2292772319129495
109290001-109295000 2.452053698772922
109295001-109300000 1.5006564819642199
109300001-109305000 0.5738229670199594
109305001-109310000 1.5712117643664993
109310001-109315000 5.051876750493482
109315001-109320000 0.9549921182838906
109320001-109325000 0.5978329391594278
109325001-109330000 0.818693444778037
109330001-109335000 1.0821957426286757
109335001-109340000 0.30310854209904775
109340001-109345000 0.4619218824681915
109345001-109350000 1.4186449812864987
109350001-109355000 1.2563895004495826
109355001-109360000 1.350173453851024
109360001-109365000 0.9876603101619703
109365001-109370000 1.3690795723990534
109370001-109375000 6.3296719094491465
109375001-109380000 0.6836922855532732
109380001-109385000 0.36806338044667813
109385001-109390000 0.7682118484569436
109390001-109395000 0.6295193658620242
109395001-109400000 0.34319502068655766
109400001-109405000 0.4957841556483049
109405001-109410000 0.7879325914172726
109410001-109415000 1.3338782921852388
109415001-109420000 0.6844081755898513
109420001-109425000 0.49902697184892597
109425001-109430000 1.7456578979035753
109430001-109435000 1.2614091475086757
109435001-109440000 0.3020178688865606
109440001-109445000 0.49069058755196693
109445001-109450000 0.6357013143823118
109450001-109455000 1.0508264148259074
109455001-109460000 0.9668422668601824
109460001-109465000 0.5307139619543778
109465001-109470000 0.9353132138574535
109470001-109475000 2.028267172428639
109475001-109480000 1.5596504732255723
109480001-109485000 1.008971721318138
109485001-109490000 1.0800999071491306
109490001-109495000 1.1715823260248626
109495001-109500000 2.23267577318284
109500001-109505000 0.7117190113751837
109505001-109510000 0.6866948761931184
109510001-109515000 2.2847934402895897
109515001-109520000 1.4834732173398504
109520001-109525000 1.7422405040989506
109525001-109530000 2.041341334745945
109530001-109535000 0.5057227870578206
109535001-109540000 0.5518824304563044
109540001-109545000 0.6505107319417921
109545001-109550000 0.5344757496403809
109550001-109555000 0.5895872150246763
109555001-109560000 1.0640782046941704
109560001-109565000 3.3060009997189845
109565001-109570000 0.40761651827369494
109570001-109575000 0.20718964142748572
109575001-109580000 0.24457413098024378
109580001-109585000 0.5939101973411121
109585001-109590000 1.0215893618782617
109590001-109595000 0.4251062030923093
109595001-109600000 0.48429595711796775
109600001-109605000 0.4061019656970391
109605001-109610000 0.2813897844334932
109610001-109615000 4.968820535340526
109615001-109620000 1.6012749199027707
109620001-109625000 0.281249757419832
109625001-109630000 0.2990701005099522
109630001-109635000 2.2578395705683185
109635001-109640000 6.404907750788596
109640001-109645000 0.46856726278552496
109645001-109650000 0.395504930272103
109650001-109655000 0.3755102229918367
109655001-109660000 4.58515789571541
109660001-109665000 4.135097255383078
109665001-109670000 0.54609223256501
109670001-109675000 1.0553462695296025
109675001-109680000 0.9275362738547351
109680001-109685000 0.4119908401514212
109685001-109690000 0.3995259533797183
109690001-109695000 0.6423236899365207
109695001-109700000 1.0174857642951427
109700001-109705000 0.5940539648300865
109705001-109710000 1.1271933683332513
109710001-109715000 2.673858470722122
109715001-109720000 1.314499902670104
109720001-109725000 2.0476291394511748
109725001-109730000 2.730591551707095
109730001-109735000 1.4946639313456722
109735001-109740000 2.25119280519174
109740001-109745000 1.2374715789290431
109745001-109750000 0.6886047832389754
109750001-109755000 2.073872826366595
109755001-109760000 0.9292288284920696
109760001-109765000 1.1700692653735134
109765001-109770000 2.6135589038374496
109770001-109775000 0.37142945945496
109775001-109780000 1.30107221880027
109780001-109785000 2.121186559922516
109785001-109790000 0.7318862948799639
109790001-109795000 1.3113167348173906
109795001-109800000 0.689037538706136
109800001-109805000 0.8030344184902595
109805001-109810000 2.1223808287313224
109810001-109815000 1.3930271550583941
109815001-109820000 1.3433545687921724
109820001-109825000 1.7030071937226594
109825001-109830000 2.7934267573713156
109830001-109835000 2.052607224966257
109835001-109840000 0.6918556234812091
109840001-109845000 0.7059764866712134
109845001-109850000 1.5189965504096468
109850001-109855000 0.840850965399286
109855001-109860000 0.639719224057558
109860001-109865000 1.129206293392264
109865001-109870000 1.488062761489178
109870001-109875000 0.6803077924539396
109875001-109880000 0.9517048094324602
109880001-109885000 1.5245469616916705
109885001-109890000 0.9500386465413838
109890001-109895000 2.6818155790589557
109895001-109900000 0.9469710544030226
109900001-109905000 0.2880391134353139
109905001-109910000 0.5871706560003811
109910001-109915000 0.5935272782103405
109915001-109920000 0.8350385915286139
109920001-109925000 1.539840210684051
109925001-109930000 4.7385429185812455
109930001-109935000 3.477680162628324
109935001-109940000 1.6233236943250713
109940001-109945000 2.032252915875317
109945001-109950000 5.0761909011605395
109950001-109955000 1.732768525198794
109955001-109960000 1.033056416326407
109960001-109965000 1.3942029121935482
109965001-109970000 1.886720030153606
109970001-109975000 1.4357080758417302
109975001-109980000 1.960146491880002
109980001-109985000 7.5126070084527194
109985001-109990000 3.2090720848328598
109990001-109995000 2.1844252876803396
109995001-110000000 1.9213786588158577
110000001-110005000 0.5294553175250043
110005001-110010000 0.2783196616229872
110010001-110015000 0.48284957805807033
110015001-110020000 0.31101381970782754
110020001-110025000 0.283947393492783
110025001-110030000 0.3068820109084656
110030001-110035000 1.0818833858723194
110035001-110040000 1.8712307496394747
110040001-110045000 0.560442597466011
110045001-110050000 1.2446901705515288
110050001-110055000 0.6891465739543481
110055001-110060000 1.031843014574471
110060001-110065000 1.2518131474608327
110065001-110070000 0.3597908878236951
110070001-110075000 0.38955116717376864
110075001-110080000 0.38620904617220203
110080001-110085000 0.2874102331681542
110085001-110090000 0.27965099199943266
110090001-110095000 0.6347340225350476
110095001-110100000 0.6415969561681988
110100001-110105000 0.5591440340999496
110105001-110110000 0.8942686228562532
110110001-110115000 0.31198029765536944
110115001-110120000 0.19047147227580796
110120001-110125000 0.19420288630574079
110125001-110130000 0.20695170604499047
110130001-110135000 0.2496018891629929
110135001-110140000 0.4337831279563848
110140001-110145000 0.7345261217461226
110145001-110150000 0.45973379336235226
110150001-110155000 0.5823447783051923
110155001-110160000 0.9964148868102901
110160001-110165000 1.8878502213980857
110165001-110170000 0.7007076012928987
110170001-110175000 0.6528262878456002
110175001-110180000 1.8230457320284066
110180001-110185000 0.5674273085780998
110185001-110190000 0.5406592405390593
110190001-110195000 1.4376422873904773
110195001-110200000 1.7926240323518834
110200001-110205000 0.6376826647158151
110205001-110210000 0.7090004806794551
110210001-110215000 1.8104576924168618
110215001-110220000 0.7503454214747607
110220001-110225000 1.461457658145572
110225001-110230000 1.2763986178458988
110230001-110235000 0.39675969854461446
110235001-110240000 0.3649586760648618
110240001-110245000 0.2781941569569119
110245001-110250000 0.46310251794513485
110250001-110255000 0.7858930277454347
110255001-110260000 0.6829958157862003
110260001-110265000 0.6727011717447614
110265001-110270000 1.375487005627854
110270001-110275000 1.5991456398952004
110275001-110280000 0.6059204239660998
110280001-110285000 0.5107993876979346
110285001-110290000 0.29045373349578074
110290001-110295000 0.2110272538095349
110295001-110300000 0.34603365343439935
110300001-110305000 0.6668495288932695
110305001-110310000 1.095342115129167
110310001-110315000 1.8042060987022257
110315001-110320000 0.5587302051858802
110320001-110325000 0.7166132466125037
110325001-110330000 0.6162436766184461
110330001-110335000 0.28718803601820864
110335001-110340000 0.38210978010716024
110340001-110345000 0.5441544799859703
110345001-110350000 0.3549410185071492
110350001-110355000 0.15365313243987253
110355001-110360000 0.18275332443313247
110360001-110365000 0.23948668320243333
110365001-110370000 0.26340386253082193
110370001-110375000 0.33602711562243043
110375001-110380000 0.22516213756688147
110380001-110385000 0.26339924953988286
110385001-110390000 1.0994489417132747
110390001-110395000 0.2354327313265108
110395001-110400000 0.21492152533661332
110400001-110405000 0.44070295596196524
110405001-110410000 0.1108194182402521
110410001-110415000 0.38968361526289597
110415001-110420000 0.4256203920609474
110420001-110425000 0.21736406186692933
110425001-110430000 0.6453051863985071
110430001-110435000 1.3959941353165755
110435001-110440000 1.4167225259307157
110440001-110445000 0.2930526804071255
110445001-110450000 0.3429683516005805
110450001-110455000 0.3308993893474208
110455001-110460000 0.18141509637013326
110460001-110465000 0.7435327293013478
110465001-110470000 1.2208023093948617
110470001-110475000 0.3562762695079685
110475001-110480000 0.3904362932762693
110480001-110485000 0.5096925977926403
110485001-110490000 0.3655789163357602
110490001-110495000 0.4491251070460498
110495001-110500000 2.428960419313233
110500001-110505000 0.5683088986306615
110505001-110510000 0.36314266735106004
110510001-110515000 0.5502341759170121
110515001-110520000 1.3416284538363232
110520001-110525000 0.49677651975469245
110525001-110530000 0.5957457519195758
110530001-110535000 2.647362829623485
110535001-110540000 1.38964617058516
110540001-110545000 1.5612121407934045
110545001-110550000 1.8040526863287845
110550001-110555000 0.7818548738197701
110555001-110560000 0.6869335107844051
110560001-110565000 1.5926791873872719
110565001-110570000 1.3682076910044607
110570001-110575000 0.627129521022269
110575001-110580000 0.981178349969233
110580001-110585000 0.8432232071973885
110585001-110590000 0.5456121114056182
110590001-110595000 0.802347898947237
110595001-110600000 0.8630983516469543
110600001-110605000 1.0283571108482126
110605001-110610000 1.506541716986559
110610001-110615000 2.338802176672439
110615001-110620000 1.7718949605835361
110620001-110625000 1.0519972520004848
110625001-110630000 0.507276196437016
110630001-110635000 0.8072054595784384
110635001-110640000 1.3249685455940325
110640001-110645000 0.725677835746637
110645001-110650000 1.3530676787069065
110650001-110655000 1.5454090389876491
110655001-110660000 2.1974531374973645
110660001-110665000 1.74633085793029
110665001-110670000 0.9439531909500823
110670001-110675000 2.1838978662447337
110675001-110680000 3.5221956571685036
110680001-110685000 0.5653547511483155
110685001-110690000 0.3900497812295145
110690001-110695000 0.48203392961942637
110695001-110700000 0.34769463427259195
110700001-110705000 0.47352794323834885
110705001-110710000 0.8698315630237722
110710001-110715000 0.490491340933417
110715001-110720000 0.4409179846570419
110720001-110725000 0.44765820727301747
110725001-110730000 0.2929999084133327
110730001-110735000 0.73774206453321
110735001-110740000 1.798632212523531
110740001-110745000 0.2571282033756409
110745001-110750000 0.2500420425983512
110750001-110755000 0.722928158407803
110755001-110760000 0.916552656141723
110760001-110765000 0.4159742013556222
110765001-110770000 0.4466312272780878
110770001-110775000 0.803438278360051
110775001-110780000 0.614361816488695
110780001-110785000 0.29766725366994945
110785001-110790000 0.30281977511918506
110790001-110795000 1.0603654968107517
110795001-110800000 1.993656073727967
110800001-110805000 0.4640878107819366
110805001-110810000 0.558247972013513
110810001-110815000 0.5296517863497602
110815001-110820000 0.41955961000189057
110820001-110825000 1.893942742558879
110825001-110830000 0.7493548111630014
110830001-110835000 0.4528422923410612
110835001-110840000 1.2276992106126539
110840001-110845000 0.46094109143361817
110845001-110850000 0.9061554839099962
110850001-110855000 1.4162806328221877
110855001-110860000 0.27016577361038663
110860001-110865000 0.4039499629461341
110865001-110870000 0.5886932691180143
110870001-110875000 0.3900336061579353
110875001-110880000 0.5199381932113291
110880001-110885000 1.1167379111688633
110885001-110890000 1.6157258064150368
110890001-110895000 1.2497594347023593
110895001-110900000 0.9441957861837758
110900001-110905000 0.5005667477904365
110905001-110910000 0.31734851916360046
110910001-110915000 2.262338722081049
110915001-110920000 0.9707003439096151
110920001-110925000 0.47785185119932555
110925001-110930000 0.474872830480229
110930001-110935000 0.2583065972003205
110935001-110940000 0.3710050427004687
110940001-110945000 0.9098204577609462
110945001-110950000 1.1607973414765813
110950001-110955000 0.913075694081108
110955001-110960000 0.9150239913327963
110960001-110965000 1.8174204992349487
110965001-110970000 1.4264467051407133
110970001-110975000 0.6623213277124892
110975001-110980000 1.217202117262989
110980001-110985000 0.8959552229094289
110985001-110990000 1.5363391580973627
110990001-110995000 1.4748513443637306
110995001-111000000 0.40559765227780625
111000001-111005000 0.8222510784745194
111005001-111010000 1.9730106803289749
111010001-111015000 6.310137164114232
111015001-111020000 3.427918706451823
111020001-111025000 0.9402390708550973
111025001-111030000 1.2789632268105908
111030001-111035000 6.223155540015476
111035001-111040000 1.0449188486407872
111040001-111045000 0.7750739030271595
111045001-111050000 1.6047392453856903
111050001-111055000 1.646003823440357
111055001-111060000 3.116375137638698
111060001-111065000 6.589189229361227
111065001-111070000 0.9097318284414596
111070001-111075000 0.7255914847054438
111075001-111080000 0.9409124085048479
111080001-111085000 1.4241713423029103
111085001-111090000 0.877452756796739
111090001-111095000 1.1714120067427354
111095001-111100000 2.4799120902548912
111100001-111105000 1.3198636685100327
111105001-111110000 1.4077610973561814
111110001-111115000 1.9174775323459854
111115001-111120000 1.7458096011536652
111120001-111125000 2.100609419045743
111125001-111130000 5.086890048144036
111130001-111135000 7.106882634032513
111135001-111140000 1.2124762462268406
111140001-111145000 2.2126316236080683
111145001-111150000 1.3733434989950524
111150001-111155000 0.521101904807938
111155001-111160000 0.371667725783535
111160001-111165000 0.4044245009289225
111165001-111170000 1.0407158378375088
111170001-111175000 1.148066547871282
111175001-111180000 2.0953151350048627
111180001-111185000 2.0458614704704905
111185001-111190000 2.311374336267979
111190001-111195000 1.3740722885256182
111195001-111200000 0.7237018225498498
111200001-111205000 0.8677496459050698
111205001-111210000 0.8277004345803163
111210001-111215000 1.0186650327833973
111215001-111220000 1.712346073917893
111220001-111225000 1.295443680893875
111225001-111230000 1.9444980684643343
111230001-111235000 1.8626999168318776
111235001-111240000 3.0801047961882726
111240001-111245000 1.7761363640391443
111245001-111250000 0.6985085452968702
111250001-111255000 1.70899342004779
111255001-111260000 5.510525810070666
111260001-111265000 2.288331808092083
111265001-111270000 0.9585785833467053
111270001-111275000 0.6739993617351501
111275001-111280000 0.7274006481756973
111280001-111285000 1.6046902822259432
111285001-111290000 1.4673169348933266
111290001-111295000 0.5776774500071682
111295001-111300000 0.6733194714621241
111300001-111305000 0.8578197258427591
111305001-111310000 0.6978754554301442
111310001-111315000 0.6088852546467467
111315001-111320000 0.6214780725016131
111320001-111325000 5.04021144717786
111325001-111330000 2.325004552408703
111330001-111335000 0.25083780832154
111335001-111340000 0.3406354573158918
111340001-111345000 0.40646738696670953
111345001-111350000 0.28792309710524433
111350001-111355000 0.29429943862548746
111355001-111360000 0.20727319091381222
111360001-111365000 0.34507168086338746
111365001-111370000 1.266365775184102
111370001-111375000 0.7346107079607161
111375001-111380000 0.5053039277574171
111380001-111385000 0.3938871377299019
111385001-111390000 0.44770716393458987
111390001-111395000 1.7381947530794206
111395001-111400000 1.0205273317507928
111400001-111405000 0.8833134754010984
111405001-111410000 2.007218545125538
111410001-111415000 1.4742581918622784
111415001-111420000 1.436486215868193
111420001-111425000 0.6371716528021479
111425001-111430000 0.40702203991407787
111430001-111435000 0.5489019725926437
111435001-111440000 0.8425682894779299
111440001-111445000 1.7074076555109283
111445001-111450000 1.357162462216467
111450001-111455000 1.146034744575064
111455001-111460000 1.0585814547900851
111460001-111465000 2.2416706561642226
111465001-111470000 4.199696636341186
111470001-111475000 0.9569908741666786
111475001-111480000 0.7707540961283688
111480001-111485000 1.086025408428696
111485001-111490000 1.4366740902411752
111490001-111495000 1.3855028560527949
111495001-111500000 2.290295069319224
111500001-111505000 2.64868863477697
111505001-111510000 1.7368086760348338
111510001-111515000 4.709394261551917
111515001-111520000 1.518725010008684
111520001-111525000 0.5238229736856155
111525001-111530000 0.9405933279668494
111530001-111535000 0.7660324478380169
111535001-111540000 0.8553792683040448
111540001-111545000 0.6065268306502652
111545001-111550000 1.131246460996526
111550001-111555000 2.107059633407094
111555001-111560000 0.7937875075949132
111560001-111565000 1.2117066451627772
111565001-111570000 0.6394797669417223
111570001-111575000 0.41322443316233454
111575001-111580000 0.6372790363546885
111580001-111585000 0.5016929513866644
111585001-111590000 1.084118624653407
111590001-111595000 1.0942586750442291
111595001-111600000 0.8851391261040122
111600001-111605000 1.9311419607958413
111605001-111610000 1.7460659922637956
111610001-111615000 2.3754452985723753
111615001-111620000 6.9993963632237
111620001-111625000 3.096033250694791
111625001-111630000 1.0570210981575479
111630001-111635000 0.6021323696228602
111635001-111640000 2.0867593915142963
111640001-111645000 0.9718418346500748
111645001-111650000 0.29853199625887566
111650001-111655000 0.6803095261184652
111655001-111660000 1.2625579103741715
111660001-111665000 1.5314589393334652
111665001-111670000 0.390441982914387
111670001-111675000 0.2830394696728922
111675001-111680000 0.15333309529604855
111680001-111685000 0.09830490554673553
111685001-111690000 0.24293994890714882
111690001-111695000 0.2968065320374017
111695001-111700000 0.2264548263483375
111700001-111705000 0.526433176495116
111705001-111710000 0.20503488540382867
111710001-111715000 0.13063009215698157
111715001-111720000 0.2775313668217454
111720001-111725000 0.4247412370280867
111725001-111730000 4.059720195019265
111730001-111735000 4.07861075965941
111735001-111740000 0.41988022781785633
111740001-111745000 1.2910759574245954
111745001-111750000 1.8619332034088594
111750001-111755000 0.3268914505349925
111755001-111760000 0.49109139608498004
111760001-111765000 1.4915398647031088
111765001-111770000 1.3723651267723145
111770001-111775000 1.2138828174521294
111775001-111780000 1.4900701909157652
111780001-111785000 0.5843080346790188
111785001-111790000 0.16505983557506362
111790001-111795000 0.22013403779001733
111795001-111800000 0.9682662909315266
111800001-111805000 1.3607599882696746
111805001-111810000 1.705679743431315
111810001-111815000 1.3473271888368101
111815001-111820000 1.5324607935955081
111820001-111825000 0.6551655677838969
111825001-111830000 0.24151141421604377
111830001-111835000 0.2462616579299387
111835001-111840000 0.34464497288088486
111840001-111845000 0.38479123789016806
111845001-111850000 0.4623059368191732
111850001-111855000 1.0284109929309613
111855001-111860000 1.9167521687217428
111860001-111865000 0.48815363299506304
111865001-111870000 0.2796110984434814
111870001-111875000 0.5214281667410058
111875001-111880000 1.117098729449754
111880001-111885000 0.3417278619354811
111885001-111890000 0.7127806657914909
111890001-111895000 0.7609995094259651
111895001-111900000 0.1436062867188044
111900001-111905000 0.17690866700359364
111905001-111910000 0.15690727564448742
111910001-111915000 0.3504468817383171
111915001-111920000 0.3792642452815598
111920001-111925000 0.2371420943406336
111925001-111930000 0.41213035968510114
111930001-111935000 4.7704223328111945
111935001-111940000 1.5540612972627097
111940001-111945000 0.644314302295979
111945001-111950000 1.0547541560492466
111950001-111955000 0.6066885694635467
111955001-111960000 0.8914713695074203
111960001-111965000 0.8760579977661942
111965001-111970000 0.48323527464436083
111970001-111975000 0.6512004343263288
111975001-111980000 0.8442559366169982
111980001-111985000 0.983120065655943
111985001-111990000 1.2073279840815103
111990001-111995000 1.2056987983547436
111995001-112000000 0.9025165617362234
112000001-112005000 0.9636618079665423
112005001-112010000 1.1669193113770275
112010001-112015000 3.7904795511057077
112015001-112020000 2.384454565259845
112020001-112025000 1.0928825892473166
112025001-112030000 1.4369149906106662
112030001-112035000 1.0547560260743907
112035001-112040000 0.5563629764928338
112040001-112045000 0.3677704489604812
112045001-112050000 1.2682578366961434
112050001-112055000 1.4942515084758594
112055001-112060000 0.9746797614277054
112060001-112065000 0.9692350061819722
112065001-112070000 0.9833626382133234
112070001-112075000 0.8557109447091613
112075001-112080000 1.0457887221715838
112080001-112085000 0.9249354537625996
112085001-112090000 0.3256718256446805
112090001-112095000 0.4094860014391627
112095001-112100000 1.2948468156389814
112100001-112105000 0.721813036735385
112105001-112110000 0.5037165360421926
112110001-112115000 0.810021167670718
112115001-112120000 0.7201631779189068
112120001-112125000 1.1258547190376262
112125001-112130000 2.494904396008684
112130001-112135000 1.1077760253673294
112135001-112140000 0.6552426223078639
112140001-112145000 0.9990583945130072
112145001-112150000 1.8981741136784682
112150001-112155000 0.7088877364702661
112155001-112160000 0.5914082880426224
112160001-112165000 2.7065864121178427
112165001-112170000 3.306145590891485
112170001-112175000 0.6122039495544946
112175001-112180000 1.0712302088242542
112180001-112185000 2.599157917809839
112185001-112190000 0.8306728992329145
112190001-112195000 1.0393661819037487
112195001-112200000 1.1294589637072496
112200001-112205000 1.3321146281721448
112205001-112210000 2.6288274915566796
112210001-112215000 1.6297119468639125
112215001-112220000 0.800369953454871
112220001-112225000 0.40980280524317575
112225001-112230000 1.341261560250418
112230001-112235000 1.7139403390688523
112235001-112240000 0.5386906972796545
112240001-112245000 0.8388551858907418
112245001-112250000 0.7936045976808629
112250001-112255000 0.31210604465854713
112255001-112260000 0.5198236774525699
112260001-112265000 0.5354787495601937
112265001-112270000 0.28798785610598737
112270001-112275000 1.1221045676128634
112275001-112280000 1.6085328213974441
112280001-112285000 0.650312454079463
112285001-112290000 0.7556793319775827
112290001-112295000 1.762584692443043
112295001-112300000 4.4204199806584406
112300001-112305000 1.3800780694828287
112305001-112310000 1.2066880623351313
112310001-112315000 1.3031389508514835
112315001-112320000 0.7790154976129334
112320001-112325000 1.0617650578349345
112325001-112330000 0.4761410704534781
112330001-112335000 0.3612409984599477
112335001-112340000 0.6616069012950919
112340001-112345000 0.8963887901208935
112345001-112350000 1.696618422449966
112350001-112355000 0.7722830068158579
112355001-112360000 0.41988267447429495
112360001-112365000 0.3560349536507649
112365001-112370000 0.5516784206056085
112370001-112375000 1.1868874548634298
112375001-112380000 2.161086752202969
112380001-112385000 1.314713486631953
112385001-112390000 0.6627326294597891
112390001-112395000 1.70765892274651
112395001-112400000 1.4609681091309241
112400001-112405000 0.5247701778713624
112405001-112410000 1.000449463414025
112410001-112415000 2.0714327436634843
112415001-112420000 1.6373226382217936
112420001-112425000 0.9157536496312013
112425001-112430000 0.583288148366055
112430001-112435000 0.7657369840181515
112435001-112440000 0.900989488216247
112440001-112445000 0.4233459556592796
112445001-112450000 0.35309671083344407
112450001-112455000 0.7434696236849805
112455001-112460000 1.2806772719112283
112460001-112465000 0.35683494588990133
112465001-112470000 0.3322247151219351
112470001-112475000 0.7642527579146304
112475001-112480000 0.7836578263543224
112480001-112485000 0.5605977663514136
112485001-112490000 0.620658755939855
112490001-112495000 0.9147061519720954
112495001-112500000 1.6362101949189385
112500001-112505000 1.5870122944519178
112505001-112510000 1.1138663530032433
112510001-112515000 1.2555960607038368
112515001-112520000 2.6729120358442957
112520001-112525000 3.5290044274523136
112525001-112530000 2.8613266001362736
112530001-112535000 1.9931489449156277
112535001-112540000 1.2599972158581054
112540001-112545000 1.0873323035927749
112545001-112550000 1.2909670447694293
112550001-112555000 3.0752846727419247
112555001-112560000 0.7786432584560651
112560001-112565000 0.24266118513397045
112565001-112570000 0.25294700629875855
112570001-112575000 0.2655455317272556
112575001-112580000 0.3957793658778935
112580001-112585000 0.36972560532066995
112585001-112590000 0.22432331316139456
112590001-112595000 2.7397493368308994
112595001-112600000 1.2513334916344299
112600001-112605000 0.1883677255484006
112605001-112610000 0.3273693321877601
112610001-112615000 0.6216890129763336
112615001-112620000 0.43105521896228916
112620001-112625000 0.39789680597423355
112625001-112630000 1.114992105637777
112630001-112635000 0.453544143185931
112635001-112640000 0.19401001145094163
112640001-112645000 0.4065453791816927
112645001-112650000 0.661483463441394
112650001-112655000 1.0037223160944875
112655001-112660000 0.5350214896916682
112660001-112665000 0.14412466955569017
112665001-112670000 0.2744133991852959
112670001-112675000 0.2796502314836607
112675001-112680000 0.16929545911070734
112680001-112685000 0.3451436088781285
112685001-112690000 0.17859367610787896
112690001-112695000 0.11082252989081563
112695001-112700000 0.20971306294883754
112700001-112705000 0.4010464949611185
112705001-112710000 0.8232407850887272
112710001-112715000 1.1857949633453633
112715001-112720000 0.924015948055403
112720001-112725000 0.8727813007057464
112725001-112730000 1.2693633396016812
112730001-112735000 2.463121152046795
112735001-112740000 0.5772541360466045
112740001-112745000 0.3879826118446856
112745001-112750000 0.8535054960042827
112750001-112755000 2.150787496546708
112755001-112760000 1.5329711374610062
112760001-112765000 1.7667383585719327
112765001-112770000 1.9358620888076523
112770001-112775000 0.4920239946225511
112775001-112780000 0.6496303049121599
112780001-112785000 0.5396799846354566
112785001-112790000 0.16643099470830727
112790001-112795000 0.2286071617237286
112795001-112800000 2.2029907095988635
112800001-112805000 0.8230551631694477
112805001-112810000 0.3742041950804242
112810001-112815000 0.7129904209416926
112815001-112820000 1.6163653147227273
112820001-112825000 2.3164416913321038
112825001-112830000 1.8646200731263514
112830001-112835000 0.8285172112248972
112835001-112840000 0.2827191630253981
112840001-112845000 0.6740934275375161
112845001-112850000 0.44276172745883846
112850001-112855000 0.15525847055023648
112855001-112860000 0.1697690116551268
112860001-112865000 0.2581489804596937
112865001-112870000 0.530132537797734
112870001-112875000 0.3458870480200547
112875001-112880000 0.2902850178543795
112880001-112885000 0.2524760199198574
112885001-112890000 0.43800129366312623
112890001-112895000 0.8462922353792929
112895001-112900000 0.816406508970842
112900001-112905000 0.6713053072894564
112905001-112910000 0.5856471208390565
112910001-112915000 1.2606838679813213
112915001-112920000 1.1526931790862014
112920001-112925000 1.0094049422939106
112925001-112930000 0.9335844399652976
112930001-112935000 1.1102020105021193
112935001-112940000 0.9176970964574115
112940001-112945000 0.5978893458168868
112945001-112950000 0.5573217991492385
112950001-112955000 0.5933044653376571
112955001-112960000 0.7551454570201119
112960001-112965000 0.6281171273376084
112965001-112970000 0.5796485314626745
112970001-112975000 0.6375875939760627
112975001-112980000 0.7164474976867672
112980001-112985000 0.5192180366807675
112985001-112990000 0.39957526611210137
112990001-112995000 0.3423851325370291
112995001-113000000 0.31066190804327865
113000001-113005000 0.3005246794695104
113005001-113010000 0.0514389874019299
113010001-113015000 0.024772055285046935
113015001-113020000 0.12302872703967584
113020001-113025000 0.33352286157808697
113025001-113030000 0.3353571477763666
113030001-113035000 0.3864447863707083
113035001-113040000 1.2696015448312041
113040001-113045000 1.6150115990906282
113045001-113050000 0.6585575156030278
113050001-113055000 0.747357634035886
113055001-113060000 0.5936845383040681
113060001-113065000 0.39630248694333114
113065001-113070000 0.2338081003536047
113070001-113075000 0.13489719887649557
113075001-113080000 0.22784984455713886
113080001-113085000 0.21939880656709318
113085001-113090000 0.23825274890533027
113090001-113095000 0.4609063325909141
113095001-113100000 0.11468627067922785
113100001-113105000 0.11870138369989965
113105001-113110000 0.1494636471767837
113110001-113115000 0.1669814460937848
113115001-113120000 0.5705049948887285
113120001-113125000 1.9486987960431241
113125001-113130000 1.1791838280724471
113130001-113135000 0.536086530984317
113135001-113140000 0.35832179883937393
113140001-113145000 0.4172134467882412
113145001-113150000 0.5178931263742077
113150001-113155000 0.8406348688365011
113155001-113160000 0.9850344827773934
113160001-113165000 0.7726306708943598
113165001-113170000 1.2193928772006677
113170001-113175000 1.2699173409698448
113175001-113180000 0.9437215352796142
113180001-113185000 0.7563641364028745
113185001-113190000 0.43572728834156504
113190001-113195000 0.7313478051988027
113195001-113200000 1.5915220795949512
113200001-113205000 1.6230876373585161
113205001-113210000 2.6794745196286076
113210001-113215000 0.6215418647741543
113215001-113220000 0.7361108958363001
113220001-113225000 3.5299237251394917
113225001-113230000 0.6811836161582739
113230001-113235000 0.5655670151158676
113235001-113240000 0.5528321419513885
113240001-113245000 2.063310651559239
113245001-113250000 8.873043244527013
113250001-113255000 1.8895261346723904
113255001-113260000 1.7631575168601126
113260001-113265000 1.991815968779195
113265001-113270000 2.257444116953624
113270001-113275000 1.7050362718162664
113275001-113280000 1.2203506025948516
113280001-113285000 0.9767806693874392
113285001-113290000 1.4291797014022627
113290001-113295000 1.4897956102655316
113295001-113300000 0.5933879282489468
113300001-113305000 0.794532130677014
113305001-113310000 1.6172480573614207
113310001-113315000 2.1325930968821103
113315001-113320000 1.3736301386452288
113320001-113325000 1.6491498925748118
113325001-113330000 1.860957245430468
113330001-113335000 1.896014371455231
113335001-113340000 1.8582566718710065
113340001-113345000 1.148470403916301
113345001-113350000 2.0716311733537
113350001-113355000 2.6305767036165153
113355001-113360000 2.3097877258039237
113360001-113365000 0.8612420864636018
113365001-113370000 0.6694499116461392
113370001-113375000 1.487731196880472
113375001-113380000 0.99271563648922
113380001-113385000 0.6693506228829235
113385001-113390000 0.7694448642222276
113390001-113395000 0.6103155863445416
113395001-113400000 0.7787575961950512
113400001-113405000 1.7202816700041894
113405001-113410000 0.6714369760851727
113410001-113415000 0.7205222683513267
113415001-113420000 1.6825365020962089
113420001-113425000 0.8835878391772448
113425001-113430000 0.7119012604397681
113430001-113435000 1.1646035500269267
113435001-113440000 0.6960651915196673
113440001-113445000 0.906359533365115
113445001-113450000 0.8835247095247418
113450001-113455000 0.49620845312713235
113455001-113460000 1.2437549771965797
113460001-113465000 0.4491470720812879
113465001-113470000 0.37654920965409494
113470001-113475000 0.912931964730897
113475001-113480000 0.5470097063305819
113480001-113485000 0.5616966147302744
113485001-113490000 0.961673694389281
113490001-113495000 0.5644919026642503
113495001-113500000 0.18704939649053387
113500001-113505000 0.5746716187065318
113505001-113510000 0.5504748311246977
113510001-113515000 0.3001849899411781
113515001-113520000 1.1429743047440544
113520001-113525000 0.276414030471094
113525001-113530000 0.32961257455352083
113530001-113535000 1.0368857987852391
113535001-113540000 0.8948690698316298
113540001-113545000 0.47402708225183016
113545001-113550000 0.5379091050720026
113550001-113555000 0.49574646732987054
113555001-113560000 0.7021116288118461
113560001-113565000 0.7119737625636107
113565001-113570000 0.3803105946308266
113570001-113575000 0.5214967222413974
113575001-113580000 0.5245183693630678
113580001-113585000 0.9157692863396153
113585001-113590000 1.4362046630026781
113590001-113595000 1.3703766717306853
113595001-113600000 0.7216182091614834
113600001-113605000 0.7968618657578616
113605001-113610000 1.4924252448499613
113610001-113615000 0.5180992881857384
113615001-113620000 0.5102085461116505
113620001-113625000 0.45761336247069806
113625001-113630000 0.2520168940671842
113630001-113635000 0.17763413511175274
113635001-113640000 0.8272546300997528
113640001-113645000 1.3242662198081305
113645001-113650000 0.5349694681609352
113650001-113655000 0.47494330234919063
113655001-113660000 0.788982072545076
113660001-113665000 1.0559949482575357
113665001-113670000 0.4797582602212009
113670001-113675000 0.46168836718630996
113675001-113680000 1.308753670420361
113680001-113685000 1.1726159293843526
113685001-113690000 0.3797595880091879
113690001-113695000 0.4976792076816673
113695001-113700000 0.8572785933461463
113700001-113705000 0.7342973484759145
113705001-113710000 0.5125732086588859
113710001-113715000 0.5935913063239745
113715001-113720000 0.9373308780816838
113720001-113725000 0.9760835823839651
113725001-113730000 1.0796078353315683
113730001-113735000 1.4878909858650917
113735001-113740000 1.3454557309238249
113740001-113745000 0.8289665546764677
113745001-113750000 0.5874119318672447
113750001-113755000 1.4484500784110483
113755001-113760000 0.7800457243738266
113760001-113765000 0.46377087492342034
113765001-113770000 0.6416201747709999
113770001-113775000 0.834561100914006
113775001-113780000 6.067831717241288
113780001-113785000 0.946700216485329
113785001-113790000 0.3937975671587271
113790001-113795000 0.32182763910572487
113795001-113800000 0.25921480854487483
113800001-113805000 0.2709475720359325
113805001-113810000 0.17731947430456135
113810001-113815000 0.34763247033089095
113815001-113820000 0.18628101224921287
113820001-113825000 0.2796161315120671
113825001-113830000 0.49858061956853483
113830001-113835000 0.39462143596012983
113835001-113840000 1.6333420191755554
113840001-113845000 0.3558274660713569
113845001-113850000 0.5611999228278064
113850001-113855000 0.6824002451565381
113855001-113860000 0.46066760567395704
113860001-113865000 0.9377040466975789
113865001-113870000 2.5999360250794736
113870001-113875000 2.058831240157332
113875001-113880000 0.7646394015782099
113880001-113885000 0.6707166704064756
113885001-113890000 0.9277534236968549
113890001-113895000 1.0023769899998856
113895001-113900000 2.0596765256453176
113900001-113905000 1.1321743683897574
113905001-113910000 0.9662749735844105
113910001-113915000 3.113175918236147
113915001-113920000 7.119687710999031
113920001-113925000 2.1714253137861537
113925001-113930000 1.4445680682082382
113930001-113935000 1.199084423316059
113935001-113940000 0.7308016254041533
113940001-113945000 1.5506467076881791
113945001-113950000 3.2666446770438946
113950001-113955000 1.6073095135407403
113955001-113960000 1.3270647615882127
113960001-113965000 1.5565313826762412
113965001-113970000 10.794873296998146
113970001-113975000 2.5078863823838278
113975001-113980000 1.0622129972932586
113980001-113985000 0.873544180639153
113985001-113990000 2.4845739862012923
113990001-113995000 6.155172597986104
113995001-114000000 1.407649106174228
114000001-114005000 1.4389118708889657
114005001-114010000 3.244717946755025
114010001-114015000 4.27187872433019
114015001-114020000 2.557396417577325
114020001-114025000 6.078332568077835
114025001-114030000 2.623345762882263
114030001-114035000 1.1456277465716171
114035001-114040000 1.4749684764639215
114040001-114045000 1.2827559896433722
114045001-114050000 0.9642235332233645
114050001-114055000 0.9994854436302
114055001-114060000 0.9612929636380013
114060001-114065000 1.6481832419993545
114065001-114070000 5.30378530293339
114070001-114075000 2.3565420076991392
114075001-114080000 2.1401328772153536
114080001-114085000 5.319956174131845
114085001-114090000 2.0860813146438124
114090001-114095000 1.597058351682493
114095001-114100000 1.5389069193709728
114100001-114105000 1.428304477140258
114105001-114110000 2.305756661418564
114110001-114115000 2.230997221199937
114115001-114120000 1.4541891038967925
114120001-114125000 0.7199704384617409
114125001-114130000 0.7072659267002972
114130001-114135000 0.4240423546031464
114135001-114140000 0.48184159820169026
114140001-114145000 2.457412395709377
114145001-114150000 0.4674509946690518
114150001-114155000 0.47050667465523177
114155001-114160000 0.9949403361278162
114160001-114165000 0.526384710055712
114165001-114170000 0.3916172872418018
114170001-114175000 0.7284082292781703
114175001-114180000 0.4618760219709055
114180001-114185000 0.2257952714749279
114185001-114190000 0.427712296896589
114190001-114195000 0.8540321010074985
114195001-114200000 1.277547293671491
114200001-114205000 1.1660572925208952
114205001-114210000 0.6105895723686907
114210001-114215000 0.7534852055065777
114215001-114220000 0.8096617049186232
114220001-114225000 0.9568259758449946
114225001-114230000 2.3546751030250994
114230001-114235000 1.552274118542868
114235001-114240000 1.408802727162614
114240001-114245000 2.2088294246037963
114245001-114250000 1.892611813377671
114250001-114255000 0.7954015992560579
114255001-114260000 0.4467897833704732
114260001-114265000 0.4726640899664704
114265001-114270000 0.32063334708270846
114270001-114275000 0.522937811804265
114275001-114280000 0.6751353050625309
114280001-114285000 0.22483913403093203
114285001-114290000 0.31264493180570885
114290001-114295000 0.6006810526788685
114295001-114300000 0.32118095619711956
114300001-114305000 0.7982788389537406
114305001-114310000 3.3444014840924896
114310001-114315000 1.5781203506976065
114315001-114320000 1.5815908341515734
114320001-114325000 1.1354426669241997
114325001-114330000 2.3173059618299465
114330001-114335000 6.7891887204302455
114335001-114340000 1.6028267548008353
114340001-114345000 1.7341857232630673
114345001-114350000 1.8415453962089388
114350001-114355000 1.5752407183387007
114355001-114360000 1.5643575759726651
114360001-114365000 1.2646237222717536
114365001-114370000 1.5922058239801293
114370001-114375000 1.5168651531203896
114375001-114380000 1.4280501656716367
114380001-114385000 1.745668947440492
114385001-114390000 1.3412705994819203
114390001-114395000 1.265420494433906
114395001-114400000 1.1589897436932877
114400001-114405000 0.9576080877046415
114405001-114410000 0.7553894750926395
114410001-114415000 1.0042045293966928
114415001-114420000 1.1267680580684543
114420001-114425000 1.1444170550668413
114425001-114430000 1.3160577345790883
114430001-114435000 0.8880838775692631
114435001-114440000 1.5791623853938286
114440001-114445000 2.0221018335016088
114445001-114450000 0.8252018107961524
114450001-114455000 0.6717558140306336
114455001-114460000 0.8938022492556725
114460001-114465000 2.0121299062878895
114465001-114470000 0.7018318708039454
114470001-114475000 0.787635362299781
114475001-114480000 2.3909382022595995
114480001-114485000 0.32016306568523023
114485001-114490000 0.22216916998308908
114490001-114495000 0.3070047525399189
114495001-114500000 0.6707344697717303
114500001-114505000 1.098101251232379
114505001-114510000 0.9862956828269364
114510001-114515000 0.6086966744233379
114515001-114520000 0.49676015578952615
114520001-114525000 1.7314054265316159
114525001-114530000 1.061207596506766
114530001-114535000 0.5896949725659013
114535001-114540000 1.1864369009209224
114540001-114545000 2.4289455968978193
114545001-114550000 1.090814151654074
114550001-114555000 0.5192128186677224
114555001-114560000 1.5293405521207306
114560001-114565000 1.0963056573344985
114565001-114570000 0.5499516828200517
114570001-114575000 1.1421115595118934
114575001-114580000 0.5255735044270786
114580001-114585000 0.4761638404405557
114585001-114590000 1.7948370548559927
114590001-114595000 1.1882384177152372
114595001-114600000 0.5434702302764408
114600001-114605000 0.5222248173566468
114605001-114610000 0.8572721168674035
114610001-114615000 3.123960311341504
114615001-114620000 0.5051968752273953
114620001-114625000 0.25239176754473935
114625001-114630000 0.9393948461202349
114630001-114635000 1.2480968862704962
114635001-114640000 0.35573872458697003
114640001-114645000 0.5739576306335301
114645001-114650000 0.4030127275187422
114650001-114655000 0.464368101532143
114655001-114660000 0.9843908565144551
114660001-114665000 1.3673650051420467
114665001-114670000 2.493572781594998
114670001-114675000 1.0378268879152697
114675001-114680000 0.7145044405629417
114680001-114685000 4.051658916252864
114685001-114690000 2.1548586616173115
114690001-114695000 1.0749236818105887
114695001-114700000 1.8707486393827417
114700001-114705000 2.8907454484379222
114705001-114710000 1.511577895427991
114710001-114715000 0.8094792958610716
114715001-114720000 1.000438598404964
114720001-114725000 0.8350725107457669
114725001-114730000 0.6426508644076802
114730001-114735000 0.5869880675699236
114735001-114740000 0.7330061610111483
114740001-114745000 0.8315002473893043
114745001-114750000 0.9823478245618493
114750001-114755000 1.4235527856692298
114755001-114760000 1.1835594159620162
114760001-114765000 0.8104147266343007
114765001-114770000 1.0969745386609244
114770001-114775000 1.9149411663022793
114775001-114780000 0.6463484848649753
114780001-114785000 0.6848361680857379
114785001-114790000 2.041639459177416
114790001-114795000 2.483951508833406
114795001-114800000 1.1832895481540378
114800001-114805000 0.6322474689448659
114805001-114810000 0.4035580448535285
114810001-114815000 0.4296262160017339
114815001-114820000 2.077206806620887
114820001-114825000 0.792652507796957
114825001-114830000 0.24154242993304445
114830001-114835000 0.23737204466173326
114835001-114840000 1.6842459281053757
114840001-114845000 1.184107516544458
114845001-114850000 0.3811343692321798
114850001-114855000 0.5369594321193268
114855001-114860000 1.0477547609525508
114860001-114865000 2.8662593717531193
114865001-114870000 7.184991531562162
114870001-114875000 2.992684968275694
114875001-114880000 0.8387319715049391
114880001-114885000 0.48723563514418083
114885001-114890000 0.8356804325096029
114890001-114895000 0.4433810533150979
114895001-114900000 0.40404887362952885
114900001-114905000 1.3391666342842885
114905001-114910000 2.800108280445467
114910001-114915000 1.4314687584368446
114915001-114920000 0.5402961397439844
114920001-114925000 0.695975745828484
114925001-114930000 0.694385281645415
114930001-114935000 0.4421457309006474
114935001-114940000 0.4851996838475542
114940001-114945000 0.5038374922651506
114945001-114950000 0.6158219147863231
114950001-114955000 0.5168764647005788
114955001-114960000 0.6813847839458441
114960001-114965000 0.4120807040004107
114965001-114970000 0.255081574293485
114970001-114975000 0.3266058935274051
114975001-114980000 0.6729219029512826
114980001-114985000 0.6674157746847265
114985001-114990000 0.4881040347795041
114990001-114995000 0.3357109832574361
114995001-115000000 0.4206479749608136
115000001-115005000 0.6778261664993078
115005001-115010000 0.7901852833901722
115010001-115015000 2.83972813472434
115015001-115020000 1.3096866696584943
115020001-115025000 0.7992791710194724
115025001-115030000 0.7958858429520342
115030001-115035000 0.7565779109887628
115035001-115040000 1.4958773212724799
115040001-115045000 0.9981718335162272
115045001-115050000 0.5802865460066517
115050001-115055000 0.37152151457502997
115055001-115060000 0.3355157201558415
115060001-115065000 0.99027043988539
115065001-115070000 0.8892990479525932
115070001-115075000 0.5854458166962092
115075001-115080000 0.8224265718801672
115080001-115085000 1.4101887033451854
115085001-115090000 1.4156860758036234
115090001-115095000 0.7566968509206343
115095001-115100000 0.4289533214966995
115100001-115105000 0.2792014180628718
115105001-115110000 0.36536500404500405
115110001-115115000 0.9309319404694913
115115001-115120000 1.4132086447256467
115120001-115125000 1.110301090523406
115125001-115130000 0.9618991416474453
115130001-115135000 0.968391328731045
115135001-115140000 1.3774853525101172
115140001-115145000 2.356363514656045
115145001-115150000 1.4921430003970528
115150001-115155000 1.263663829049039
115155001-115160000 1.2832238056288958
115160001-115165000 1.3141103464141581
115165001-115170000 1.7725918013868676
115170001-115175000 1.3004317950174296
115175001-115180000 0.511850089648451
115180001-115185000 0.5463094884911952
115185001-115190000 1.3335861094179626
115190001-115195000 2.2958043776761055
115195001-115200000 0.5683521735445806
115200001-115205000 0.2666476413995465
115205001-115210000 0.40564365492737287
115210001-115215000 0.5368339257255111
115215001-115220000 0.36749837935458485
115220001-115225000 0.34852397511700445
115225001-115230000 4.388369442573388
115230001-115235000 1.9490913021716556
115235001-115240000 0.519482698786537
115240001-115245000 1.667773694267831
115245001-115250000 1.6923086718617784
115250001-115255000 0.6418048966702818
115255001-115260000 1.294539142590732
115260001-115265000 2.129555674744833
115265001-115270000 2.2182212584413303
115270001-115275000 1.7782635802681357
115275001-115280000 1.4027233732397886
115280001-115285000 5.342888798566384
115285001-115290000 2.1294919160851515
115290001-115295000 0.8396658651452013
115295001-115300000 6.373829250104263
115300001-115305000 1.730998529452331
115305001-115310000 0.4695016934169232
115310001-115315000 2.1553914139043906
115315001-115320000 2.0013544858730308
115320001-115325000 1.7910862446472209
115325001-115330000 1.7557615525258128
115330001-115335000 1.2317241733675688
115335001-115340000 1.3832985910761604
115340001-115345000 0.9293982469020744
115345001-115350000 0.555446229064053
115350001-115355000 0.6115090687639058
115355001-115360000 0.9066766689312048
115360001-115365000 2.5353150519983574
115365001-115370000 1.3261643361695135
115370001-115375000 1.5558583817239635
115375001-115380000 8.445515045115208
115380001-115385000 3.4653353459836183
115385001-115390000 2.5134281064662822
115390001-115395000 1.7357906365943265
115395001-115400000 2.6381941024954383
115400001-115405000 1.6583963425926354
115405001-115410000 1.1006062362972344
115410001-115415000 3.723782142649897
115415001-115420000 3.283103322193082
115420001-115425000 1.0687813484986028
115425001-115430000 1.1445675490894258
115430001-115435000 1.8220563811062773
115435001-115440000 2.2896549993274804
115440001-115445000 1.7494358251277653
115445001-115450000 1.2105577583620686
115450001-115455000 1.780275824035325
115455001-115460000 2.5753954361570037
115460001-115465000 2.2036696443421517
115465001-115470000 0.9823162019913899
115470001-115475000 0.44885677948942115
115475001-115480000 0.38903952319955415
115480001-115485000 0.681415234605545
115485001-115490000 0.43854486724985287
115490001-115495000 0.5456501102790025
115495001-115500000 0.8511285126042557
115500001-115505000 0.4050507692528717
115505001-115510000 0.6752929470472143
115510001-115515000 0.9879014247094217
115515001-115520000 1.844940999129732
115520001-115525000 1.0348436589402827
115525001-115530000 0.34045265763871685
115530001-115535000 0.3288486919641946
115535001-115540000 0.2689187136071497
115540001-115545000 0.2811650539054912
115545001-115550000 0.2837063019900774
115550001-115555000 0.19956805874150685
115555001-115560000 0.23457742155382147
115560001-115565000 0.31457891628332113
115565001-115570000 0.3691181386380944
115570001-115575000 0.35454063459006935
115575001-115580000 0.5002981458524636
115580001-115585000 0.9519763588819624
115585001-115590000 0.247718144176398
115590001-115595000 0.23681368124984864
115595001-115600000 0.16182804899014286
115600001-115605000 0.29791984634161167
115605001-115610000 0.39368199592775394
115610001-115615000 0.18690207092067143
115615001-115620000 0.36593410073375704
115620001-115625000 0.692439268655941
115625001-115630000 0.3083796120914285
115630001-115635000 0.2988334420383713
115635001-115640000 0.7030201935851029
115640001-115645000 0.6700847694592174
115645001-115650000 0.5866175205654568
115650001-115655000 0.928020332069386
115655001-115660000 1.0307622670916783
115660001-115665000 1.5761300872767985
115665001-115670000 5.467659907364541
115670001-115675000 1.4124017522484176
115675001-115680000 0.7901569125725192
115680001-115685000 1.0129528226579458
115685001-115690000 1.438322946046181
115690001-115695000 1.1593069568440908
115695001-115700000 0.6929853647015718
115700001-115705000 0.3247304463721457
115705001-115710000 0.17970728619977833
115710001-115715000 0.3605700314669171
115715001-115720000 0.2943711601651798
115720001-115725000 0.15446185005806634
115725001-115730000 0.4270370257376269
115730001-115735000 0.5550605891039826
115735001-115740000 0.35562437416730114
115740001-115745000 0.6542138375054344
115745001-115750000 0.5152858686318005
115750001-115755000 0.1844000001057126
115755001-115760000 0.15147319693181463
115760001-115765000 1.1378423576934042
115765001-115770000 0.608830985704057
115770001-115775000 0.09680380362830693
115775001-115780000 0.19964188394000293
115780001-115785000 0.4608538742191876
115785001-115790000 0.5544745245598063
115790001-115795000 0.8669475254467162
115795001-115800000 0.5285261867569153
115800001-115805000 0.25994912109792356
115805001-115810000 0.6778002504429691
115810001-115815000 0.8098886855581
115815001-115820000 0.19416097138633454
115820001-115825000 0.3074891326424513
115825001-115830000 0.5536211524560758
115830001-115835000 0.4803299976835853
115835001-115840000 0.541391506662743
115840001-115845000 0.4883103798893911
115845001-115850000 0.6193446507312589
115850001-115855000 1.5518322493215486
115855001-115860000 0.5967815829659369
115860001-115865000 1.3872134277091335
115865001-115870000 3.7996477921998784
115870001-115875000 0.6391012434077563
115875001-115880000 0.446928874689007
115880001-115885000 0.5529591353138149
115885001-115890000 0.7242524526665008
115890001-115895000 0.3101738373440124
115895001-115900000 0.3273265437663679
115900001-115905000 0.6543450466659462
115905001-115910000 0.4849065327046202
115910001-115915000 0.46954634933635087
115915001-115920000 0.6196772861690498
115920001-115925000 0.9453698970417143
115925001-115930000 0.4350971057427375
115930001-115935000 0.19035723921398387
115935001-115940000 0.6412030047405444
115940001-115945000 0.7506957765881133
115945001-115950000 0.20925707041328778
115950001-115955000 0.2090080713694901
115955001-115960000 0.2484015913553428
115960001-115965000 0.21923311571900128
115965001-115970000 0.18431992848478507
115970001-115975000 1.9652712254517908
115975001-115980000 0.7690050264008866
115980001-115985000 0.20811185451259193
115985001-115990000 0.21657194713628644
115990001-115995000 0.20244765628401212
115995001-116000000 0.24278789693258504
116000001-116005000 0.2273951854993903
116005001-116010000 0.27969868251097474
116010001-116015000 2.5529481420594973
116015001-116020000 1.1364447492355014
116020001-116025000 0.5753018912162406
116025001-116030000 0.6308014776812989
116030001-116035000 0.4577279345688164
116035001-116040000 0.26070304875377154
116040001-116045000 0.17708719944778875
116045001-116050000 0.42813156750797704
116050001-116055000 0.4975186320551955
116055001-116060000 0.22740945807232016
116060001-116065000 1.050456675970969
116065001-116070000 2.3520246168957444
116070001-116075000 0.24869604056748695
116075001-116080000 0.41283482384549225
116080001-116085000 1.5291673451377514
116085001-116090000 3.273182692688469
116090001-116095000 0.5810820213595028
116095001-116100000 0.3815246015488612
116100001-116105000 0.3660967118274105
116105001-116110000 0.2740304788780501
116110001-116115000 0.20075863138019512
116115001-116120000 0.16265859716554434
116120001-116125000 0.3349142792352453
116125001-116130000 0.47156811087138567
116130001-116135000 0.948583334758918
116135001-116140000 0.8224926924344564
116140001-116145000 0.27903096586935755
116145001-116150000 0.43638740175006246
116150001-116155000 0.3830850085231265
116155001-116160000 0.7633006515983934
116160001-116165000 1.037896585425241
116165001-116170000 0.7488271023578155
116170001-116175000 1.8511535478653671
116175001-116180000 3.223816508088928
116180001-116185000 1.3346544147550694
116185001-116190000 1.3411853416467552
116190001-116195000 0.8085429102053379
116195001-116200000 0.9615133621434632
116200001-116205000 0.9034128759402593
116205001-116210000 0.4001027873853645
116210001-116215000 0.4331233682579336
116215001-116220000 0.3153432959971928
116220001-116225000 0.5654644863978296
116225001-116230000 0.5376155193061449
116230001-116235000 0.3562776823925391
116235001-116240000 2.536131084682317
116240001-116245000 0.6585091365343744
116245001-116250000 0.35856702968572357
116250001-116255000 0.5706510899027115
116255001-116260000 0.8042077312565492
116260001-116265000 0.8628381309792911
116265001-116270000 0.7160821211183849
116270001-116275000 0.4728424353918807
116275001-116280000 0.3327884702909298
116280001-116285000 0.6546422159642664
116285001-116290000 0.9915177489997523
116290001-116295000 0.4454729064237718
116295001-116300000 0.46589769245496215
116300001-116305000 0.9392244483653436
116305001-116310000 1.0572565509993712
116310001-116315000 0.5209504723722896
116315001-116320000 0.6298804034683715
116320001-116325000 0.9284351321967786
116325001-116330000 0.7962635590605028
116330001-116335000 0.7333697473800657
116335001-116340000 0.5853269254747353
116340001-116345000 0.5858087437079059
116345001-116350000 0.7158107745045007
116350001-116355000 0.7875498827922699
116355001-116360000 1.510117224859162
116360001-116365000 1.666345054229379
116365001-116370000 0.8474976282697636
116370001-116375000 1.3884217750686385
116375001-116380000 2.6148114363616153
116380001-116385000 1.9912627320243694
116385001-116390000 2.8532713032163737
116390001-116395000 3.511325983889804
116395001-116400000 0.898201414052041
116400001-116405000 0.69951908887794
116405001-116410000 1.3923492774499382
116410001-116415000 0.578159054302385
116415001-116420000 0.6101347925983533
116420001-116425000 1.442109062333167
116425001-116430000 0.7500683801224601
116430001-116435000 1.4534444335929992
116435001-116440000 0.7804236373980052
116440001-116445000 0.24600538754306692
116445001-116450000 0.7061847626704639
116450001-116455000 1.4113586801986715
116455001-116460000 0.3272178618885845
116460001-116465000 0.2503207957739342
116465001-116470000 0.3129720372500286
116470001-116475000 0.3323160815757519
116475001-116480000 0.3089120544576571
116480001-116485000 1.4254128024977135
116485001-116490000 1.4380320139288654
116490001-116495000 0.37643676859326614
116495001-116500000 0.44688629437043725
116500001-116505000 0.846892106438373
116505001-116510000 3.9605561726462772
116510001-116515000 2.353650410851896
116515001-116520000 1.1163557854794286
116520001-116525000 1.1767803037729772
116525001-116530000 1.1965252931824866
116530001-116535000 1.020803562129948
116535001-116540000 0.5367896956494862
116540001-116545000 0.5042720963126337
116545001-116550000 0.59941659548864
116550001-116555000 0.43445764468556475
116555001-116560000 0.4213617134927237
116560001-116565000 0.4582573767266649
116565001-116570000 0.741328258390547
116570001-116575000 0.90641700937302
116575001-116580000 0.2343937608401657
116580001-116585000 0.42742523684108874
116585001-116590000 0.8716004051956164
116590001-116595000 0.205622790377954
116595001-116600000 0.46460107151739355
116600001-116605000 0.321823272665834
116605001-116610000 0.48783618067510026
116610001-116615000 1.1137906831692297
116615001-116620000 0.2626401150354244
116620001-116625000 0.26830268557637427
116625001-116630000 0.22001853609476288
116630001-116635000 0.2788462314100915
116635001-116640000 0.28609236679998645
116640001-116645000 0.5237313765619128
116645001-116650000 0.6436417092329865
116650001-116655000 0.30604890873838486
116655001-116660000 0.2824588002131286
116660001-116665000 0.25678770804693685
116665001-116670000 0.3528918867260277
116670001-116675000 0.22295501650848082
116675001-116680000 0.18767738313430915
116680001-116685000 0.18455715262113082
116685001-116690000 0.20125396229918305
116690001-116695000 0.22231645820609158
116695001-116700000 0.47659845110715815
116700001-116705000 1.7096550008040978
116705001-116710000 1.0472172265046638
116710001-116715000 0.6358254696005298
116715001-116720000 1.0581576415181049
116720001-116725000 2.1535963958720292
116725001-116730000 0.7459353438587405
116730001-116735000 0.5569168875551742
116735001-116740000 0.9501629220543317
116740001-116745000 0.6486070759968244
116745001-116750000 0.27304243910703324
116750001-116755000 0.3731066588758865
116755001-116760000 0.8553288770216657
116760001-116765000 0.2822441652157432
116765001-116770000 0.23739937888472723
116770001-116775000 0.3019920674218728
116775001-116780000 0.20874795436172774
116780001-116785000 0.2876546284423573
116785001-116790000 1.2897797924241106
116790001-116795000 0.743117975873907
116795001-116800000 0.5237257593776012
116800001-116805000 1.3230225933074746
116805001-116810000 1.2876849952815579
116810001-116815000 0.5716295278893677
116815001-116820000 0.29301094337386685
116820001-116825000 0.4830728769090266
116825001-116830000 0.5682423489375178
116830001-116835000 0.23642715169878564
116835001-116840000 0.3249986303864696
116840001-116845000 0.6009777820640679
116845001-116850000 1.1121338550028432
116850001-116855000 1.0372040623039855
116855001-116860000 0.47633464003542647
116860001-116865000 0.25389933989570834
116865001-116870000 0.2895975181320121
116870001-116875000 6.204100862669459
116875001-116880000 1.0548937381040038
116880001-116885000 0.5737952659822825
116885001-116890000 0.7416560964821407
116890001-116895000 0.872800299921987
116895001-116900000 1.7016940700522758
116900001-116905000 1.411984416943452
116905001-116910000 1.427170036078506
116910001-116915000 2.5245875735933976
116915001-116920000 1.9461987778257634
116920001-116925000 0.5736916553881548
116925001-116930000 0.4654652422484027
116930001-116935000 0.5748313595021297
116935001-116940000 0.46196930206879316
116940001-116945000 0.5060593281343451
116945001-116950000 0.624407669564485
116950001-116955000 0.5404689549189364
116955001-116960000 0.38394632004606255
116960001-116965000 0.7102163287282252
116965001-116970000 1.67678213886492
116970001-116975000 1.5288741086137674
116975001-116980000 1.1430322430766156
116980001-116985000 0.7637725318867787
116985001-116990000 0.9908992585456814
116990001-116995000 1.338188148224385
116995001-117000000 0.592303731969214
117000001-117005000 0.3698249145439984
117005001-117010000 2.2363179710367347
117010001-117015000 2.4087396695950316
117015001-117020000 0.5071643159469894
117020001-117025000 0.6292157791845762
117025001-117030000 0.7780921292732123
117030001-117035000 0.5742304262097201
117035001-117040000 0.6332737442791738
117040001-117045000 2.6999545896325245
117045001-117050000 1.2274584338620305
117050001-117055000 0.6180348864614825
117055001-117060000 0.4502938297392465
117060001-117065000 0.3099205746397351
117065001-117070000 0.32201187929574604
117070001-117075000 0.2636888884627486
117075001-117080000 0.4797206889287468
117080001-117085000 0.7636408507004688
117085001-117090000 0.273890542046433
117090001-117095000 0.401994652438011
117095001-117100000 0.7215847509461426
117100001-117105000 0.371046767522466
117105001-117110000 0.24536274578459982
117110001-117115000 0.3775436038292736
117115001-117120000 0.8251512635450929
117120001-117125000 0.12691345317127983
117125001-117130000 0.05768171812730514
117130001-117135000 0.18254256887864942
117135001-117140000 0.2909495819120328
117140001-117145000 0.15009548186902055
117145001-117150000 0.13640397142697105
117150001-117155000 0.5901250365122238
117155001-117160000 1.3838083401966603
117160001-117165000 0.44826613435284896
117165001-117170000 0.40762341994014506
117170001-117175000 0.3109105949449443
117175001-117180000 0.6497637476377537
117180001-117185000 0.5984711295123466
117185001-117190000 0.31911306544425416
117190001-117195000 0.3220257491431287
117195001-117200000 0.3123793130477858
117200001-117205000 0.594238288228365
117205001-117210000 0.657138676906882
117210001-117215000 0.3376553133408262
117215001-117220000 0.31821809901981973
117220001-117225000 0.659429149176885
117225001-117230000 0.5426209219598905
117230001-117235000 0.4117224948804572
117235001-117240000 0.3773952590559216
117240001-117245000 0.6957933823828517
117245001-117250000 0.7250061048571952
117250001-117255000 0.06327802810484146
117255001-117260000 0.12429025521351623
117260001-117265000 0.4821575925850817
117265001-117270000 0.9688885155618746
117270001-117275000 1.1090875626602321
117275001-117280000 0.8484862566876626
117280001-117285000 1.0332953840102908
117285001-117290000 1.1846806501790486
117290001-117295000 0.9245492617097033
117295001-117300000 0.44468464662296814
117300001-117305000 0.20223826590955082
117305001-117310000 0.2144737418863468
117310001-117315000 0.601898867067053
117315001-117320000 1.3229218943186565
117320001-117325000 1.6446536680899235
117325001-117330000 2.5631203608730035
117330001-117335000 2.079341996552206
117335001-117340000 2.06552513562
117340001-117345000 0.9480455463008777
117345001-117350000 0.7811416629362814
117350001-117355000 0.8125649754794116
117355001-117360000 0.5972799720885789
117360001-117365000 0.6221925261339238
117365001-117370000 0.2989999590754068
117370001-117375000 0.20318587603947663
117375001-117380000 0.2052963074013894
117380001-117385000 1.1466079184501672
117385001-117390000 1.3588810674570284
117390001-117395000 0.3308212378749486
117395001-117400000 0.42020076128958544
117400001-117405000 1.2848926136490246
117405001-117410000 1.3359245783626974
117410001-117415000 0.6404560280679696
117415001-117420000 0.7513077790445891
117420001-117425000 0.6336610644507682
117425001-117430000 0.4714402962165116
117430001-117435000 0.6253077058798961
117435001-117440000 2.043141113044892
117440001-117445000 1.6727986444859473
117445001-117450000 0.7284574991903915
117450001-117455000 0.46934289216151526
117455001-117460000 0.4419180427301433
117460001-117465000 0.5391949127949944
117465001-117470000 0.7693806336967893
117470001-117475000 0.41374276111484926
117475001-117480000 0.2684023806558606
117480001-117485000 0.7904734127116361
117485001-117490000 0.8271886851363945
117490001-117495000 0.5183276551413124
117495001-117500000 0.8744650544129198
117500001-117505000 2.8057144460016765
117505001-117510000 1.3328531549490663
117510001-117515000 0.5185443509706684
117515001-117520000 0.6396455010469051
117520001-117525000 1.0002726925109175
117525001-117530000 0.7487221008095766
117530001-117535000 1.0643964683979419
117535001-117540000 1.8288169324137498
117540001-117545000 2.1029196024859726
117545001-117550000 2.048061559123042
117550001-117555000 0.9624384422704559
117555001-117560000 1.9645816392724376
117560001-117565000 2.7278625275969923
117565001-117570000 0.9235645951022932
117570001-117575000 0.6873012151534239
117575001-117580000 0.4520462422305645
117580001-117585000 0.42917773070967574
117585001-117590000 0.8131854423764815
117590001-117595000 1.8095987143310859
117595001-117600000 1.6462405805130516
117600001-117605000 1.3629451219351214
117605001-117610000 2.302970583863764
117610001-117615000 1.3358507941266624
117615001-117620000 0.6964046687927123
117620001-117625000 0.9172664572189441
117625001-117630000 0.90649831547786
117630001-117635000 0.7039289855139809
117635001-117640000 2.037562295417302
117640001-117645000 2.489012346866805
117645001-117650000 1.015975999243527
117650001-117655000 1.4857493293092443
117655001-117660000 0.9263071246170299
117660001-117665000 0.6133443270195212
117665001-117670000 0.7785493096702479
117670001-117675000 0.9158744705511201
117675001-117680000 0.4688273008684472
117680001-117685000 0.36344504062442473
117685001-117690000 0.3612625812973783
117690001-117695000 0.6571165139861291
117695001-117700000 0.4383595599157504
117700001-117705000 0.35302639673387776
117705001-117710000 0.9404752320630115
117710001-117715000 0.3123711864169316
117715001-117720000 0.28748884442748296
117720001-117725000 1.0248506171877474
117725001-117730000 0.8114231455076488
117730001-117735000 0.28483461822219164
117735001-117740000 0.24298883944550745
117740001-117745000 0.3196408645803606
117745001-117750000 0.4433672008807409
117750001-117755000 0.7692079326749943
117755001-117760000 0.5998469120708361
117760001-117765000 0.4768431190206263
117765001-117770000 0.7338362387812231
117770001-117775000 0.6216794883091067
117775001-117780000 0.3629582017124237
117780001-117785000 0.4487154532204514
117785001-117790000 0.4046865741950766
117790001-117795000 0.41721747518435803
117795001-117800000 2.40833602884433
117800001-117805000 1.448367727943475
117805001-117810000 0.505630284806905
117810001-117815000 0.6502159696804732
117815001-117820000 1.0474851355437844
117820001-117825000 0.45152278482690456
117825001-117830000 0.8479302122139479
117830001-117835000 0.7845527820654059
117835001-117840000 0.2718684556439502
117840001-117845000 0.5889584358357899
117845001-117850000 1.2286963011952905
117850001-117855000 0.7651465372620639
117855001-117860000 1.9542201840305677
117860001-117865000 2.0573291573830357
117865001-117870000 1.0790194827616384
117870001-117875000 1.8237171823416243
117875001-117880000 0.9008938110812033
117880001-117885000 0.9841699344455328
117885001-117890000 1.340681080101891
117890001-117895000 0.9787798104449612
117895001-117900000 4.379985379293078
117900001-117905000 2.364260428486762
117905001-117910000 0.41123240402501704
117910001-117915000 0.3658091856176947
117915001-117920000 0.5150231292074317
117920001-117925000 1.1602553977535406
117925001-117930000 0.6352520718233501
117930001-117935000 0.3144979886770775
117935001-117940000 1.681140779760599
117940001-117945000 2.432649345506417
117945001-117950000 1.0209292780743608
117950001-117955000 0.95004807919192
117955001-117960000 1.063679985876056
117960001-117965000 1.1459995038618167
117965001-117970000 0.5387161226857384
117970001-117975000 0.5954003215487153
117975001-117980000 0.8796211833557958
117980001-117985000 1.2739597403328535
117985001-117990000 1.633612805434175
117990001-117995000 0.40398807633830697
117995001-118000000 0.3069730636181985
118000001-118005000 0.4154909103211229
118005001-118010000 0.3524586632452229
118010001-118015000 0.26869572412345083
118015001-118020000 0.23967990167578196
118020001-118025000 4.010677105273415
118025001-118030000 1.9060890264568358
118030001-118035000 0.5840563518096274
118035001-118040000 0.8003224157722808
118040001-118045000 0.6023175126269609
118045001-118050000 0.4202137832805457
118050001-118055000 1.918181270933671
118055001-118060000 4.146827146016306
118060001-118065000 0.7403936628967753
118065001-118070000 0.48904032122411395
118070001-118075000 0.5056527457247638
118075001-118080000 0.8326647883871809
118080001-118085000 0.8424447988451619
118085001-118090000 1.253857021529795
118090001-118095000 1.810485980873848
118095001-118100000 0.442346330510619
118100001-118105000 0.29984596762856347
118105001-118110000 0.7688428306963532
118110001-118115000 1.2175190577336852
118115001-118120000 0.3833804839006157
118120001-118125000 0.25146349857939737
118125001-118130000 0.35996462115543715
118130001-118135000 1.44939600780164
118135001-118140000 0.9580841973032383
118140001-118145000 0.47485098792637787
118145001-118150000 0.5894112458750779
118150001-118155000 1.2870402526483873
118155001-118160000 2.447611405576004
118160001-118165000 2.169644808344476
118165001-118170000 0.7282952432719737
118170001-118175000 0.8876010541514148
118175001-118180000 2.5354500393378325
118180001-118185000 0.5764651415783008
118185001-118190000 0.6614222804366646
118190001-118195000 0.3817723100578587
118195001-118200000 0.4421598892806388
118200001-118205000 0.9665701844470487
118205001-118210000 0.6477340805572808
118210001-118215000 0.5221948171133759
118215001-118220000 1.6602913675873787
118220001-118225000 7.631973813049742
118225001-118230000 0.4250640056372328
118230001-118235000 0.3629882777515274
118235001-118240000 0.7323373065798844
118240001-118245000 0.5489832950592665
118245001-118250000 0.47509086655743943
118250001-118255000 0.382592075851206
118255001-118260000 0.8509314818337765
118260001-118265000 3.1148994630184523
118265001-118270000 0.6632877793522455
118270001-118275000 0.8801638674951413
118275001-118280000 1.3057905605167626
118280001-118285000 1.1616468504729973
118285001-118290000 0.9015869467651589
118290001-118295000 0.8295377430478514
118295001-118300000 0.7386698632851799
118300001-118305000 0.7965104803649964
118305001-118310000 1.6499939993209642
118310001-118315000 2.3746190421319637
118315001-118320000 0.7560635113082852
118320001-118325000 0.7264676950487384
118325001-118330000 0.7861673346182112
118330001-118335000 0.8560214436397012
118335001-118340000 2.082718229911612
118340001-118345000 1.2751410080378336
118345001-118350000 0.6877439357063732
118350001-118355000 0.836304330021653
118355001-118360000 3.1404986490042934
118360001-118365000 1.1714005494636759
118365001-118370000 0.5663402551702141
118370001-118375000 0.6271623587896362
118375001-118380000 0.5749895317401272
118380001-118385000 0.6037669012363038
118385001-118390000 3.670244191124296
118390001-118395000 0.8322201738145474
118395001-118400000 1.4175558913175876
118400001-118405000 2.24537347255626
118405001-118410000 0.37906848766592083
118410001-118415000 0.6455302846765378
118415001-118420000 1.0728324396844555
118420001-118425000 0.9729587483845178
118425001-118430000 1.1662955692003991
118430001-118435000 1.1229322171473777
118435001-118440000 0.7754784938929604
118440001-118445000 0.7214715592483117
118445001-118450000 1.24014120468707
118450001-118455000 0.6465997378630636
118455001-118460000 1.0558325437707057
118460001-118465000 1.26651744306935
118465001-118470000 0.5115879590835658
118470001-118475000 0.712709606151673
118475001-118480000 3.0452335329848337
118480001-118485000 2.0679626345069226
118485001-118490000 0.7431923728612809
118490001-118495000 1.026436954924858
118495001-118500000 1.5092364343507576
118500001-118505000 2.2966274943075167
118505001-118510000 1.3588058946610897
118510001-118515000 1.2081928784010094
118515001-118520000 3.361369441912151
118520001-118525000 1.224023081872929
118525001-118530000 0.3662438566884376
118530001-118535000 0.26221546803344076
118535001-118540000 0.41541869294072503
118540001-118545000 0.8708496909598631
118545001-118550000 3.9229324398502405
118550001-118555000 1.3174044247301369
118555001-118560000 0.4681697335352529
118560001-118565000 0.9825550300615233
118565001-118570000 1.1587275975140001
118570001-118575000 0.8178693432629128
118575001-118580000 0.4040703210372006
118580001-118585000 0.2509540564288019
118585001-118590000 0.8968712374325912
118590001-118595000 1.2298582425267486
118595001-118600000 0.7944038912582385
118600001-118605000 0.9598071518521546
118605001-118610000 1.1662134182895685
118610001-118615000 1.5259662071181204
118615001-118620000 1.5160555684923893
118620001-118625000 1.4972963564376722
118625001-118630000 0.5742917316837314
118630001-118635000 0.4787993950186469
118635001-118640000 0.628462232294823
118640001-118645000 0.6815901409894508
118645001-118650000 1.4922238706608633
118650001-118655000 2.1160221095928744
118655001-118660000 2.9080062424499635
118660001-118665000 5.00170571801824
118665001-118670000 2.2140642425513275
118670001-118675000 1.2680719914912375
118675001-118680000 0.9167731669957467
118680001-118685000 0.7460067830875311
118685001-118690000 0.794152993060179
118690001-118695000 1.2089221935256818
118695001-118700000 1.2692006440624377
118700001-118705000 1.6755468481042433
118705001-118710000 2.6294188842372948
118710001-118715000 0.8500486166335047
118715001-118720000 0.6647379215970896
118720001-118725000 0.7772155604885659
118725001-118730000 1.1306072815429251
118730001-118735000 1.4778329471289318
118735001-118740000 0.3090234208176383
118740001-118745000 0.24633851179595562
118745001-118750000 0.41823488379699303
118750001-118755000 1.075349468870503
118755001-118760000 0.9808937322473039
118760001-118765000 0.4231996369410066
118765001-118770000 0.22572908442630163
118770001-118775000 0.2760449845653424
118775001-118780000 0.670849029801424
118780001-118785000 1.7828931871225258
118785001-118790000 1.353086858702391
118790001-118795000 0.8548898530896926
118795001-118800000 1.3108769349839633
118800001-118805000 0.9154068564634726
118805001-118810000 0.8097124750810232
118810001-118815000 1.975340500139261
118815001-118820000 1.4594064239620435
118820001-118825000 1.1905899821698098
118825001-118830000 0.7821062051680885
118830001-118835000 0.4599123346022381
118835001-118840000 0.7232780794389784
118840001-118845000 1.2099830803475649
118845001-118850000 1.0775959134842006
118850001-118855000 0.6061601321477671
118855001-118860000 0.4683889232858933
118860001-118865000 1.1634830647351795
118865001-118870000 0.34284874273429256
118870001-118875000 0.2463399303968261
118875001-118880000 0.6697904213182798
118880001-118885000 1.2707039004157927
118885001-118890000 0.6677382594173888
118890001-118895000 0.46073355456454007
118895001-118900000 0.331751350942859
118900001-118905000 0.568942982320437
118905001-118910000 0.7304652111717829
118910001-118915000 0.43976159347134375
118915001-118920000 0.28270659931252146
118920001-118925000 0.34204059299591627
118925001-118930000 1.2523417718244785
118930001-118935000 1.4106695044875261
118935001-118940000 3.6918110123112347
118940001-118945000 1.5040938183231598
118945001-118950000 0.158281957909815
118950001-118955000 0.3132390838102329
118955001-118960000 0.44834671915377955
118960001-118965000 0.289085101939078
118965001-118970000 0.341042957577943
118970001-118975000 2.7760167507713427
118975001-118980000 0.6221416247149852
118980001-118985000 0.21931718669618172
118985001-118990000 3.1139344485329774
118990001-118995000 0.3552828833919167
118995001-119000000 0.336133877359905
119000001-119005000 0.2545075837536064
119005001-119010000 0.17292384055477225
119010001-119015000 0.3695797790363749
119015001-119020000 0.4553889795919747
119020001-119025000 0.3171882943480686
119025001-119030000 1.1621072587696895
119030001-119035000 0.44739809285468224
119035001-119040000 0.42525644077969676
119040001-119045000 0.4490395856478836
119045001-119050000 0.24492238963178564
119050001-119055000 0.4401778769619039
119055001-119060000 0.16318859606088096
119060001-119065000 0.14439298662235295
119065001-119070000 0.5022236612785768
119070001-119075000 0.5825800496612633
119075001-119080000 0.3014803937317733
119080001-119085000 0.24122846793005728
119085001-119090000 0.285858454488062
119090001-119095000 0.2377412396956588
119095001-119100000 0.10876800385549414
119100001-119105000 0.13050620974230837
119105001-119110000 1.0871172705932577
119110001-119115000 0.6170371672330394
119115001-119120000 0.43366961886333033
119120001-119125000 0.351348814744844
119125001-119130000 0.33343922487018746
119130001-119135000 1.6350129690187105
119135001-119140000 0.6252986983563102
119140001-119145000 0.33908633341146754
119145001-119150000 0.28662491888032593
119150001-119155000 0.7782671313691903
119155001-119160000 0.44039032434758385
119160001-119165000 0.09460180750247504
119165001-119170000 0.15905896799584193
119170001-119175000 0.6903194733645688
119175001-119180000 0.7796861282628261
119180001-119185000 0.48800631350899104
119185001-119190000 0.5256266593832961
119190001-119195000 0.5766658429965599
119195001-119200000 1.0537224884814316
119200001-119205000 0.3791668141961563
119205001-119210000 0.23294090507936566
119210001-119215000 0.3895325029786116
119215001-119220000 1.0073038509154053
119220001-119225000 2.0436138765947947
119225001-119230000 0.9559995044972562
119230001-119235000 0.6700005007588989
119235001-119240000 1.0122003613968833
119240001-119245000 1.3077726453108933
119245001-119250000 1.3843198443475773
119250001-119255000 0.49726097970811756
119255001-119260000 0.3297300093171006
119260001-119265000 0.3978872839300721
119265001-119270000 0.6111696020748437
119270001-119275000 1.2018330963237205
119275001-119280000 0.38705508372681313
119280001-119285000 0.2235039539835231
119285001-119290000 0.2710987130791137
119290001-119295000 1.0728712583016398
119295001-119300000 2.6110537727098726
119300001-119305000 1.2532631990005187
119305001-119310000 0.6611439271540971
119310001-119315000 0.4300064537359969
119315001-119320000 0.5130612952598432
119320001-119325000 1.5947778560721466
119325001-119330000 0.34564509123539344
119330001-119335000 0.33568694525542064
119335001-119340000 1.8262137617033416
119340001-119345000 1.4372769458558656
119345001-119350000 1.1684050700653172
119350001-119355000 1.3446059356152327
119355001-119360000 1.2663326620182551
119360001-119365000 1.4646671396855924
119365001-119370000 1.0330606803695122
119370001-119375000 1.175953546693487
119375001-119380000 2.373985378805313
119380001-119385000 1.6087582855560718
119385001-119390000 0.707157963643567
119390001-119395000 0.7497808218462565
119395001-119400000 2.4140817733964277
119400001-119405000 2.0878452456203496
119405001-119410000 1.5244529867549994
119410001-119415000 2.4870492638356927
119415001-119420000 1.64635459322922
119420001-119425000 1.369498375040357
119425001-119430000 2.291477496094022
119430001-119435000 1.9305873399677957
119435001-119440000 7.464754192692491
119440001-119445000 5.161827749715322
119445001-119450000 1.0072727217064408
119450001-119455000 1.9895343401736312
119455001-119460000 3.0780423677089837
119460001-119465000 1.3730681807128111
119465001-119470000 1.6262802375272907
119470001-119475000 1.3324890532637703
119475001-119480000 0.8990724333136901
119480001-119485000 6.01623503052329
119485001-119490000 3.3907268343589823
119490001-119495000 0.32137737014361356
119495001-119500000 0.3847399563719637
119500001-119505000 1.0589293922635967
119505001-119510000 0.3209815784180537
119510001-119515000 0.296089298533066
119515001-119520000 0.7809063720127996
119520001-119525000 1.0761411331162403
119525001-119530000 0.8697894151732415
119530001-119535000 0.9508753288534543
119535001-119540000 0.9508753288534543
119540001-119545000 0.9508753288534543
119545001-119550000 0.9508753288534543
119550001-119555000 0.9508753288534543
119555001-119560000 0.9508753288534543
119560001-119565000 0.9508753288534543
119565001-119570000 0.9508753288534543
119570001-119575000 0.9508753288534543
119575001-119580000 0.9859907301154484
119580001-119585000 0.755656401376204
119585001-119590000 1.3670314151607255
119590001-119595000 1.1504854714637054
119595001-119600000 0.4956195342266522
119600001-119605000 0.7231824325831107
119605001-119610000 0.7966739755356742
119610001-119615000 0.5928037021106449
119615001-119620000 0.4974256331832784
119620001-119625000 0.5339370034157693
119625001-119630000 1.2041259349561033
119630001-119635000 1.4886454561856388
119635001-119640000 0.7266042108990554
119640001-119645000 0.8682075679344015
119645001-119650000 1.3855427999443768
119650001-119655000 1.4532800973040723
119655001-119660000 1.2425118669097674
119660001-119665000 4.034193058227997
119665001-119670000 2.2901094133967246
119670001-119675000 0.750939284912579
119675001-119680000 0.6688096736344298
119680001-119685000 0.5075510531331575
119685001-119690000 0.7482852510216276
119690001-119695000 0.39022304336697383
119695001-119700000 0.40559580125744665
119700001-119705000 0.7063118460991219
119705001-119710000 1.391082999814829
119710001-119715000 1.8867695719545599
119715001-119720000 1.1331257886679615
119720001-119725000 3.239848892409105
119725001-119730000 0.9812189914141562
119730001-119735000 0.34672478136582
119735001-119740000 0.48824550519060966
119740001-119745000 0.48655450002578765
119745001-119750000 0.27380481476299967
119750001-119755000 0.4386820041146525
119755001-119760000 0.6621903921194856
119760001-119765000 0.5784660359263123
119765001-119770000 1.5193294616746047
119770001-119775000 0.7977076430559935
119775001-119780000 0.7503362380752586
119780001-119785000 1.6455698113799848
119785001-119790000 1.2489039489530864
119790001-119795000 2.791017833024549
119795001-119800000 1.3699381231216574
119800001-119805000 1.2634142605336143
119805001-119810000 1.9877860067708772
119810001-119815000 1.2455751638433477
119815001-119820000 1.540244929746654
119820001-119825000 1.6786664448652864
119825001-119830000 1.9278434976291265
119830001-119835000 0.5217178901413991
119835001-119840000 0.41501444521008424
119840001-119845000 0.7454162753519321
119845001-119850000 1.6040951759709245
119850001-119855000 1.4251527970945386
119855001-119860000 0.3899717663386711
119860001-119865000 0.8670250030694684
119865001-119870000 1.5426067957450007
119870001-119875000 0.4719895546852599
119875001-119880000 1.3551804005445975
119880001-119885000 3.155881318226366
119885001-119890000 0.615823444002045
119890001-119895000 0.9882259116932199
119895001-119900000 5.952141362542605
119900001-119905000 1.0065772658914593
119905001-119910000 2.176629090835955
119910001-119915000 2.8074524181482476
119915001-119920000 0.5873804636416722
119920001-119925000 0.7287727267285449
119925001-119930000 1.6581358748613022
119930001-119935000 3.212471633936824
119935001-119940000 1.1407116414929692
119940001-119945000 1.3178106442007291
119945001-119950000 4.7433207607673635
119950001-119955000 1.0425725321735082
119955001-119960000 1.08927145369745
119960001-119965000 1.6336435729343273
119965001-119970000 1.0040389505461682
119970001-119975000 2.6250527353338358
119975001-119980000 1.0547860204170247
119980001-119985000 0.47442413665484867
119985001-119990000 1.2911623606846967
119990001-119995000 1.1312994576287412
119995001-120000000 0.8892653749621093
120000001-120005000 1.8447405801277166
120005001-120010000 2.2874653245379353
120010001-120015000 6.374644340454718
120015001-120020000 3.739496088192155
120020001-120025000 1.1234933239782159
120025001-120030000 0.6645918455569823
120030001-120035000 0.34988982222925197
120035001-120040000 0.2948449900280804
120040001-120045000 0.47019056065491216
120045001-120050000 1.1848917688697704
120050001-120055000 2.197554805319588
120055001-120060000 0.9637486458961508
120060001-120065000 1.4985506638436588
120065001-120070000 1.3712316556646909
120070001-120075000 0.9307467726822347
120075001-120080000 1.1900284622719886
120080001-120085000 1.1593019398629894
120085001-120090000 1.3142864431237726
120090001-120095000 0.6592706107768133
120095001-120100000 0.9535404316682536
120100001-120105000 1.2651295172566273
120105001-120110000 0.3255972478772139
120110001-120115000 0.37336343151563645
120115001-120120000 0.6568446838313271
120120001-120125000 0.6343035156439035
120125001-120130000 0.524777930535344
120130001-120135000 1.0387821583083996
120135001-120140000 0.8469509913737675
120140001-120145000 0.41964293898233546
120145001-120150000 0.6966604966911707
120150001-120155000 2.4615347045626197
120155001-120160000 1.297883422140292
120160001-120165000 0.7947148597882264
120165001-120170000 0.870145248160099
120170001-120175000 0.4853329225752205
120175001-120180000 0.2957130743889571
120180001-120185000 0.3869190591734257
120185001-120190000 0.5477454210763594
120190001-120195000 0.8344758335309913
120195001-120200000 0.9847672786880819
120200001-120205000 0.3767718963786937
120205001-120210000 0.8199954485003323
120210001-120215000 0.8941334762166068
120215001-120220000 0.9864089340394955
120220001-120225000 1.6680269536751382
120225001-120230000 0.5019022489964476
120230001-120235000 0.8781014410564445
120235001-120240000 2.283397351338095
120240001-120245000 2.1384295088456637
120245001-120250000 1.8266514359788149
120250001-120255000 2.1258929292786193
120255001-120260000 3.143256289151068
120260001-120265000 2.509252061311929
120265001-120270000 2.161073134381571
120270001-120275000 3.2602665692012414
120275001-120280000 1.9422404235228026
120280001-120285000 1.2583630286785004
120285001-120290000 2.706841348140076
120290001-120295000 3.2480673366881474
120295001-120300000 2.387513596915052
120300001-120305000 1.8827656510558792
120305001-120310000 1.1067214865194324
120310001-120315000 1.1219816140389027
120315001-120320000 1.8410994720324034
120320001-120325000 3.2737865998188243
120325001-120330000 1.5964625022313288
120330001-120335000 1.253786004026605
120335001-120340000 1.438686855021183
120340001-120345000 1.3772271213479077
120345001-120350000 1.3747616992295357
120350001-120355000 1.3722234496170067
120355001-120360000 1.32501814644805
120360001-120365000 1.536185930513572
120365001-120370000 1.1117577700711305
120370001-120375000 0.7413462366721257
120375001-120380000 4.711749353956617
120380001-120385000 4.772655906437575
120385001-120390000 1.940976969194492
120390001-120395000 1.5784846259191079
120395001-120400000 0.9388389147162025
120400001-120405000 0.589158779109834
120405001-120410000 0.7161593654782983
120410001-120415000 0.7886775662875022
120415001-120420000 0.44130059616841044
120420001-120425000 1.4043462531175444
120425001-120430000 5.905721913680662
120430001-120435000 0.6880617515014945
120435001-120440000 0.8658044278040089
120440001-120445000 0.38482670644077166
120445001-120450000 0.24093814457691837
120450001-120455000 0.4259243910118427
120455001-120460000 0.3437237840819272
120460001-120465000 0.4931828324293502
120465001-120470000 0.7164915634627084
120470001-120475000 0.7752498968231807
120475001-120480000 0.4693896526370676
120480001-120485000 0.3220806402848094
120485001-120490000 0.6819476383409173
120490001-120495000 0.1707179860713351
120495001-120500000 0.13992687120075875
120500001-120505000 0.5862240122132854
120505001-120510000 0.3816778275871817
120510001-120515000 0.2708358900908527
120515001-120520000 1.3427899809655686
120520001-120525000 1.51508710224517
120525001-120530000 0.22916981994761604
120530001-120535000 0.2575737070688228
120535001-120540000 0.5855847795539443
120540001-120545000 0.4645840243035007
120545001-120550000 0.5180460485860026
120550001-120555000 1.6848504636377262
120555001-120560000 1.2753096353372972
120560001-120565000 1.5678974213926133
120565001-120570000 0.7394727741039635
120570001-120575000 0.3230676880400057
120575001-120580000 0.2659482993974506
120580001-120585000 1.6353047622283015
120585001-120590000 1.7164645440426332
120590001-120595000 0.6365943879434349
120595001-120600000 2.245785664608941
120600001-120605000 0.7738435401433214
120605001-120610000 0.39919658345664305
120610001-120615000 0.8205349157224415
120615001-120620000 0.8933378770804898
120620001-120625000 0.617310967783067
120625001-120630000 0.5467096339695909
120630001-120635000 0.6379372918329361
120635001-120640000 0.7156440200750596
120640001-120645000 0.4153782574472349
120645001-120650000 0.44282364433442856
120650001-120655000 0.6060628720928999
120655001-120660000 0.6519822370081252
120660001-120665000 0.6053369460032836
120665001-120670000 0.5348324735605791
120670001-120675000 0.898587068932767
120675001-120680000 1.7694533020484655
120680001-120685000 0.5981518735101025
120685001-120690000 0.7517176289370288
120690001-120695000 1.734480314435515
120695001-120700000 2.1571433204774135
120700001-120705000 3.1334143521493654
120705001-120710000 0.7411528824996612
120710001-120715000 0.4829913509932488
120715001-120720000 0.2986906277537504
120720001-120725000 0.34164213661842496
120725001-120730000 0.8443242306622838
120730001-120735000 1.8859637005179632
120735001-120740000 1.2237654129782751
120740001-120745000 0.7624109540924997
120745001-120750000 0.5541915579907569
120750001-120755000 0.49017201562550866
120755001-120760000 0.9057432402756319
120760001-120765000 1.8445048048885357
120765001-120770000 0.8458772450226502
120770001-120775000 0.6386037121453897
120775001-120780000 0.8073470008451471
120780001-120785000 1.0180289126351814
120785001-120790000 2.197981064800956
120790001-120795000 2.414410731808099
120795001-120800000 0.8268525802265888
120800001-120805000 0.4371299031196571
120805001-120810000 0.3537561599546213
120810001-120815000 1.8484789614346218
120815001-120820000 0.8727377537221387
120820001-120825000 0.24262580846685355
120825001-120830000 0.507805119638522
120830001-120835000 0.5131841569133835
120835001-120840000 0.5280271282441983
120840001-120845000 0.4905150721346034
120845001-120850000 0.28560160736759405
120850001-120855000 0.46776899691713064
120855001-120860000 0.6681654012988475
120860001-120865000 0.24206085806017472
120865001-120870000 1.1381586344168662
120870001-120875000 0.6700541436781065
120875001-120880000 0.15004252916319824
120880001-120885000 0.26842913300171906
120885001-120890000 0.17966756527367547
120890001-120895000 0.18308583072772666
120895001-120900000 1.8824964504785693
120900001-120905000 1.8634784294649145
120905001-120910000 0.5021375858951007
120910001-120915000 1.3050700386017302
120915001-120920000 1.5211663667500643
120920001-120925000 0.44370561047095425
120925001-120930000 0.3048509957684764
120930001-120935000 0.4187296687589053
120935001-120940000 1.2067741578960132
120940001-120945000 1.0795629172576562
120945001-120950000 0.6538214150855219
120950001-120955000 1.9753692407950179
120955001-120960000 1.1057840196240754
120960001-120965000 0.2363028223107516
120965001-120970000 0.42171830809807603
120970001-120975000 2.6258330909804
120975001-120980000 1.2138058493112576
120980001-120985000 0.5666121915574861
120985001-120990000 0.7444706658260875
120990001-120995000 0.9634980031864624
120995001-121000000 1.121303602613145
121000001-121005000 0.4491843056225998
121005001-121010000 0.3454691746242024
121010001-121015000 0.460509773023696
121015001-121020000 0.3789532349831695
121020001-121025000 0.42067757209244466
121025001-121030000 0.511540566861785
121030001-121035000 0.303311521129025
121035001-121040000 0.2427376910426033
121040001-121045000 0.5775286781453854
121045001-121050000 0.8354735803839016
121050001-121055000 0.8201456650212634
121055001-121060000 3.304746212527405
121060001-121065000 0.8370589495581086
121065001-121070000 0.2785084976052676
121070001-121075000 0.18756778451736628
121075001-121080000 0.3346867828081582
121080001-121085000 0.3626041345769141
121085001-121090000 0.1944181852458201
121090001-121095000 0.2977385587161771
121095001-121100000 0.9336492905368873
121100001-121105000 0.5681108942984261
121105001-121110000 0.49522911041315915
121110001-121115000 0.4058854530958256
121115001-121120000 0.2229953081656858
121120001-121125000 0.9208257368924861
121125001-121130000 1.7381495774728448
121130001-121135000 0.36640224736452653
121135001-121140000 0.8482657441024964
121140001-121145000 0.7304891504165506
121145001-121150000 0.5138720623393782
121150001-121155000 0.7254026993570555
121155001-121160000 0.6570967880645336
121160001-121165000 0.6238698014888305
121165001-121170000 0.27017835133657525
121170001-121175000 0.31640932074451794
121175001-121180000 2.1409452756649405
121180001-121185000 1.8511001886251084
121185001-121190000 0.2882874838051753
121190001-121195000 0.4422592721498651
121195001-121200000 0.5187647724782368
121200001-121205000 0.3253128557797243
121205001-121210000 0.40570492042308165
121210001-121215000 0.41103351468343285
121215001-121220000 0.43655429294566833
121220001-121225000 0.38254684161768404
121225001-121230000 0.9199905618503
121230001-121235000 0.4472337938982826
121235001-121240000 0.24158131110897668
121240001-121245000 0.23354942148590685
121245001-121250000 1.2322903200869173
121250001-121255000 0.9817188575470532
121255001-121260000 0.3403884241352258
121260001-121265000 0.6768123846203811
121265001-121270000 1.2802608845110384
121270001-121275000 1.9750288299988337
121275001-121280000 1.2128721269191503
121280001-121285000 1.138029066233738
121285001-121290000 1.7202727185131044
121290001-121295000 2.013661029447169
121295001-121300000 1.731634296954776
121300001-121305000 0.6720734274784317
121305001-121310000 0.4938945318392893
121310001-121315000 1.6556928170487828
121315001-121320000 1.5094462138272287
121320001-121325000 0.5709455853233331
121325001-121330000 0.35801754099689437
121330001-121335000 0.4047431817574679
121335001-121340000 0.3619327554563128
121340001-121345000 0.8634847861540845
121345001-121350000 1.784420560998389
121350001-121355000 0.688812133015973
121355001-121360000 0.9000680880502924
121360001-121365000 0.7346771482048616
121365001-121370000 1.227723675405904
121370001-121375000 0.9938830244809849
121375001-121380000 0.7028040775985122
121380001-121385000 1.2633758843135376
121385001-121390000 0.990883091889063
121390001-121395000 2.8999595192974392
121395001-121400000 3.595435128173885
121400001-121405000 0.6433105312717705
121405001-121410000 0.6164627220389703
121410001-121415000 0.38790253696073107
121415001-121420000 0.36568101059328306
121420001-121425000 1.018446364721366
121425001-121430000 2.358355140691636
121430001-121435000 0.6617394491060826
121435001-121440000 0.9506511809258189
121440001-121445000 0.6142313580216997
121445001-121450000 0.5303914363526393
121450001-121455000 0.4662415639676643
121455001-121460000 0.3668217686062075
121460001-121465000 0.751931979970844
121465001-121470000 1.6593545371750642
121470001-121475000 4.434681151599084
121475001-121480000 2.687525555184606
121480001-121485000 4.349871531407556
121485001-121490000 1.3089044353583172
121490001-121495000 0.49713678880641593
121495001-121500000 0.4628252077136578
121500001-121505000 0.9079523823548135
121505001-121510000 2.0767631742155905
121510001-121515000 0.8740094605204761
121515001-121520000 0.8527447599994283
121520001-121525000 0.40907782459941616
121525001-121530000 0.7966558773267268
121530001-121535000 0.7947881293312635
121535001-121540000 0.2331594936832212
121540001-121545000 3.114164809997523
121545001-121550000 2.4042865822386195
121550001-121555000 0.39834887300825006
121555001-121560000 0.8222116473443406
121560001-121565000 1.089973386841328
121565001-121570000 0.5953030480252564
121570001-121575000 1.1732877134259247
121575001-121580000 1.731619057338214
121580001-121585000 0.9914853254700947
121585001-121590000 0.9155332990824058
121590001-121595000 0.5110251444231854
121595001-121600000 0.22015451162828192
121600001-121605000 0.21040080030973055
121605001-121610000 0.8386989718688284
121610001-121615000 0.5488774892016077
121615001-121620000 0.4640241445967063
121620001-121625000 3.3656178380937556
121625001-121630000 1.2601635156784452
121630001-121635000 0.8964727884906512
121635001-121640000 1.3541772124220972
121640001-121645000 2.413763009172365
121645001-121650000 0.7014054851103422
121650001-121655000 0.20892093926110364
121655001-121660000 1.040454160426124
121660001-121665000 2.185264459357479
121665001-121670000 0.6380839690597937
121670001-121675000 0.41785989838668125
121675001-121680000 0.3016787133477934
121680001-121685000 0.454251282768703
121685001-121690000 1.160952660936493
121690001-121695000 1.9201909188602817
121695001-121700000 0.9986854070568171
121700001-121705000 0.5872610648251264
121705001-121710000 0.4986133577794617
121710001-121715000 0.5715125089101233
121715001-121720000 1.6361292538581795
121720001-121725000 0.9193599760848403
121725001-121730000 0.2204386745700041
121730001-121735000 0.4262011151385178
121735001-121740000 0.7871082296122115
121740001-121745000 0.47865375956521533
121745001-121750000 0.7374705888826272
121750001-121755000 0.7089471788854153
121755001-121760000 0.6199492206548761
121760001-121765000 1.0206664816034936
121765001-121770000 2.2668290353925418
121770001-121775000 0.5564445042658703
121775001-121780000 0.5157178914916716
121780001-121785000 1.3171480208250141
121785001-121790000 1.2281874775376007
121790001-121795000 1.4565330218122652
121795001-121800000 2.042458622805876
121800001-121805000 1.5240763063805502
121805001-121810000 0.7206203479607056
121810001-121815000 0.3777365363677211
121815001-121820000 0.3560053867355163
121820001-121825000 0.3657747977081472
121825001-121830000 0.8921607270476546
121830001-121835000 0.6251236364474297
121835001-121840000 0.2481726228667028
121840001-121845000 0.3411370888771737
121845001-121850000 0.521990064200962
121850001-121855000 0.7910454742448821
121855001-121860000 0.5268814156360303
121860001-121865000 0.1906885414466015
121865001-121870000 0.10703643836776322
121870001-121875000 0.09898963963947303
121875001-121880000 0.4038579050800304
121880001-121885000 1.4507545813660954
121885001-121890000 0.4183965186690455
121890001-121895000 0.8078529685690218
121895001-121900000 0.8216341600730082
121900001-121905000 0.20730500193594328
121905001-121910000 0.13978068233285346
121910001-121915000 0.13220982281326515
121915001-121920000 0.24162502499179225
121920001-121925000 0.6831904307003227
121925001-121930000 0.7507767258964005
121930001-121935000 1.5711358859664555
121935001-121940000 2.2533884140407276
121940001-121945000 0.5783561430312707
121945001-121950000 0.5293624587453775
121950001-121955000 1.0506270688421218
121955001-121960000 1.6650022820254382
121960001-121965000 0.635557000889281
121965001-121970000 0.8275685611711858
121970001-121975000 1.84051378592851
121975001-121980000 4.9598464424928554
121980001-121985000 0.7277737657780307
121985001-121990000 0.26393654662051874
121990001-121995000 1.0089581506643879
121995001-122000000 0.5075557103146872
122000001-122005000 0.43221512665718587
122005001-122010000 0.1887124495095739
122010001-122015000 0.10213861950181685
122015001-122020000 0.20441235135287156
122020001-122025000 0.42900853716256737
122025001-122030000 1.369487381392158
122030001-122035000 1.961495857900061
122035001-122040000 0.5143417594143361
122040001-122045000 0.9668686695752206
122045001-122050000 0.7258690781527951
122050001-122055000 0.08384071773320935
122055001-122060000 0.10057777172911309
122060001-122065000 0.3326351945670233
122065001-122070000 0.2528634210071662
122070001-122075000 0.162418016300908
122075001-122080000 0.20450944932780835
122080001-122085000 0.8707706964086773
122085001-122090000 0.6778735843036913
122090001-122095000 0.5003308402162047
122095001-122100000 0.5174384147567417
122100001-122105000 0.18730081932156054
122105001-122110000 0.13000078691537117
122110001-122115000 0.2156380851774205
122115001-122120000 0.281300491225888
122120001-122125000 0.3616424221511333
122125001-122130000 0.4320421967243277
122130001-122135000 0.47751760260132564
122135001-122140000 0.7499147684959057
122140001-122145000 0.9025806684973812
122145001-122150000 3.867722227389353
122150001-122155000 2.5374625395008024
122155001-122160000 1.4316109788564246
122160001-122165000 1.4647602885040096
122165001-122170000 0.9529340412074041
122170001-122175000 0.9953936333738245
122175001-122180000 1.7496926599386122
122180001-122185000 2.609336318979545
122185001-122190000 0.6884385308708881
122190001-122195000 0.5100247845105852
122195001-122200000 0.4975265008176002
122200001-122205000 0.48677102485065143
122205001-122210000 0.8182290759301378
122210001-122215000 0.7094080534038356
122215001-122220000 0.7298820251951105
122220001-122225000 1.0199420964549366
122225001-122230000 0.6855478841750431
122230001-122235000 2.3940958815481266
122235001-122240000 4.142184178711804
122240001-122245000 0.528881927658073
122245001-122250000 0.5920617573395792
122250001-122255000 0.7401002588434048
122255001-122260000 1.2404633832781895
122260001-122265000 0.9540665622463492
122265001-122270000 0.6520178926723501
122270001-122275000 0.7863884730180963
122275001-122280000 0.8418497237475644
122280001-122285000 1.4740438000504426
122285001-122290000 3.3453721441334325
122290001-122295000 0.947541559559296
122295001-122300000 0.9864003872670518
122300001-122305000 0.5880241304527689
122305001-122310000 0.36348872693359696
122310001-122315000 1.2602183858234264
122315001-122320000 0.9496201071311356
122320001-122325000 0.8025834335595524
122325001-122330000 1.3457783160166739
122330001-122335000 0.300256452510329
122335001-122340000 0.2583433026228687
122340001-122345000 3.2474375129150137
122345001-122350000 1.1429185139630258
122350001-122355000 0.5565799826498652
122355001-122360000 0.9558951423058825
122360001-122365000 2.161844741389984
122365001-122370000 2.1601795235084618
122370001-122375000 1.380936326610607
122375001-122380000 4.820158755363665
122380001-122385000 1.7222108999852102
122385001-122390000 0.5778919871843093
122390001-122395000 1.0631015415704677
122395001-122400000 0.8405019821389328
122400001-122405000 1.204297280120722
122405001-122410000 1.067487179594056
122410001-122415000 0.7685948639441038
122415001-122420000 1.0868838157338756
122420001-122425000 3.76554773012789
122425001-122430000 2.2221898321349274
122430001-122435000 0.7406732169128225
122435001-122440000 0.6378929373418615
122440001-122445000 2.468975653892217
122445001-122450000 1.871483577314071
122450001-122455000 0.7421646836903196
122455001-122460000 7.855378029497097
122460001-122465000 2.8900269873873836
122465001-122470000 0.5196291618814585
122470001-122475000 0.5106694212590471
122475001-122480000 0.8057508515517827
122480001-122485000 1.0053323409494177
122485001-122490000 0.5116462438464406
122490001-122495000 0.6815096497357237
122495001-122500000 1.3444775305657446
122500001-122505000 0.7907344319389488
122505001-122510000 0.9336913469436211
122510001-122515000 0.6804397274071424
122515001-122520000 0.7773486548852714
122520001-122525000 0.6235653315479595
122525001-122530000 0.28692472326910096
122530001-122535000 1.5963504791872942
122535001-122540000 1.0005097528660487
122540001-122545000 0.8635151701556044
122545001-122550000 1.535495131483612
122550001-122555000 0.8677550370590358
122555001-122560000 1.2313659826886387
122560001-122565000 1.486794022317958
122565001-122570000 3.1380867867843456
122570001-122575000 1.9823350001313855
122575001-122580000 1.9545388616708832
122580001-122585000 1.2019465144849606
122585001-122590000 0.6996006663190842
122590001-122595000 0.6842112080226417
122595001-122600000 0.5532615421434018
122600001-122605000 0.8399814627691496
122605001-122610000 1.085283715631828
122610001-122615000 1.3961239875542026
122615001-122620000 1.408128972020459
122620001-122625000 0.8884890074294816
122625001-122630000 2.977616156819827
122630001-122635000 0.8540553666450299
122635001-122640000 0.4967752169359257
122640001-122645000 1.3511547797749397
122645001-122650000 0.7917837045289569
122650001-122655000 1.0413072220108626
122655001-122660000 5.582995299293946
122660001-122665000 3.8163756060844745
122665001-122670000 2.227667503545616
122670001-122675000 1.4770528219824688
122675001-122680000 0.7150747163941142
122680001-122685000 1.0602489525981924
122685001-122690000 1.7378899654322697
122690001-122695000 0.9455198882543324
122695001-122700000 1.4053400905324986
122700001-122705000 0.7952120372504435
122705001-122710000 0.7175451303877187
122710001-122715000 0.9320771959133115
122715001-122720000 0.8199098383387389
122720001-122725000 0.7690069583175918
122725001-122730000 0.45440388062959874
122730001-122735000 0.48113886262569283
122735001-122740000 0.44195696563354914
122740001-122745000 0.4466155925072699
122745001-122750000 1.0353918288320278
122750001-122755000 1.8481985596988681
122755001-122760000 0.7927973964993332
122760001-122765000 0.6793374591339196
122765001-122770000 0.7163913409921586
122770001-122775000 0.43539897707645264
122775001-122780000 0.6830069899840693
122780001-122785000 0.8186675248058866
122785001-122790000 0.4028740912266946
122790001-122795000 0.4558597089648042
122795001-122800000 1.0517555607253544
122800001-122805000 1.7612028131598405
122805001-122810000 0.6292074988331011
122810001-122815000 0.45865177112758754
122815001-122820000 0.5922621639864023
122820001-122825000 0.9206488893504607
122825001-122830000 0.8110216054464219
122830001-122835000 0.7103076426864603
122835001-122840000 0.42308044804809275
122840001-122845000 0.49841410608167747
122845001-122850000 0.6689465120574098
122850001-122855000 0.388079323909613
122855001-122860000 0.5741959507793517
122860001-122865000 1.3036982167789029
122865001-122870000 0.9862814894174142
122870001-122875000 1.0530720520161763
122875001-122880000 3.227742413055098
122880001-122885000 3.105110579488058
122885001-122890000 2.193310697495226
122890001-122895000 1.8052027645592137
122895001-122900000 1.5589762526556468
122900001-122905000 6.889220817127496
122905001-122910000 3.0714740054209306
122910001-122915000 0.31541518356707837
122915001-122920000 0.27308356953329466
122920001-122925000 0.6256855753118461
122925001-122930000 0.7913378001416594
122930001-122935000 1.0213086571524141
122935001-122940000 1.8669157975754767
122940001-122945000 2.136741843976878
122945001-122950000 0.8900155767145851
122950001-122955000 0.6896440679724086
122955001-122960000 0.7650904984483273
122960001-122965000 0.6542922124542253
122965001-122970000 1.2615433431862444
122970001-122975000 0.6642332751685459
122975001-122980000 0.46097583648800694
122980001-122985000 3.423033072414059
122985001-122990000 1.494220804956912
122990001-122995000 1.086094362306342
122995001-123000000 1.125223664635626
123000001-123005000 0.41517522954232805
123005001-123010000 2.110453164664206
123010001-123015000 3.641950898617426
123015001-123020000 1.0029768769467946
123020001-123025000 1.9495690296327004
123025001-123030000 0.9565139646685438
123030001-123035000 0.5532360026316693
123035001-123040000 0.4745251469497373
123040001-123045000 1.4962486561846946
123045001-123050000 1.6258481254596662
123050001-123055000 0.24164335732771966
123055001-123060000 0.38394753204301185
123060001-123065000 0.5890990976115194
123065001-123070000 0.31345088209584254
123070001-123075000 0.43134991760021846
123075001-123080000 0.5372405016554774
123080001-123085000 0.1268393447646861
123085001-123090000 0.164398759449595
123090001-123095000 0.3663767090221654
123095001-123100000 0.2326378616230317
123100001-123105000 0.36169787254170144
123105001-123110000 0.4239828918294027
123110001-123115000 0.21142817040545667
123115001-123120000 0.3213708455781462
123120001-123125000 0.38938461185657913
123125001-123130000 0.271670719254974
123130001-123135000 0.6237973978660994
123135001-123140000 1.4158205007760574
123140001-123145000 0.40842967843825445
123145001-123150000 0.37162900375131364
123150001-123155000 0.8282088789606039
123155001-123160000 1.1714265027906208
123160001-123165000 0.4927253895993844
123165001-123170000 0.25698151342966563
123170001-123175000 0.24687018505386168
123175001-123180000 0.5101017344004717
123180001-123185000 0.46552242109446645
123185001-123190000 0.21723869123588466
123190001-123195000 0.42681404094639663
123195001-123200000 0.5495271105022377
123200001-123205000 0.1750321675343481
123205001-123210000 0.21125174497317203
123210001-123215000 0.4147077624782983
123215001-123220000 0.6211467452119219
123220001-123225000 0.48472896422513434
123225001-123230000 0.3443126273981239
123230001-123235000 0.35060476758281645
123235001-123240000 1.0440606356610875
123240001-123245000 1.7720799481354885
123245001-123250000 0.4350373004955733
123250001-123255000 0.1981186170360153
123255001-123260000 0.19869373081595
123260001-123265000 0.9775169886758179
123265001-123270000 0.48740291077185943
123270001-123275000 0.37740609158239724
123275001-123280000 0.8691797662872693
123280001-123285000 0.688467330862545
123285001-123290000 0.29768039704703847
123290001-123295000 0.2047679347930286
123295001-123300000 1.2070219109692817
123300001-123305000 1.151123836903048
123305001-123310000 0.3586529133062465
123310001-123315000 0.7119085506775095
123315001-123320000 0.4507972373344412
123320001-123325000 0.23157997049404477
123325001-123330000 0.5053189696170384
123330001-123335000 0.5119220273200072
123335001-123340000 0.2546643149431724
123340001-123345000 0.6597057580531144
123345001-123350000 0.798219503704237
123350001-123355000 0.3053587649125684
123355001-123360000 0.290220520746364
123360001-123365000 0.41428087672352115
123365001-123370000 0.7511591828479713
123370001-123375000 0.4306237243255582
123375001-123380000 0.2616041718583955
123380001-123385000 0.33685876281108607
123385001-123390000 0.5130169660679061
123390001-123395000 0.8658048467121334
123395001-123400000 1.1061196262375106
123400001-123405000 0.32879818841969227
123405001-123410000 0.20837327187690988
123410001-123415000 1.8837594518494256
123415001-123420000 0.6515415688909449
123420001-123425000 0.11294277026739995
123425001-123430000 0.2825693260460667
123430001-123435000 0.5790124908864167
123435001-123440000 0.5578280125395398
123440001-123445000 0.13577761417018447
123445001-123450000 0.13779112652137382
123450001-123455000 0.1885688411721241
123455001-123460000 0.6096992526830158
123460001-123465000 0.40962857286491605
123465001-123470000 0.18608458790026677
123470001-123475000 0.5102204938336156
123475001-123480000 0.1973910945393966
123480001-123485000 0.2639298729686424
123485001-123490000 0.5125582888388617
123490001-123495000 0.17459258749064374
123495001-123500000 0.18765229889941376
123500001-123505000 2.4670791616422076
123505001-123510000 1.1474377015655477
123510001-123515000 0.36759055113478123
123515001-123520000 0.7447665559077183
123520001-123525000 0.750055324830006
123525001-123530000 1.235420899326081
123530001-123535000 1.1328619077024482
123535001-123540000 0.5805658573689744
123540001-123545000 0.4069813767310176
123545001-123550000 0.4348385260591416
123550001-123555000 0.9703125851771983
123555001-123560000 3.124594325726017
123560001-123565000 4.228903973858705
123565001-123570000 1.044907845304773
123570001-123575000 1.4785372537510872
123575001-123580000 1.2761767903705725
123580001-123585000 0.44337237991665646
123585001-123590000 0.673660169845922
123590001-123595000 0.866058283093427
123595001-123600000 0.44384712258298364
123600001-123605000 0.3035392629006368
123605001-123610000 0.5910851798603051
123610001-123615000 2.6461574699842494
123615001-123620000 0.7699855978750503
123620001-123625000 0.9611679078020697
123625001-123630000 0.8014326509690679
123630001-123635000 0.5343077935338366
123635001-123640000 1.6646534849560333
123640001-123645000 0.5431267226599994
123645001-123650000 0.6923927104900752
123650001-123655000 0.9276693132227272
123655001-123660000 0.40181664833224795
123660001-123665000 0.5043688480911745
123665001-123670000 0.39793038900682537
123670001-123675000 0.5544177653877123
123675001-123680000 1.2287033151068278
123680001-123685000 1.6496372142783673
123685001-123690000 0.5484406781612442
123690001-123695000 0.20183422225017678
123695001-123700000 0.5502181492006571
123700001-123705000 0.8301462115965453
123705001-123710000 0.24256212795819485
123710001-123715000 0.35153805737000743
123715001-123720000 0.6528544350831468
123720001-123725000 1.1686992049438754
123725001-123730000 1.2738310486087119
123730001-123735000 0.9809486346122835
123735001-123740000 1.1334434648512124
123740001-123745000 0.7112966738974443
123745001-123750000 0.3752115568664424
123750001-123755000 0.2885877978886755
123755001-123760000 0.22923617617345954
123760001-123765000 0.3537338487793199
123765001-123770000 2.905456370632952
123770001-123775000 2.7551539617108
123775001-123780000 1.9980850421791674
123780001-123785000 3.387317048367043
123785001-123790000 0.8960962005001186
123790001-123795000 0.6085275631568154
123795001-123800000 0.395170044994265
123800001-123805000 0.22758730104159133
123805001-123810000 0.3729562080050216
123810001-123815000 0.5892386298836877
123815001-123820000 0.19419416588519978
123820001-123825000 0.2837700701932708
123825001-123830000 0.3587479064279445
123830001-123835000 0.16949703630905477
123835001-123840000 0.21661124593469358
123840001-123845000 0.3356373396336973
123845001-123850000 0.6087587711895427
123850001-123855000 0.5951266072127771
123855001-123860000 0.211058835415599
123860001-123865000 0.04555449341479132
123865001-123870000 0.07543810591851859
123870001-123875000 0.12768320221398813
123875001-123880000 0.06773394428996121
123880001-123885000 0.17776715992990208
123885001-123890000 0.27137476739477684
123890001-123895000 0.4083511655283408
123895001-123900000 0.3074437283601908
123900001-123905000 0.2891541966249328
123905001-123910000 0.27436455264558235
123910001-123915000 0.2660013023226854
123915001-123920000 0.10186202790202432
123920001-123925000 0.048363758967257246
123925001-123930000 0.8241827078624984
123930001-123935000 0.3885004612158342
123935001-123940000 0.0957771394461417
123940001-123945000 0.18393505540759023
123945001-123950000 0.49297191521590195
123950001-123955000 0.3658847459430051
123955001-123960000 0.20392276738653353
123960001-123965000 0.31733540950806594
123965001-123970000 0.38761061970721994
123970001-123975000 0.3132207721971471
123975001-123980000 0.49023613978577896
123980001-123985000 0.24117438402366848
123985001-123990000 0.26149823746367373
123990001-123995000 0.5681843730080596
123995001-124000000 0.5316491420253515
124000001-124005000 1.808532513610609
124005001-124010000 0.8366194001346055
124010001-124015000 0.08348850604356696
124015001-124020000 0.22550572192398988
124020001-124025000 0.5476365734096151
124025001-124030000 0.544152900201523
124030001-124035000 1.3567332566542305
124035001-124040000 1.1111172647884233
124040001-124045000 1.0149224802126142
124045001-124050000 0.4074698793616367
124050001-124055000 0.3506946594271866
124055001-124060000 0.6888488241963977
124060001-124065000 0.3270560490057499
124065001-124070000 0.36000488371232625
124070001-124075000 0.4101314385648894
124075001-124080000 0.4681868410224808
124080001-124085000 0.9092924004853735
124085001-124090000 0.8251809874363871
124090001-124095000 0.7721309119864849
124095001-124100000 0.3452966324759314
124100001-124105000 0.3071824304880133
124105001-124110000 0.5275703593898378
124110001-124115000 0.9294064888627758
124115001-124120000 1.417292950159612
124120001-124125000 0.5140795130916614
124125001-124130000 0.5585143231231883
124130001-124135000 1.7763054772526155
124135001-124140000 0.4830309336000766
124140001-124145000 0.1986202915225073
124145001-124150000 0.2062100151549458
124150001-124155000 0.835028866757813
124155001-124160000 0.824816161441231
124160001-124165000 0.1772329524513498
124165001-124170000 0.22822068463399156
124170001-124175000 1.0405667950307413
124175001-124180000 1.0375380744795197
124180001-124185000 0.5411991787980939
124185001-124190000 0.5912253910443435
124190001-124195000 0.5330356999324898
124195001-124200000 0.2013759894476069
124200001-124205000 0.24918543296787818
124205001-124210000 0.39570361757008027
124210001-124215000 0.2897255185385301
124215001-124220000 0.5174297423996608
124220001-124225000 0.4360439290480229
124225001-124230000 0.6160849214888644
124230001-124235000 1.294176072023459
124235001-124240000 0.5122551659792784
124240001-124245000 0.616995059217947
124245001-124250000 0.5568821452559457
124250001-124255000 0.256385112568772
124255001-124260000 0.3946402767298934
124260001-124265000 0.5345023368577965
124265001-124270000 0.41751172466619385
124270001-124275000 1.011112159097881
124275001-124280000 1.775096761343013
124280001-124285000 1.9282698691183744
124285001-124290000 5.090991875649339
124290001-124295000 2.1109164065046384
124295001-124300000 0.7828149287351415
124300001-124305000 0.5316467642710021
124305001-124310000 0.5891107728039919
124310001-124315000 1.1849771072012731
124315001-124320000 2.239712333204603
124320001-124325000 1.0456163832151844
124325001-124330000 1.0116694076527846
124330001-124335000 2.045592688739784
124335001-124340000 1.2008709580940558
124340001-124345000 0.6550782124215702
124345001-124350000 1.8430930183491419
124350001-124355000 1.5208956916300518
124355001-124360000 0.6749773580239754
124360001-124365000 5.140129593870751
124365001-124370000 2.9771185989544797
124370001-124375000 1.4734778645314126
124375001-124380000 1.5960540041291225
124380001-124385000 1.779139938457145
124385001-124390000 7.99782742641325
124390001-124395000 1.1146597350191783
124395001-124400000 0.6763468959019854
124400001-124405000 1.394588844012916
124405001-124410000 1.901305518568444
124410001-124415000 2.096699853534565
124415001-124420000 2.2191666600957323
124420001-124425000 1.5415830567428095
124425001-124430000 1.2728083505201604
124430001-124435000 1.484069319647001
124435001-124440000 1.675755831247107
124440001-124445000 0.5870936367281532
124445001-124450000 0.8656482457082213
124450001-124455000 0.8777932294665105
124455001-124460000 0.3601468015634434
124460001-124465000 0.594642754176561
124465001-124470000 0.4627652605737937
124470001-124475000 0.5391106751809771
124475001-124480000 1.4703950721912005
124480001-124485000 0.6792247882539918
124485001-124490000 0.5266568185252859
124490001-124495000 0.28105602272905084
124495001-124500000 0.3840567271049628
124500001-124505000 0.36116222411583376
124505001-124510000 0.34640659700597637
124510001-124515000 0.820663002783535
124515001-124520000 0.7668303372646191
124520001-124525000 1.0356832838259202
124525001-124530000 0.479517129890782
124530001-124535000 1.2472407065713655
124535001-124540000 6.686254851202033
124540001-124545000 1.9628181699919127
124545001-124550000 1.2723559638235555
124550001-124555000 0.6612172213110183
124555001-124560000 0.9685000702215502
124560001-124565000 1.278173344872042
124565001-124570000 1.4549414214505039
124570001-124575000 2.529491708102943
124575001-124580000 0.4990720541382532
124580001-124585000 0.5104800956180524
124585001-124590000 0.9062615385865763
124590001-124595000 0.7502753851253096
124595001-124600000 0.6289335012612128
124600001-124605000 0.7325926449545006
124605001-124610000 0.6107213166372985
124610001-124615000 0.5161019171629908
124615001-124620000 0.4697805187051241
124620001-124625000 0.41702747311813076
124625001-124630000 3.367076309777351
124630001-124635000 1.6704901065895212
124635001-124640000 0.5403198577458178
124640001-124645000 0.5296338759184898
124645001-124650000 0.49414031478664916
124650001-124655000 0.8569537060921101
124655001-124660000 0.6566713888331478
124660001-124665000 0.9408207502220838
124665001-124670000 1.1245636746574208
124670001-124675000 0.3215581170610999
124675001-124680000 0.15836352682960614
124680001-124685000 0.17336297476685292
124685001-124690000 0.8071697686083035
124690001-124695000 0.800539862392897
124695001-124700000 0.3752826223249273
124700001-124705000 0.5349627008832601
124705001-124710000 1.6933081041235376
124710001-124715000 2.4535832406101514
124715001-124720000 0.8017145211879675
124720001-124725000 1.4139664418873248
124725001-124730000 1.0516974017141596
124730001-124735000 0.39977638451357017
124735001-124740000 0.4590930736388989
124740001-124745000 0.5667595981182768
124745001-124750000 0.8266216900495005
124750001-124755000 1.6537520061729938
124755001-124760000 1.5162128627821947
124760001-124765000 0.9078184723541911
124765001-124770000 0.9614945093413152
124770001-124775000 0.6626541001154125
124775001-124780000 0.7758013715108075
124780001-124785000 0.3639268096185838
124785001-124790000 0.3240408145166399
124790001-124795000 0.6051661285823697
124795001-124800000 1.131003091601152
124800001-124805000 2.4886976850656706
124805001-124810000 0.7621407661159014
124810001-124815000 0.9010125561694076
124815001-124820000 1.282381317509389
124820001-124825000 1.0058964804036874
124825001-124830000 0.8450253979350408
124830001-124835000 0.9464444169936405
124835001-124840000 0.9833831271786696
124840001-124845000 0.5814584839467819
124845001-124850000 0.6395628709585589
124850001-124855000 0.6457190314110273
124855001-124860000 0.8777309399638114
124860001-124865000 1.1763183390858016
124865001-124870000 0.5889733361777635
124870001-124875000 0.4737276260124101
124875001-124880000 0.5314699450828757
124880001-124885000 0.5693377299206323
124885001-124890000 0.4784605519389616
124890001-124895000 0.6444517864406637
124895001-124900000 0.3594365264439112
124900001-124905000 0.20736597400585635
124905001-124910000 1.2119748963976116
124910001-124915000 0.6384125268388975
124915001-124920000 0.14804587657321439
124920001-124925000 0.3872383470088027
124925001-124930000 1.2891747748095999
124930001-124935000 2.0183959032055796
124935001-124940000 1.5967953146634906
124940001-124945000 0.7945125507174432
124945001-124950000 1.2468487775676522
124950001-124955000 1.7330469154636312
124955001-124960000 0.3968318325880095
124960001-124965000 0.28949772495727183
124965001-124970000 0.5357323008584718
124970001-124975000 2.624226638828558
124975001-124980000 0.6396917300511391
124980001-124985000 0.7440912949466316
124985001-124990000 3.114522472336999
124990001-124995000 0.40852229717286037
124995001-125000000 0.3543114720567853
125000001-125005000 0.7843736507629023
125005001-125010000 0.7798001596828273
125010001-125015000 0.34751926908490804
125015001-125020000 0.22879684443220608
125020001-125025000 0.4993592375581847
125025001-125030000 0.6817468828675242
125030001-125035000 1.0715391253537445
125035001-125040000 2.0460935631015924
125040001-125045000 0.1383962533144221
125045001-125050000 0.09526684279860338
125050001-125055000 0.2673825708432185
125055001-125060000 1.9558065500273436
125060001-125065000 1.048550829800573
125065001-125070000 0.44284407702622375
125070001-125075000 0.29282913280608985
125075001-125080000 0.39184288603069284
125080001-125085000 0.3186019168338062
125085001-125090000 0.25105736465206263
125090001-125095000 0.4882033162118668
125095001-125100000 0.6884552195874506
125100001-125105000 0.6961801119233992
125105001-125110000 1.573116569297535
125110001-125115000 0.2525180696852514
125115001-125120000 0.09716529537755071
125120001-125125000 0.6089376668868802
125125001-125130000 0.5769520710572871
125130001-125135000 0.30913669795364107
125135001-125140000 0.06398599084799284
125140001-125145000 0.0443884347939258
125145001-125150000 0.6969159774640696
125150001-125155000 0.15570065096893035
125155001-125160000 0.182610676231677
125160001-125165000 0.4716632242392592
125165001-125170000 0.5449762092913976
125170001-125175000 0.2093174752901147
125175001-125180000 0.5436359877427566
125180001-125185000 1.0150127406957858
125185001-125190000 0.30551439805791797
125190001-125195000 0.31256416371395634
125195001-125200000 0.2549370769921606
125200001-125205000 0.4671396823110649
125205001-125210000 0.32331411805237975
125210001-125215000 0.1990720434588691
125215001-125220000 0.4443335138838465
125220001-125225000 0.6621856260066432
125225001-125230000 0.7033385966809009
125230001-125235000 0.5501054484430559
125235001-125240000 0.24216356027283964
125240001-125245000 0.2233136222839287
125245001-125250000 3.2350631330142816
125250001-125255000 0.4739272161424534
125255001-125260000 0.470671739258266
125260001-125265000 0.5441880851687873
125265001-125270000 0.09414971432482165
125270001-125275000 0.2630502903036468
125275001-125280000 0.44234566157852523
125280001-125285000 0.1818420160277095
125285001-125290000 0.17365190814962952
125290001-125295000 1.3911265989080612
125295001-125300000 1.59835347987544
125300001-125305000 0.36647466191516187
125305001-125310000 0.4551128984554745
125310001-125315000 0.7181179465071005
125315001-125320000 0.5500446308074194
125320001-125325000 0.4751905331334666
125325001-125330000 0.3122293034983932
125330001-125335000 0.28836093151379255
125335001-125340000 0.5077938222257038
125340001-125345000 0.4920579272690989
125345001-125350000 0.5085183876098575
125350001-125355000 0.6435390680387608
125355001-125360000 0.5483930077248612
125360001-125365000 1.1531490555209016
125365001-125370000 2.986109222795549
125370001-125375000 0.17482898666711838
125375001-125380000 0.4026976303188005
125380001-125385000 0.5205287487252973
125385001-125390000 0.42543446685182634
125390001-125395000 1.349802904291169
125395001-125400000 0.8919612881601835
125400001-125405000 0.6711657474930646
125405001-125410000 1.3334474663737759
125410001-125415000 1.076903062041314
125415001-125420000 0.7881556434481283
125420001-125425000 0.3432694272620576
125425001-125430000 0.3137365096027568
125430001-125435000 0.548046402590171
125435001-125440000 0.4675607422835667
125440001-125445000 0.7633322635715453
125445001-125450000 0.540256536071901
125450001-125455000 0.7299272604496272
125455001-125460000 1.3458992422121716
125460001-125465000 1.315788540316529
125465001-125470000 2.065586788499858
125470001-125475000 1.7479727439900263
125475001-125480000 0.6362977589860762
125480001-125485000 1.11029594179947
125485001-125490000 2.3180764891137446
125490001-125495000 3.3819286358425815
125495001-125500000 1.5296042571755109
125500001-125505000 0.6538218387407412
125505001-125510000 0.7015290816798213
125510001-125515000 0.6930468767288391
125515001-125520000 1.0210816574124224
125520001-125525000 0.7823886544476117
125525001-125530000 0.9188016568151169
125530001-125535000 0.6611540021743636
125535001-125540000 0.5012131235998903
125540001-125545000 1.5889208751292812
125545001-125550000 1.7413006062951448
125550001-125555000 0.8625891215877237
125555001-125560000 0.8569125561316141
125560001-125565000 0.5716104158508398
125565001-125570000 0.9166788158112109
125570001-125575000 0.5102019442838484
125575001-125580000 0.23927245048586243
125580001-125585000 0.8501238434108388
125585001-125590000 0.42361626406643693
125590001-125595000 0.2605061579426939
125595001-125600000 0.641646911107245
125600001-125605000 0.3408572731227755
125605001-125610000 0.2629552260583562
125610001-125615000 0.4229874394226709
125615001-125620000 0.5425661745931243
125620001-125625000 0.2951843143076967
125625001-125630000 0.4028446225571727
125630001-125635000 1.1652506091181878
125635001-125640000 2.8887511607869025
125640001-125645000 1.289047099752279
125645001-125650000 0.5893230066782356
125650001-125655000 0.8456708504978915
125655001-125660000 1.1890168835936177
125660001-125665000 1.4483416569567764
125665001-125670000 5.642391887879088
125670001-125675000 1.5066194221305769
125675001-125680000 0.6643807726066796
125680001-125685000 0.3899444695926627
125685001-125690000 0.5872550946102172
125690001-125695000 1.3812558737380334
125695001-125700000 0.761788232676652
125700001-125705000 0.7114450538550865
125705001-125710000 0.6731562887347265
125710001-125715000 0.6676086684498135
125715001-125720000 0.8895539861219033
125720001-125725000 0.9916061572659804
125725001-125730000 0.7525614339933673
125730001-125735000 0.5950091601643457
125735001-125740000 1.039905477833296
125740001-125745000 1.887975119820202
125745001-125750000 0.7888172541277697
125750001-125755000 0.8096063985934017
125755001-125760000 1.2573198345394025
125760001-125765000 1.0334639695312624
125765001-125770000 0.6298074308605952
125770001-125775000 0.9324381854797399
125775001-125780000 1.7470556386348997
125780001-125785000 0.9317086438385419
125785001-125790000 0.8493675722810581
125790001-125795000 0.9862979122030409
125795001-125800000 1.2167298437427692
125800001-125805000 1.5644379099625434
125805001-125810000 1.010142568742604
125810001-125815000 0.5709499931924726
125815001-125820000 0.7827690375055127
125820001-125825000 0.9814916763452806
125825001-125830000 0.5759472947545972
125830001-125835000 0.6846692890277905
125835001-125840000 1.3808842127346102
125840001-125845000 1.2397035496937618
125845001-125850000 1.2595795654340225
125850001-125855000 1.7863763690907128
125855001-125860000 1.1457359461305663
125860001-125865000 4.072879889204544
125865001-125870000 4.304704934410172
125870001-125875000 0.7510839710450781
125875001-125880000 1.034607393359774
125880001-125885000 1.007618319319967
125885001-125890000 0.7688368411266265
125890001-125895000 0.9744007978620135
125895001-125900000 1.4337038145151157
125900001-125905000 0.7064858712027066
125905001-125910000 0.36587730424051035
125910001-125915000 0.46777062667584973
125915001-125920000 0.7412603719545069
125920001-125925000 0.3805861212333019
125925001-125930000 0.4873701099592364
125930001-125935000 1.1855757708973893
125935001-125940000 1.3541338379215213
125940001-125945000 2.095627270584906
125945001-125950000 1.2101903306135282
125950001-125955000 0.7680091757551201
125955001-125960000 0.5715394919730247
125960001-125965000 0.6233625124647132
125965001-125970000 1.8389447986563159
125970001-125975000 2.2114579520565334
125975001-125980000 1.6356539170978877
125980001-125985000 1.3626376459594227
125985001-125990000 1.0062374237284581
125990001-125995000 0.9281552275736115
125995001-126000000 1.7046322753774086
126000001-126005000 2.488613176216471
126005001-126010000 2.129953868375681
126010001-126015000 2.4048448081786056
126015001-126020000 0.7925269708838381
126020001-126025000 1.1708218248012778
126025001-126030000 0.7147350944048708
126030001-126035000 0.5039030114145627
126035001-126040000 1.463106690130829
126040001-126045000 0.5287932779811182
126045001-126050000 0.46908369629997587
126050001-126055000 0.314593620606432
126055001-126060000 0.34985492208608515
126060001-126065000 0.5598922234415359
126065001-126070000 0.42820826703186987
126070001-126075000 0.6347042239506392
126075001-126080000 0.35516179855029234
126080001-126085000 0.21944006031126392
126085001-126090000 0.46422111626045287
126090001-126095000 0.8545930732614966
126095001-126100000 0.7661883711857765
126100001-126105000 0.738665714878844
126105001-126110000 0.37314793176896544
126110001-126115000 0.35627382589255396
126115001-126120000 0.520422580593607
126120001-126125000 0.6957774078596086
126125001-126130000 1.3534989017530221
126130001-126135000 0.4211602825795922
126135001-126140000 0.3816676457418738
126140001-126145000 2.853809656360642
126145001-126150000 1.4763162042874811
126150001-126155000 0.9399089172217704
126155001-126160000 0.8358135623648398
126160001-126165000 1.4719061759011407
126165001-126170000 2.7373080407452184
126170001-126175000 1.4175123040721085
126175001-126180000 0.8448787430068084
126180001-126185000 0.7504466165987069
126185001-126190000 1.593511834964201
126190001-126195000 2.2640458344355765
126195001-126200000 1.8649486043050905
126200001-126205000 0.8364770328549914
126205001-126210000 1.2988750459570961
126210001-126215000 2.6059604196726633
126215001-126220000 1.587588456409922
126220001-126225000 1.531345688908906
126225001-126230000 1.3247916955553394
126230001-126235000 2.116691284526137
126235001-126240000 1.683496331647223
126240001-126245000 1.0507410428858006
126245001-126250000 1.1332659402824257
126250001-126255000 0.9909499726590405
126255001-126260000 0.6552720380565863
126260001-126265000 1.6039126700896988
126265001-126270000 1.8421880267326136
126270001-126275000 0.718958902200058
126275001-126280000 0.8397361329941188
126280001-126285000 0.5581223371606705
126285001-126290000 0.5930157881157829
126290001-126295000 0.8045074140946571
126295001-126300000 0.4989908320953472
126300001-126305000 0.6144589477189568
126305001-126310000 0.900518713462611
126310001-126315000 0.33939415017362257
126315001-126320000 0.20536258893898254
126320001-126325000 0.1975483130374898
126325001-126330000 0.32304523533321333
126330001-126335000 0.35630433274994805
126335001-126340000 0.19745869779673508
126340001-126345000 0.3636827998641475
126345001-126350000 0.49335136155477416
126350001-126355000 0.4660184450552526
126355001-126360000 0.5411874863373924
126360001-126365000 0.3124386252729138
126365001-126370000 0.8730978838558233
126370001-126375000 2.0864822065284763
126375001-126380000 1.1185157912119514
126380001-126385000 1.072096232155217
126385001-126390000 1.7478405272990805
126390001-126395000 1.031091663417209
126395001-126400000 0.653833204403751
126400001-126405000 1.2302371087176167
126405001-126410000 0.6997301657111471
126410001-126415000 0.4344411214453571
126415001-126420000 0.4750036760700697
126420001-126425000 2.6338911766909
126425001-126430000 1.2386605489162563
126430001-126435000 0.7744056352893399
126435001-126440000 0.5305128086126307
126440001-126445000 0.4197679519019028
126445001-126450000 0.42292792351835895
126450001-126455000 0.3427908183706722
126455001-126460000 0.41374595533674885
126460001-126465000 0.33642161453914404
126465001-126470000 0.3888986654326506
126470001-126475000 0.4721907020235097
126475001-126480000 1.2421776052189164
126480001-126485000 3.009208636795418
126485001-126490000 1.209752045725723
126490001-126495000 1.583154986369641
126495001-126500000 0.8621397989377908
126500001-126505000 0.36137346301712897
126505001-126510000 0.6790867007226151
126510001-126515000 0.7615130544836903
126515001-126520000 0.42213059191214714
126520001-126525000 0.38281783731844493
126525001-126530000 1.2670850669203464
126530001-126535000 2.8999462854099223
126535001-126540000 0.40357929759105593
126540001-126545000 0.55615037655763
126545001-126550000 1.3067840375584556
126550001-126555000 1.9860993288756768
126555001-126560000 1.907500499490941
126560001-126565000 1.4108221637440332
126565001-126570000 0.9618438197001893
126570001-126575000 0.7329376813822291
126575001-126580000 0.8894247143498872
126580001-126585000 2.3679946523793816
126585001-126590000 0.7200644253310879
126590001-126595000 0.6972083845259062
126595001-126600000 2.172709919311793
126600001-126605000 0.6472713455367857
126605001-126610000 0.479265222445645
126610001-126615000 0.2686497357063075
126615001-126620000 0.298688981170411
126620001-126625000 0.5918431695216002
126625001-126630000 1.7961237172699989
126630001-126635000 0.8509494359085968
126635001-126640000 0.23103203084954635
126640001-126645000 0.38904435469729104
126645001-126650000 0.5991913947967029
126650001-126655000 0.8956106621953286
126655001-126660000 0.9627081019053155
126660001-126665000 0.8116726030151092
126665001-126670000 0.5848069773278509
126670001-126675000 0.592308017546289
126675001-126680000 0.9416681518906275
126680001-126685000 1.4576878326703706
126685001-126690000 1.580792786047451
126690001-126695000 1.097307068601965
126695001-126700000 0.8591797468178987
126700001-126705000 1.5767097608750142
126705001-126710000 1.6264384991913783
126710001-126715000 0.7819487124796065
126715001-126720000 2.4639521916422713
126720001-126725000 6.196104899708441
126725001-126730000 1.3672243391664587
126730001-126735000 1.5816729527640097
126735001-126740000 1.6886497519221522
126740001-126745000 0.9886318405154354
126745001-126750000 3.006796485170358
126750001-126755000 5.157956770688397
126755001-126760000 1.24689650713512
126760001-126765000 1.7101188130262024
126765001-126770000 1.379827675396191
126770001-126775000 1.2768079155021275
126775001-126780000 1.6639946104139698
126780001-126785000 1.0498857284610297
126785001-126790000 0.5381846584179373
126790001-126795000 0.6465794341464419
126795001-126800000 0.6280476965144806
126800001-126805000 0.42110111005989104
126805001-126810000 1.1268967338699483
126810001-126815000 1.2358705627980113
126815001-126820000 0.37892884625069756
126820001-126825000 0.6123805774290982
126825001-126830000 1.067724222230683
126830001-126835000 0.8525354505650609
126835001-126840000 1.7802566321276616
126840001-126845000 2.2249308557094403
126845001-126850000 0.6938069232647991
126850001-126855000 0.45173678716880417
126855001-126860000 0.5359453666476656
126860001-126865000 0.45790531331733136
126865001-126870000 0.42254397890059875
126870001-126875000 0.6198326291046347
126875001-126880000 1.4577206665914433
126880001-126885000 0.6819412561764234
126885001-126890000 1.2423606329025316
126890001-126895000 1.7541846193943766
126895001-126900000 1.020110578835828
126900001-126905000 1.4544572542457945
126905001-126910000 0.908312757267835
126910001-126915000 0.9484465760665745
126915001-126920000 0.795145990208255
126920001-126925000 0.7576178924510054
126925001-126930000 1.1477592684341071
126930001-126935000 1.1774691336864138
126935001-126940000 1.1593598433057088
126940001-126945000 0.6698598729912396
126945001-126950000 0.5589625534271824
126950001-126955000 0.6664162098189149
126955001-126960000 0.8028291319366708
126960001-126965000 1.943499366456095
126965001-126970000 5.104689561519695
126970001-126975000 2.024467509330743
126975001-126980000 1.0356676824103244
126980001-126985000 1.0355251129941083
126985001-126990000 0.9930207364490724
126990001-126995000 0.4031241409630217
126995001-127000000 0.8100010132811278
127000001-127005000 1.8431600004232849
127005001-127010000 0.998156942508955
127010001-127015000 1.4722534680834114
127015001-127020000 1.2414521875598024
127020001-127025000 0.9157142519099982
127025001-127030000 0.6521931063691777
127030001-127035000 0.92995932567676
127035001-127040000 0.900888239141668
127040001-127045000 0.7121265936674557
127045001-127050000 1.06917576331293
127050001-127055000 1.0630682422857283
127055001-127060000 1.5303978505140148
127060001-127065000 3.3201275475964627
127065001-127070000 2.217084880243438
127070001-127075000 1.3465448553778363
127075001-127080000 0.5878828867971666
127080001-127085000 0.5853228687001977
127085001-127090000 0.38915068166156813
127090001-127095000 0.24528708195261006
127095001-127100000 0.40369250804316004
127100001-127105000 1.100995383725689
127105001-127110000 1.1608371161549649
127110001-127115000 0.5265780744131379
127115001-127120000 1.01430872559247
127120001-127125000 2.24972896480845
127125001-127130000 0.3166737234705266
127130001-127135000 0.3019488369739435
127135001-127140000 0.4970856974553664
127140001-127145000 0.22833113028122104
127145001-127150000 0.29724259578880635
127150001-127155000 0.3979408876072894
127155001-127160000 0.33063606507235405
127160001-127165000 1.246594042288658
127165001-127170000 0.8158550459607627
127170001-127175000 0.3797746691955
127175001-127180000 1.590877379732091
127180001-127185000 3.523840021140449
127185001-127190000 0.7730815731488723
127190001-127195000 1.0718940112177797
127195001-127200000 1.3458013832928772
127200001-127205000 1.2887320443122379
127205001-127210000 0.7068822510940981
127210001-127215000 0.6245987320914687
127215001-127220000 0.898081307137201
127220001-127225000 0.9638772561182366
127225001-127230000 0.9292792856498397
127230001-127235000 0.5477993743577921
127235001-127240000 2.6139101987073574
127240001-127245000 2.358198989555168
127245001-127250000 1.6219813584834892
127250001-127255000 1.3928861906447885
127255001-127260000 1.0784154763425178
127260001-127265000 2.486360979493308
127265001-127270000 3.07349905238531
127270001-127275000 10.832419877045314
127275001-127280000 2.8504545847718465
127280001-127285000 0.9900436836802551
127285001-127290000 1.5106832521193352
127290001-127295000 2.0128143753896306
127295001-127300000 2.3480460342320018
127300001-127305000 1.0418028871767493
127305001-127310000 1.2460940874657294
127310001-127315000 1.255528726836154
127315001-127320000 1.2151411178278742
127320001-127325000 2.4957553432151887
127325001-127330000 0.7283262943782025
127330001-127335000 0.5635439316446678
127335001-127340000 1.5620189279053451
127340001-127345000 0.8846582271845231
127345001-127350000 0.544591058253528
127350001-127355000 3.671842593548855
127355001-127360000 1.058305831007509
127360001-127365000 0.4545976102337422
127365001-127370000 3.451941534115883
127370001-127375000 2.694208560531716
127375001-127380000 1.814673750472453
127380001-127385000 2.2089907057897613
127385001-127390000 2.723711201994102
127390001-127395000 3.719240039219363
127395001-127400000 0.9136683047992032
127400001-127405000 0.8465863943525863
127405001-127410000 2.88614612091147
127410001-127415000 3.035472522581665
127415001-127420000 0.8108017924848377
127420001-127425000 0.5356062035049306
127425001-127430000 1.4707382131393771
127430001-127435000 1.8062440579347125
127435001-127440000 0.38001732050214876
127440001-127445000 0.5366378054108515
127445001-127450000 1.7891777128444082
127450001-127455000 0.5977533118697895
127455001-127460000 0.4064882058218385
127460001-127465000 0.14903508754062408
127465001-127470000 0.07353664765370481
127470001-127475000 1.139838785068918
127475001-127480000 0.676962106908237
127480001-127485000 0.5155185916845867
127485001-127490000 0.6904837317452229
127490001-127495000 0.3491986422499587
127495001-127500000 0.5144933243260261
127500001-127505000 0.5551355373284035
127505001-127510000 0.5102908828628921
127510001-127515000 0.6380295521708957
127515001-127520000 0.9924528404515431
127520001-127525000 0.6705962337127432
127525001-127530000 1.4511870857009155
127530001-127535000 2.6192018808577813
127535001-127540000 0.4847184523436716
127540001-127545000 0.3877245403847209
127545001-127550000 0.38792757909117026
127550001-127555000 0.7150622926377981
127555001-127560000 0.558161903415346
127560001-127565000 0.5401975641326938
127565001-127570000 1.55864962902145
127570001-127575000 0.7279623091887827
127575001-127580000 0.4505647402670516
127580001-127585000 0.926294951963987
127585001-127590000 0.6708786660992595
127590001-127595000 0.32937749389039456
127595001-127600000 0.7678929984620457
127600001-127605000 0.9827987252061106
127605001-127610000 0.5406328537816995
127610001-127615000 0.3859773523966843
127615001-127620000 0.30472766408848373
127620001-127625000 0.5892099534939834
127625001-127630000 2.1935316592293135
127630001-127635000 0.4338354429436318
127635001-127640000 0.3346947746344849
127640001-127645000 1.0133552110279724
127645001-127650000 0.787733081997993
127650001-127655000 0.5497517703866664
127655001-127660000 0.6987886171980849
127660001-127665000 0.8551558883800867
127665001-127670000 1.0189662867440712
127670001-127675000 0.7992149844275994
127675001-127680000 0.8341579035895931
127680001-127685000 0.8963856146259638
127685001-127690000 0.8110263120627511
127690001-127695000 1.1912729074334636
127695001-127700000 2.464097589290517
127700001-127705000 1.8669118745324267
127705001-127710000 0.6723115837189907
127710001-127715000 0.6192376738459325
127715001-127720000 1.467167672658746
127720001-127725000 1.3949111614328624
127725001-127730000 0.8903941299123102
127730001-127735000 0.7277614204089546
127735001-127740000 0.5502318683690802
127740001-127745000 0.5725079629692055
127745001-127750000 0.9010052838597759
127750001-127755000 0.9944294522920348
127755001-127760000 0.8258859064821005
127760001-127765000 0.7230448812780665
127765001-127770000 0.7494436703939851
127770001-127775000 1.6623640495005907
127775001-127780000 1.5730258039173084
127780001-127785000 1.576794078627361
127785001-127790000 2.097389047608987
127790001-127795000 0.9518067623004607
127795001-127800000 0.5058081462824002
127800001-127805000 0.9126975237281426
127805001-127810000 2.331949549610677
127810001-127815000 0.8361239626724793
127815001-127820000 0.7731038428782575
127820001-127825000 1.1897831276706947
127825001-127830000 1.386000469308158
127830001-127835000 0.7459325255230037
127835001-127840000 0.8641793700307882
127840001-127845000 0.6403493191268529
127845001-127850000 0.42726786459923827
127850001-127855000 0.6563189420870336
127855001-127860000 0.8696770200354647
127860001-127865000 0.990609391432638
127865001-127870000 1.0585177466572515
127870001-127875000 0.6067232942071585
127875001-127880000 0.7072032943274655
127880001-127885000 0.7400460090141164
127885001-127890000 0.23082638696655716
127890001-127895000 0.3233818644859175
127895001-127900000 0.8673167852970671
127900001-127905000 0.5619632022795508
127905001-127910000 1.095302195471873
127910001-127915000 0.8033828122638761
127915001-127920000 0.3732562764726775
127920001-127925000 1.07431420412763
127925001-127930000 1.2686750541116822
127930001-127935000 0.5268693519746442
127935001-127940000 0.31532985794001583
127940001-127945000 0.342167284257362
127945001-127950000 0.7989669618638384
127950001-127955000 1.3142948710493672
127955001-127960000 1.5112483166756463
127960001-127965000 0.864095824081072
127965001-127970000 0.6722653958867892
127970001-127975000 0.5288874606350925
127975001-127980000 0.6698973709981073
127980001-127985000 1.2245367568220502
127985001-127990000 1.9800728406784536
127990001-127995000 2.166441680063723
127995001-128000000 0.8893462594011958
128000001-128005000 1.0277339113005264
128005001-128010000 0.6815273081951994
128010001-128015000 0.4856703121618561
128015001-128020000 0.6197759875391334
128020001-128025000 0.8492663882884275
128025001-128030000 0.6433624661110217
128030001-128035000 0.26482872892662557
128035001-128040000 0.33421132232789114
128040001-128045000 0.8932801506844343
128045001-128050000 2.7740432731912654
128050001-128055000 1.060540237711113
128055001-128060000 0.3843679172283818
128060001-128065000 0.4197705983162961
128065001-128070000 0.9339489840047296
128070001-128075000 0.8859669168093312
128075001-128080000 0.6547246709755122
128080001-128085000 0.606435114632317
128085001-128090000 0.5892321423353304
128090001-128095000 0.40982218785979696
128095001-128100000 0.5004486753850788
128100001-128105000 0.7946624783756727
128105001-128110000 1.5420649072971855
128110001-128115000 1.2537197713901003
128115001-128120000 0.25088975903696564
128120001-128125000 0.22872151968710172
128125001-128130000 0.642810065376672
128130001-128135000 0.908667546427754
128135001-128140000 0.8921906946980342
128140001-128145000 0.7393599218882436
128145001-128150000 0.6157315098754949
128150001-128155000 0.968899299176815
128155001-128160000 1.0477313869392242
128160001-128165000 0.9098155005929739
128165001-128170000 0.9171334095022843
128170001-128175000 0.5352190328582452
128175001-128180000 0.4331764420687677
128180001-128185000 0.9116266662380651
128185001-128190000 0.7878079162601184
128190001-128195000 0.5238466541298084
128195001-128200000 0.36411230419162155
128200001-128205000 0.37692974159763143
128205001-128210000 0.42750816681362863
128210001-128215000 0.845128332859001
128215001-128220000 0.9705942566047681
128220001-128225000 0.18659632074024385
128225001-128230000 0.6519363841800033
128230001-128235000 0.7306466499488757
128235001-128240000 0.06974343159718814
128240001-128245000 0.12821033764017228
128245001-128250000 0.3924206025318487
128250001-128255000 0.4597667127395069
128255001-128260000 0.3371085192998827
128260001-128265000 0.2666387346005001
128265001-128270000 0.286609871124937
128270001-128275000 0.3717475934775255
128275001-128280000 0.26876926984737637
128280001-128285000 0.17214529445407148
128285001-128290000 0.6043764430863984
128290001-128295000 0.2787836591727948
128295001-128300000 0.21707481370955292
128300001-128305000 0.772928506330838
128305001-128310000 0.2843984116446445
128310001-128315000 0.24586007849588026
128315001-128320000 0.3128133083831585
128320001-128325000 0.48726828699325514
128325001-128330000 0.5480335362875933
128330001-128335000 0.6020177783844964
128335001-128340000 1.6688301388044893
128340001-128345000 1.8767530956376328
128345001-128350000 0.7813779437391534
128350001-128355000 0.4309738427677439
128355001-128360000 0.2932469060172496
128360001-128365000 0.5512101761774777
128365001-128370000 0.4292318099256602
128370001-128375000 0.3408559865290796
128375001-128380000 0.25914004764496845
128380001-128385000 0.43924697402381885
128385001-128390000 2.099874279326678
128390001-128395000 0.9191412647869011
128395001-128400000 0.5605219665165955
128400001-128405000 0.3474606380309321
128405001-128410000 0.3400942490097744
128410001-128415000 0.42029479115923724
128415001-128420000 0.9473000255779832
128420001-128425000 0.6658114919589189
128425001-128430000 0.2980210139971462
128430001-128435000 1.0670267894152
128435001-128440000 0.7686300597555455
128440001-128445000 0.2795204678163003
128445001-128450000 0.2738767985109726
128450001-128455000 0.22701231392820911
128455001-128460000 0.2820904829516172
128460001-128465000 0.4287614210249091
128465001-128470000 1.0224877058461275
128470001-128475000 0.5418755443754737
128475001-128480000 0.33967306098138916
128480001-128485000 0.9285333369831548
128485001-128490000 0.4103850273687563
128490001-128495000 0.2876736763337384
128495001-128500000 0.3452728390937636
128500001-128505000 0.46154699061810534
128505001-128510000 0.14962599408215166
128510001-128515000 0.05584131323741781
128515001-128520000 0.5781031013989961
128520001-128525000 0.8258132851503182
128525001-128530000 0.548068367930178
128530001-128535000 1.2447467902121758
128535001-128540000 0.5039691278143337
128540001-128545000 0.45937882138516767
128545001-128550000 0.4689936598640353
128550001-128555000 0.9168388162328701
128555001-128560000 0.8672712324915339
128560001-128565000 0.44702212693139953
128565001-128570000 0.4295025606570504
128570001-128575000 0.44559239783191773
128575001-128580000 0.5290304943251665
128580001-128585000 0.4296071379512149
128585001-128590000 0.47640867575170737
128590001-128595000 0.36972224829276523
128595001-128600000 0.7722924745348124
128600001-128605000 2.3466093115558326
128605001-128610000 0.2473970248464385
128610001-128615000 0.31067431248571
128615001-128620000 0.7811289171268232
128620001-128625000 0.4457742505423239
128625001-128630000 0.22210615421566907
128630001-128635000 0.7444056438043708
128635001-128640000 0.8147512512608424
128640001-128645000 0.2691432661126709
128645001-128650000 0.5519849851838923
128650001-128655000 0.8612271284462272
128655001-128660000 0.7057711232428476
128660001-128665000 0.3040905630666592
128665001-128670000 0.4475869885682787
128670001-128675000 0.7858553665105555
128675001-128680000 0.2893051106048506
128680001-128685000 0.2288641513535899
128685001-128690000 0.41796617168708483
128690001-128695000 0.49190862484792464
128695001-128700000 0.523501459431156
128700001-128705000 0.2588725338964388
128705001-128710000 0.25359746857396087
128710001-128715000 0.3748632588477024
128715001-128720000 0.3186532196007456
128720001-128725000 1.5220843027544002
128725001-128730000 0.4459585926735908
128730001-128735000 0.29122472862642534
128735001-128740000 0.3669234600693182
128740001-128745000 0.7909660222176274
128745001-128750000 0.37389024606630983
128750001-128755000 0.24109493817414118
128755001-128760000 0.2661663870110086
128760001-128765000 0.3901434839354451
128765001-128770000 0.5961641667127305
128770001-128775000 0.28781420618200176
128775001-128780000 0.2703201568045529
128780001-128785000 0.3073474954174905
128785001-128790000 0.7561914347971856
128790001-128795000 0.8353684251252333
128795001-128800000 0.39988584388048687
128800001-128805000 0.20259880791710716
128805001-128810000 0.33397375146986397
128810001-128815000 0.35058915397853113
128815001-128820000 0.21485109524191395
128820001-128825000 0.4394686584241465
128825001-128830000 0.9082877063481978
128830001-128835000 1.719190988351185
128835001-128840000 0.6791471266830286
128840001-128845000 0.4166553523474547
128845001-128850000 0.35031549263969913
128850001-128855000 0.5558434981391043
128855001-128860000 1.7165306205429736
128860001-128865000 0.6678788791306339
128865001-128870000 0.48187146194583347
128870001-128875000 0.20175045092378555
128875001-128880000 0.19220370976932283
128880001-128885000 0.28827109732459705
128885001-128890000 0.19350425694524023
128890001-128895000 0.14368595894376912
128895001-128900000 0.0791719499239818
128900001-128905000 0.3213872988838275
128905001-128910000 0.2951287563280965
128910001-128915000 0.11196954085097595
128915001-128920000 0.40402007927910827
128920001-128925000 0.9820800620410197
128925001-128930000 0.9701278448828622
128930001-128935000 0.6125063019137116
128935001-128940000 0.28993734166169305
128940001-128945000 1.3122881322408597
128945001-128950000 0.7833391711207854
128950001-128955000 0.14090848984534188
128955001-128960000 0.1956665238682506
128960001-128965000 1.099020669527966
128965001-128970000 0.5453335929177848
128970001-128975000 0.229191418525921
128975001-128980000 0.2621284899086519
128980001-128985000 0.5123856329976035
128985001-128990000 3.1316433163924393
128990001-128995000 0.5670700120438735
128995001-129000000 0.5871108552376673
129000001-129005000 0.33276415009467397
129005001-129010000 1.4118832890575113
129010001-129015000 1.491213203288207
129015001-129020000 0.3388561214678104
129020001-129025000 0.901395078727914
129025001-129030000 0.8870233535332502
129030001-129035000 0.8595905929573225
129035001-129040000 0.4423732953152799
129040001-129045000 0.4370464355117771
129045001-129050000 0.8712763216742915
129050001-129055000 0.5912198727363949
129055001-129060000 0.7301149152512946
129060001-129065000 1.5677347068406762
129065001-129070000 0.29844478098695904
129070001-129075000 0.4569286059436699
129075001-129080000 0.34567553787751243
129080001-129085000 0.2258721532412217
129085001-129090000 2.0764411245126517
129090001-129095000 0.5208162780540142
129095001-129100000 0.40658063666515226
129100001-129105000 0.7089223339292762
129105001-129110000 0.46678763952855035
129110001-129115000 0.2690791092505303
129115001-129120000 0.25083512558833765
129120001-129125000 0.3020626140019964
129125001-129130000 0.30837523315274645
129130001-129135000 1.1600224300101554
129135001-129140000 0.33495374502516945
129140001-129145000 0.16664780679730734
129145001-129150000 1.2021405780917505
129150001-129155000 0.3576650044198108
129155001-129160000 0.4592248679964539
129160001-129165000 1.9437799276724856
129165001-129170000 1.0748716907804376
129170001-129175000 0.9735852237280009
129175001-129180000 1.0093193435449934
129180001-129185000 0.6741658072121464
129185001-129190000 0.6083879391585025
129190001-129195000 0.37927826457078323
129195001-129200000 0.33453455449354086
129200001-129205000 0.27780297674343185
129205001-129210000 0.5075095370850584
129210001-129215000 0.7677702676674916
129215001-129220000 0.23972811568189592
129220001-129225000 0.5758888988588994
129225001-129230000 1.9951423798457821
129230001-129235000 1.0742869907299888
129235001-129240000 0.620513439807701
129240001-129245000 0.41850957865902133
129245001-129250000 0.40079975024940406
129250001-129255000 0.4513182958278085
129255001-129260000 0.6726883707001702
129260001-129265000 0.49353991770647687
129265001-129270000 0.2784426938694783
129270001-129275000 0.7067599990415151
129275001-129280000 0.76096768644226
129280001-129285000 0.3302067682410439
129285001-129290000 0.5856660710993399
129290001-129295000 0.31303360387963153
129295001-129300000 0.4297398744190085
129300001-129305000 1.8559688014747795
129305001-129310000 0.7171323898816089
129310001-129315000 1.1019765625609241
129315001-129320000 0.7218581738942051
129320001-129325000 0.48318006875129454
129325001-129330000 0.7792884629105509
129330001-129335000 0.5542530977968447
129335001-129340000 0.3540628419703932
129340001-129345000 0.3014341475079071
129345001-129350000 0.6297629763548029
129350001-129355000 0.41824536513535704
129355001-129360000 0.2754893499808027
129360001-129365000 1.2915408357871847
129365001-129370000 0.37029478084123907
129370001-129375000 0.3396263540860259
129375001-129380000 1.7004938510361651
129380001-129385000 2.417072737318665
129385001-129390000 1.2009912251393497
129390001-129395000 0.6818306333980604
129395001-129400000 0.7054472976133271
129400001-129405000 2.053053768969822
129405001-129410000 1.1015610811083565
129410001-129415000 0.8764954482089771
129415001-129420000 0.8641480693207122
129420001-129425000 0.7937745093009559
129425001-129430000 1.260768563146317
129430001-129435000 0.615833250482147
129435001-129440000 0.8328643812602115
129440001-129445000 2.2567393340699637
129445001-129450000 0.9731728985465092
129450001-129455000 1.2785382584700058
129455001-129460000 2.122801854499892
129460001-129465000 2.2392878753204983
129465001-129470000 5.027264899042124
129470001-129475000 2.0219688639990623
129475001-129480000 1.451568139881429
129480001-129485000 2.7171584310480186
129485001-129490000 1.887335181789526
129490001-129495000 0.9649501378419356
129495001-129500000 0.6324156883614377
129500001-129505000 0.3977637633034372
129505001-129510000 0.5329080673706363
129510001-129515000 0.43782470756721387
129515001-129520000 0.7791324939383412
129520001-129525000 2.830831493775399
129525001-129530000 1.9644320295459798
129530001-129535000 1.8464716510773396
129535001-129540000 2.6222300790711492
129540001-129545000 9.303798373430936
129545001-129550000 1.2239807672054035
129550001-129555000 0.5511752062560643
129555001-129560000 0.3193882257783588
129560001-129565000 0.5249043850785146
129565001-129570000 0.8624459147645558
129570001-129575000 0.18975987176997108
129575001-129580000 0.3932863316625907
129580001-129585000 0.7011006821360027
129585001-129590000 0.5183775235577465
129590001-129595000 1.0961061641844194
129595001-129600000 2.5487989660913546
129600001-129605000 1.789476837978169
129605001-129610000 0.758869550242799
129610001-129615000 0.5712612298184047
129615001-129620000 0.7468430775757243
129620001-129625000 1.8477130790811251
129625001-129630000 4.440470149421646
129630001-129635000 1.169625510804337
129635001-129640000 1.624490650513219
129640001-129645000 2.4166661614754914
129645001-129650000 1.1687906848393654
129650001-129655000 2.8225943786442698
129655001-129660000 1.2841376253923296
129660001-129665000 0.5576149107498
129665001-129670000 1.9705036545581847
129670001-129675000 1.5807150796043468
129675001-129680000 1.406991276779938
129680001-129685000 9.85234593974659
129685001-129690000 0.9462967432516355
129690001-129695000 0.6993996666887742
129695001-129700000 1.096794336683596
129700001-129705000 1.9262292742386073
129705001-129710000 5.163952087352538
129710001-129715000 2.0711219436737878
129715001-129720000 1.3022503794479716
129720001-129725000 2.8663371298652716
129725001-129730000 0.8036052797273021
129730001-129735000 0.5624993899821491
129735001-129740000 0.783386443573836
129740001-129745000 1.0972066754090035
129745001-129750000 0.5509365905773481
129750001-129755000 0.30091404633303126
129755001-129760000 0.7371804418895287
129760001-129765000 0.42107647968520484
129765001-129770000 0.23771971460501568
129770001-129775000 0.8206292795469304
129775001-129780000 0.41684132992545275
129780001-129785000 0.3364522426451547
129785001-129790000 0.28860155514209984
129790001-129795000 0.23162292752796818
129795001-129800000 0.6901260704957722
129800001-129805000 0.6655271829183077
129805001-129810000 0.5702583852554186
129810001-129815000 0.7285199286586592
129815001-129820000 0.568772193643603
129820001-129825000 0.6251387103612897
129825001-129830000 0.7790097921264443
129830001-129835000 0.61183053159218
129835001-129840000 0.8593078005024898
129840001-129845000 0.9801947925180012
129845001-129850000 0.7927910836428089
129850001-129855000 0.7006360856426376
129855001-129860000 0.31281758453014663
129860001-129865000 0.8339226833080017
129865001-129870000 1.9354521228379025
129870001-129875000 0.2704016138690421
129875001-129880000 0.3983566793318966
129880001-129885000 0.2594992810607082
129885001-129890000 0.24950826302953272
129890001-129895000 0.38380014578316024
129895001-129900000 0.2169311008014705
129900001-129905000 0.5253262601273123
129905001-129910000 0.3060082741002756
129910001-129915000 0.16120774511067007
129915001-129920000 0.6220445513833174
129920001-129925000 1.9723440543861859
129925001-129930000 0.3945669237242515
129930001-129935000 0.3411553613493219
129935001-129940000 0.5940734946783075
129940001-129945000 0.43962155390035307
129945001-129950000 1.0334797724493985
129950001-129955000 0.8796018728173991
129955001-129960000 0.207390496769995
129960001-129965000 0.4796314982330457
129965001-129970000 0.3337656436793894
129970001-129975000 0.29266065204028935
129975001-129980000 0.6705132754249192
129980001-129985000 0.5467543939719852
129985001-129990000 0.8236507273090833
129990001-129995000 0.48713802853138727
129995001-130000000 0.2935088137238493
130000001-130005000 0.6795375842451891
130005001-130010000 0.5085991413627715
130010001-130015000 0.3379630052715525
130015001-130020000 0.523940737231731
130020001-130025000 0.4793755405961009
130025001-130030000 0.931437932685914
130030001-130035000 2.0872033355196926
130035001-130040000 0.5918996271964654
130040001-130045000 0.3226940594730501
130045001-130050000 0.23237013734441672
130050001-130055000 0.3030967467749948
130055001-130060000 0.5733269006213402
130060001-130065000 0.8411745556296072
130065001-130070000 0.9616304593790684
130070001-130075000 1.8302840062410501
130075001-130080000 0.9461045819010603
130080001-130085000 0.7632091312986972
130085001-130090000 2.378687698271459
130090001-130095000 1.806009514495783
130095001-130100000 0.5288149406967385
130100001-130105000 0.5007018346362484
130105001-130110000 0.7678755916578845
130110001-130115000 0.4959669565451246
130115001-130120000 0.5603475178188642
130120001-130125000 1.4548299699339677
130125001-130130000 2.4950504038487757
130130001-130135000 1.447512418467152
130135001-130140000 1.043274315002189
130140001-130145000 3.7812686583873036
130145001-130150000 3.1263008077077132
130150001-130155000 0.5117210090138454
130155001-130160000 0.7708950262133678
130160001-130165000 1.7619026744340627
130165001-130170000 0.7262348541542474
130170001-130175000 0.7648386714676707
130175001-130180000 1.8383987328234983
130180001-130185000 1.4643861986428768
130185001-130190000 1.7433531970613496
130190001-130195000 1.111640718981368
130195001-130200000 0.4832319890425419
130200001-130205000 0.8363321195272886
130205001-130210000 1.030264203852633
130210001-130215000 0.5035702312334521
130215001-130220000 1.2353156279470952
130220001-130225000 0.7462639674127866
130225001-130230000 0.645184058704199
130230001-130235000 1.8238307703013052
130235001-130240000 0.47131461980056444
130240001-130245000 0.5377480378240297
130245001-130250000 1.1887187849597953
130250001-130255000 0.8853146888782343
130255001-130260000 0.881434215570726
130260001-130265000 1.638051495086428
130265001-130270000 0.547541765692551
130270001-130275000 0.3529479513917538
130275001-130280000 0.8853846390996808
130280001-130285000 1.2786002167322137
130285001-130290000 0.3541103598431507
130290001-130295000 0.2538136406628023
130295001-130300000 0.3045741461926654
130300001-130305000 0.5047689377472151
130305001-130310000 0.9464966996984703
130310001-130315000 0.6750339120759467
130315001-130320000 0.6894449289524154
130320001-130325000 0.861091064850264
130325001-130330000 1.4724966619164785
130330001-130335000 1.4277229326062775
130335001-130340000 0.5272677022088967
130340001-130345000 0.5072536179799262
130345001-130350000 0.4613948226540971
130350001-130355000 0.7512356438728295
130355001-130360000 1.20167598918845
130360001-130365000 1.3050467847841194
130365001-130370000 5.217197958963519
130370001-130375000 2.0776884217934635
130375001-130380000 1.0874104423175113
130380001-130385000 1.2172701252173816
130385001-130390000 0.8538525428052495
130390001-130395000 0.5046824947307275
130395001-130400000 0.6700468481753056
130400001-130405000 3.478300193019066
130405001-130410000 1.0240664764974448
130410001-130415000 0.530302303612618
130415001-130420000 0.63530006333999
130420001-130425000 0.6462949483552242
130425001-130430000 0.4125875505062135
130430001-130435000 0.6186743971205484
130435001-130440000 0.9169491325357421
130440001-130445000 0.7420484072328
130445001-130450000 1.7432933376774038
130450001-130455000 1.8350077248730159
130455001-130460000 1.95567474060564
130460001-130465000 1.2058177678596973
130465001-130470000 0.7015908083325783
130470001-130475000 1.0053457608738288
130475001-130480000 1.7836066650466655
130480001-130485000 2.0603101634714625
130485001-130490000 1.036401047128195
130490001-130495000 0.734896194193709
130495001-130500000 1.0167201398087469
130500001-130505000 1.8282381230986708
130505001-130510000 1.3010385042760237
130510001-130515000 0.6237601211106829
130515001-130520000 0.5187833045607187
130520001-130525000 0.4350905226802574
130525001-130530000 0.4802884766419368
130530001-130535000 0.5593896747833232
130535001-130540000 0.47125670415723453
130540001-130545000 0.4124810837158998
130545001-130550000 0.3956367201135685
130550001-130555000 1.4409226655313174
130555001-130560000 3.109224254172746
130560001-130565000 0.8408460353335309
130565001-130570000 1.0905060080561162
130570001-130575000 1.2690658033269766
130575001-130580000 0.6789792223560076
130580001-130585000 0.33968227062481426
130585001-130590000 1.1889492274703997
130590001-130595000 7.936973613305416
130595001-130600000 0.965858398787714
130600001-130605000 1.1718596901617184
130605001-130610000 0.9378681714852125
130610001-130615000 0.7961377736051384
130615001-130620000 1.179944167785601
130620001-130625000 0.8280057744589718
130625001-130630000 0.9642736925976505
130630001-130635000 0.9079542016261163
130635001-130640000 0.52844114917553
130640001-130645000 0.7010261056912978
130645001-130650000 0.8034076381605497
130650001-130655000 0.6874067192027149
130655001-130660000 0.5142047746390217
130660001-130665000 0.5376635675968968
130665001-130670000 0.643580160261069
130670001-130675000 0.5450683425929909
130675001-130680000 0.6628727304529318
130680001-130685000 0.7324978241166615
130685001-130690000 0.9603033193434175
130690001-130695000 0.4905445980053985
130695001-130700000 0.33897108919659036
130700001-130705000 0.5426418235579814
130705001-130710000 0.3791217673792399
130710001-130715000 0.17644152622839943
130715001-130720000 0.6143303423320025
130720001-130725000 2.1093202264257367
130725001-130730000 1.2473965397154003
130730001-130735000 1.3865672428178184
130735001-130740000 0.7075627835429102
130740001-130745000 0.8426282866793683
130745001-130750000 0.4895570434131315
130750001-130755000 0.2752682418263118
130755001-130760000 0.3731913949810673
130760001-130765000 0.6358169898867257
130765001-130770000 0.7631194634363704
130770001-130775000 0.6968440170645633
130775001-130780000 0.4676441670697374
130780001-130785000 0.4370400277377116
130785001-130790000 1.968241964341078
130790001-130795000 0.4296594238067885
130795001-130800000 0.20728669613557685
130800001-130805000 0.23201370624752624
130805001-130810000 0.23632020839411846
130810001-130815000 1.543802065962814
130815001-130820000 0.5485065274184983
130820001-130825000 0.25204947006787015
130825001-130830000 1.0181487557460422
130830001-130835000 1.4714252105800536
130835001-130840000 0.7470518652068304
130840001-130845000 0.7611412845775154
130845001-130850000 0.9735560024403228
130850001-130855000 0.29812766743452207
130855001-130860000 0.14968547521160433
130860001-130865000 0.22465610035166547
130865001-130870000 0.2186876741501488
130870001-130875000 0.19811936907091507
130875001-130880000 0.7970051812568095
130880001-130885000 0.8777187009358642
130885001-130890000 0.31317176982695755
130890001-130895000 0.29081838321035103
130895001-130900000 0.5228400356918651
130900001-130905000 0.9003136425679295
130905001-130910000 0.375088426846248
130910001-130915000 0.18574213784194107
130915001-130920000 0.5036086917417086
130920001-130925000 0.7247734042365113
130925001-130930000 0.4207393935886637
130930001-130935000 2.7703823026922585
130935001-130940000 0.33725878648478486
130940001-130945000 0.20550104482596973
130945001-130950000 0.5111060210004086
130950001-130955000 2.997262972604825
130955001-130960000 1.2227659989396347
130960001-130965000 0.9820180186995267
130965001-130970000 0.7437884668313992
130970001-130975000 0.58641500582049
130975001-130980000 0.6907464889065856
130980001-130985000 0.9765743236745666
130985001-130990000 1.1210285390176984
130990001-130995000 0.6098578690141842
130995001-131000000 0.3469765098184068
131000001-131005000 0.33116605067675364
131005001-131010000 0.5806052259009332
131010001-131015000 1.082770841678968
131015001-131020000 1.5138078965202517
131020001-131025000 0.6632110326418479
131025001-131030000 0.4358478430782817
131030001-131035000 0.5408209369426749
131035001-131040000 1.5806698827631098
131040001-131045000 1.1264992933927531
131045001-131050000 0.9340584124438561
131050001-131055000 1.8274045939709627
131055001-131060000 1.9429046572894033
131060001-131065000 2.932877007064366
131065001-131070000 0.686366106260313
131070001-131075000 0.20472983302088077
131075001-131080000 0.5556642273057152
131080001-131085000 0.41789013462809776
131085001-131090000 0.27716577314735646
131090001-131095000 0.39213948095468903
131095001-131100000 3.5107551699629735
131100001-131105000 15.708630046081044
131105001-131110000 1.8576722549902278
131110001-131115000 1.407664831908713
131115001-131120000 1.6366735822312886
131120001-131125000 3.1367188986870977
131125001-131130000 0.900206620409251
131130001-131135000 1.2254061171139476
131135001-131140000 1.5973996141596118
131140001-131145000 0.4272308877134864
131145001-131150000 0.4848563489565436
131150001-131155000 0.18690031221957137
131155001-131160000 0.1653378996281225
131160001-131165000 0.42909279590242994
131165001-131170000 0.2868565335071471
131170001-131175000 0.2620680596153934
131175001-131180000 0.27100582814709606
131180001-131185000 0.18726098475611336
131185001-131190000 0.25060516044203335
131190001-131195000 0.4779588525433379
131195001-131200000 0.478947410891017
131200001-131205000 0.826306293297736
131205001-131210000 0.9074265252758396
131210001-131215000 1.51650385166685
131215001-131220000 0.7722971282186202
131220001-131225000 0.3137231260288044
131225001-131230000 0.5637297640890807
131230001-131235000 0.7931845109999661
131235001-131240000 0.8829946318315748
131240001-131245000 2.938597090993907
131245001-131250000 3.115028132926445
131250001-131255000 1.9123293228728422
131255001-131260000 2.5907155923642873
131260001-131265000 1.5774232787679219
131265001-131270000 1.3799063006560766
131270001-131275000 1.3077059711034849
131275001-131280000 1.5101636231988387
131280001-131285000 3.513317456739253
131285001-131290000 1.234247877448598
131290001-131295000 1.2568588233340854
131295001-131300000 0.7358360737673417
131300001-131305000 0.429910644517673
131305001-131310000 0.8321302526584815
131310001-131315000 1.5128262686822558
131315001-131320000 1.3461775508605465
131320001-131325000 1.2834488375874082
131325001-131330000 0.9268832414326506
131330001-131335000 1.0412240009476246
131335001-131340000 2.065382924843572
131340001-131345000 0.8791264829339441
131345001-131350000 0.5537546241080303
131350001-131355000 0.5068952236864243
131355001-131360000 0.6479002996907048
131360001-131365000 0.5420540768143653
131365001-131370000 0.34990670291222126
131370001-131375000 0.41048056178964265
131375001-131380000 0.4729518346766605
131380001-131385000 0.23474981212904406
131385001-131390000 0.6215419731075117
131390001-131395000 1.5780193171440138
131395001-131400000 0.2541999541571245
131400001-131405000 1.2204500546616803
131405001-131410000 2.4579926877154614
131410001-131415000 0.7321423842641428
131415001-131420000 0.5994884317115176
131420001-131425000 0.4169892815736645
131425001-131430000 0.775086922634631
131430001-131435000 0.598972304677827
131435001-131440000 0.3630913875547487
131440001-131445000 0.5665748266385644
131445001-131450000 1.5160926723044639
131450001-131455000 2.1406688058749506
131455001-131460000 1.0082862724900519
131460001-131465000 0.5900899526160709
131465001-131470000 0.5858760533215528
131470001-131475000 0.8907167511445534
131475001-131480000 0.6322240703831438
131480001-131485000 1.047976846661786
131485001-131490000 1.184892632686005
131490001-131495000 0.6304375993042967
131495001-131500000 0.6691208713068901
131500001-131505000 0.8627004226497127
131505001-131510000 3.12315027949335
131510001-131515000 1.305243336198557
131515001-131520000 0.46757422811882937
131520001-131525000 0.40649294505266975
131525001-131530000 0.9231263729960814
131530001-131535000 2.7046197036415602
131535001-131540000 1.8794304343402504
131540001-131545000 1.0858780932040188
131545001-131550000 0.5426852706587927
131550001-131555000 0.7569072989264689
131555001-131560000 0.7609128696871335
131560001-131565000 0.8332039894031308
131565001-131570000 1.7473891594562472
131570001-131575000 0.23568066908499485
131575001-131580000 0.23003055619647808
131580001-131585000 0.4700351852314495
131585001-131590000 0.8143916800467188
131590001-131595000 1.2194460034464834
131595001-131600000 1.174561687179961
131600001-131605000 2.151086729493329
131605001-131610000 1.5051681201706906
131610001-131615000 1.1717663870018946
131615001-131620000 6.049329692476829
131620001-131625000 12.163944811440665
131625001-131630000 1.9669388666642609
131630001-131635000 3.092395366276934
131635001-131640000 3.862726155614132
131640001-131645000 1.5019408672480916
131645001-131650000 1.8965036279737741
131650001-131655000 1.4363320165083961
131655001-131660000 0.6029127639084847
131660001-131665000 0.630591345760762
131665001-131670000 1.8419509861881833
131670001-131675000 1.918185969482634
131675001-131680000 1.295174495114697
131680001-131685000 1.5700726942982484
131685001-131690000 1.4631001150112222
131690001-131695000 1.5061537575931265
131695001-131700000 0.7628525038045698
131700001-131705000 0.8745726142650998
131705001-131710000 0.7149803325398575
131710001-131715000 1.0170851582874811
131715001-131720000 1.5859130547074274
131720001-131725000 0.30151834009784534
131725001-131730000 0.28326047465474274
131730001-131735000 0.32745365269480986
131735001-131740000 0.6817758792646784
131740001-131745000 0.22052451594073774
131745001-131750000 0.1026239878100373
131750001-131755000 0.4231803293274148
131755001-131760000 0.6901109371198667
131760001-131765000 0.13208949368930029
131765001-131770000 0.16819090595492106
131770001-131775000 0.5434889998766911
131775001-131780000 0.4294821154780971
131780001-131785000 0.25717630275416736
131785001-131790000 0.42829139576572645
131790001-131795000 0.5166001641175528
131795001-131800000 0.8042007092593288
131800001-131805000 3.9276354025050066
131805001-131810000 0.7322252657705342
131810001-131815000 0.2535009038168042
131815001-131820000 0.29674723081715987
131820001-131825000 0.7475531919954315
131825001-131830000 0.5956572453116662
131830001-131835000 1.0253259839387625
131835001-131840000 0.3718061386327002
131840001-131845000 0.3606680364083386
131845001-131850000 4.190429974952028
131850001-131855000 2.1135104221722
131855001-131860000 0.8152484019031879
131860001-131865000 0.9165485837154341
131865001-131870000 1.5480490929270723
131870001-131875000 1.3221237958007253
131875001-131880000 0.5193428139813722
131880001-131885000 0.44843667545468485
131885001-131890000 0.949274492215832
131890001-131895000 0.8170576279930074
131895001-131900000 0.6521059962661371
131900001-131905000 1.0102966122414037
131905001-131910000 1.5132846020290542
131910001-131915000 1.242060803695087
131915001-131920000 1.2132127139975017
131920001-131925000 1.0825698931575118
131925001-131930000 0.9167323097871529
131930001-131935000 0.7015227555228597
131935001-131940000 0.48221640759344603
131940001-131945000 0.7740695289036706
131945001-131950000 0.9528257505688101
131950001-131955000 1.002485568728024
131955001-131960000 1.2364156998592573
131960001-131965000 0.4094770963631123
131965001-131970000 0.24345988097393292
131970001-131975000 0.7600480454213373
131975001-131980000 0.4735555983573561
131980001-131985000 0.17761550641751978
131985001-131990000 0.27615208144572545
131990001-131995000 0.9294057630903553
131995001-132000000 0.34999543260712007
132000001-132005000 0.11092359625654821
132005001-132010000 2.043855880605041
132010001-132015000 1.6141419687460548
132015001-132020000 0.18300795748889256
132020001-132025000 0.5914383554963503
132025001-132030000 0.6376191926826665
132030001-132035000 0.381173881738567
132035001-132040000 0.6443465826124148
132040001-132045000 0.49141690877715205
132045001-132050000 0.5795534269866647
132050001-132055000 0.832552390481097
132055001-132060000 0.424084187502623
132060001-132065000 0.9659624179822126
132065001-132070000 0.9901733283227192
132070001-132075000 0.3390680453232824
132075001-132080000 0.8728583996061589
132080001-132085000 0.44051881528234305
132085001-132090000 0.2786130342868015
132090001-132095000 1.0786390466938107
132095001-132100000 2.724373429569628
132100001-132105000 0.5627002645464838
132105001-132110000 0.4024246379255903
132110001-132115000 0.7912833814123292
132115001-132120000 1.0576164995090926
132120001-132125000 0.40892806503547735
132125001-132130000 0.3090699065187506
132130001-132135000 2.0053850064337517
132135001-132140000 0.6340710027590303
132140001-132145000 0.14356350128130527
132145001-132150000 0.6279481979601659
132150001-132155000 0.36216330654054124
132155001-132160000 0.28291581316409586
132160001-132165000 0.4675782453220862
132165001-132170000 0.40299342541456684
132170001-132175000 0.3122210180816774
132175001-132180000 1.4403669527145215
132180001-132185000 2.6501469143023932
132185001-132190000 0.5236934791096435
132190001-132195000 0.9405993252634189
132195001-132200000 0.8273656680098315
132200001-132205000 0.2985480642305243
132205001-132210000 0.25259261820663775
132210001-132215000 0.3113194345211365
132215001-132220000 0.3756839502757696
132220001-132225000 0.7035671517989979
132225001-132230000 0.6967645291661855
132230001-132235000 0.4959014995858586
132235001-132240000 0.4850905565338557
132240001-132245000 1.1032894389926071
132245001-132250000 1.8115072438621045
132250001-132255000 0.5363313795774031
132255001-132260000 0.7930177339047884
132260001-132265000 0.6092085722233307
132265001-132270000 0.36574303331948443
132270001-132275000 2.130657207838927
132275001-132280000 0.5248109318880277
132280001-132285000 0.2100099055381812
132285001-132290000 1.0127872807043492
132290001-132295000 0.6332368284026966
132295001-132300000 0.6411582723704584
132300001-132305000 0.946496862022701
132305001-132310000 0.8306353614584998
132310001-132315000 2.2008064222971346
132315001-132320000 1.623810497047178
132320001-132325000 0.6529622704001922
132325001-132330000 0.7106529756867567
132330001-132335000 0.8549495149281139
132335001-132340000 1.1165997258579934
132340001-132345000 0.8832245415231477
132345001-132350000 0.4900761704238798
132350001-132355000 0.9827718091161513
132355001-132360000 1.1004366226002313
132360001-132365000 0.6438724876173982
132365001-132370000 0.7970194330344633
132370001-132375000 0.9917505345242084
132375001-132380000 1.8916202086983092
132380001-132385000 0.671040660961146
132385001-132390000 0.8953638294178442
132390001-132395000 2.3829925928976965
132395001-132400000 0.7879170029376109
132400001-132405000 0.8729039904862392
132405001-132410000 1.3663044783357539
132410001-132415000 0.8462948230908166
132415001-132420000 1.2575975680717801
132420001-132425000 3.1310567143581354
132425001-132430000 1.2113974786081192
132430001-132435000 1.020960983487482
132435001-132440000 0.9089320663667833
132440001-132445000 1.1468481395446546
132445001-132450000 2.280812053824578
132450001-132455000 0.7325974812798323
132455001-132460000 0.6079354108137197
132460001-132465000 0.5356278970345035
132465001-132470000 0.6677620442778719
132470001-132475000 1.135388597350554
132475001-132480000 0.7163482147037946
132480001-132485000 1.16166598840178
132485001-132490000 1.1885837536214354
132490001-132495000 0.7625940148659195
132495001-132500000 0.9181306292676149
132500001-132505000 0.6274498595691468
132505001-132510000 0.5913593514456832
132510001-132515000 1.4687598969452957
132515001-132520000 1.552247854308101
132520001-132525000 1.8221518140273922
132525001-132530000 2.1615993299045217
132530001-132535000 0.8780552745623298
132535001-132540000 1.415968401501444
132540001-132545000 1.0400133710525978
132545001-132550000 0.4175008285033788
132550001-132555000 0.5242194188190694
132555001-132560000 0.46545731804650287
132560001-132565000 0.3183711475556167
132565001-132570000 0.37404970761875955
132570001-132575000 0.6257654336888969
132575001-132580000 1.239530590110289
132580001-132585000 1.298022022434359
132585001-132590000 1.2241244763084418
132590001-132595000 3.142605626672926
132595001-132600000 1.807908467124628
132600001-132605000 0.490625590711562
132605001-132610000 0.5411148700921187
132610001-132615000 1.4364021671739273
132615001-132620000 2.11909467218779
132620001-132625000 1.7599976779295958
132625001-132630000 1.5011022791600988
132630001-132635000 1.6951904021405375
132635001-132640000 1.6415559355983997
132640001-132645000 1.0342023612628302
132645001-132650000 0.6382683165707324
132650001-132655000 0.5538180827069342
132655001-132660000 0.587399440765394
132660001-132665000 0.566115563224986
132665001-132670000 0.566115563224986
132670001-132675000 0.5159144425225358
132675001-132680000 0.6867152966841612
132680001-132685000 0.3670369034433904
132685001-132690000 0.2883938826953285
132690001-132695000 1.329470193887727
132695001-132700000 0.3767998317531703
132700001-132705000 0.32435021282767096
132705001-132710000 0.5902387935443858
132710001-132715000 0.9440501735206517
132715001-132720000 1.0379963944633266
132720001-132725000 0.9487353197767541
132725001-132730000 1.6955900424930794
132730001-132735000 0.7685591661175125
132735001-132740000 0.4379041101781192
132740001-132745000 0.4466691155597979
132745001-132750000 1.8894822496740438
132750001-132755000 0.7315831859290961
132755001-132760000 0.9339226707675915
132760001-132765000 1.0454202568715867
132765001-132770000 0.43955859013361265
132770001-132775000 0.5203230609588172
132775001-132780000 0.5784301555923368
132780001-132785000 0.9212505400479996
132785001-132790000 0.39071220098399523
132790001-132795000 0.5862319600337922
132795001-132800000 1.1327279628831035
132800001-132805000 0.7043101030784257
132805001-132810000 6.99380234352091
132810001-132815000 3.3573665823930368
132815001-132820000 0.5711823957790467
132820001-132825000 1.3595814919946059
132825001-132830000 1.201286597564214
132830001-132835000 0.5037281622830672
132835001-132840000 0.9466496600794461
132840001-132845000 2.2250382759126555
132845001-132850000 1.8501871522915034
132850001-132855000 1.5160962899024977
132855001-132860000 0.6963088654937907
132860001-132865000 0.455685338021941
132865001-132870000 0.9240068610006626
132870001-132875000 1.674782873890003
132875001-132880000 5.717111200232577
132880001-132885000 5.39652234994701
132885001-132890000 1.2909380300035926
132890001-132895000 1.5631363687836681
132895001-132900000 1.504025509144221
132900001-132905000 1.65031597606136
132905001-132910000 1.2512356681778674
132910001-132915000 1.060412146862204
132915001-132920000 1.4341248233471773
132920001-132925000 1.7007166890465453
132925001-132930000 2.0992569010506013
132930001-132935000 1.9769675970063725
132935001-132940000 0.9290222764408139
132940001-132945000 0.5613145837059752
132945001-132950000 0.2836141928428268
132950001-132955000 1.2239803575864472
132955001-132960000 6.787690439446183
132960001-132965000 0.6059286531550075
132965001-132970000 0.9212313498945651
132970001-132975000 4.313104146216555
132975001-132980000 0.5243017539354621
132980001-132985000 0.3146653291264825
132985001-132990000 0.5847398081049797
132990001-132995000 0.7537945227961333
132995001-133000000 0.6995456560012259
133000001-133005000 0.4379993779648275
133005001-133010000 0.42651017358087084
133010001-133015000 0.34278679700857406
133015001-133020000 0.30682050080380135
133020001-133025000 0.7442421666552405
133025001-133030000 0.9407683291387464
133030001-133035000 0.9537884862366235
133035001-133040000 1.8251081018310262
133040001-133045000 1.4076662030217018
133045001-133050000 0.6361553938037737
133050001-133055000 0.9346867455878041
133055001-133060000 1.1270159336182768
133060001-133065000 0.4127146784993119
133065001-133070000 1.2655940042436182
133070001-133075000 1.8343302574167115
133075001-133080000 0.33667116978105377
133080001-133085000 1.1997168240910707
133085001-133090000 0.7799596994103963
133090001-133095000 0.131304339432313
133095001-133100000 0.061072519733309905
133100001-133105000 0.15068359891043828
133105001-133110000 1.1506260311320589
133110001-133115000 2.4230102250319674
133115001-133120000 2.4442155125187464
133120001-133125000 1.6375472224858836
133125001-133130000 0.6243970015706563
133130001-133135000 0.6867985739593677
133135001-133140000 1.261249710620722
133140001-133145000 0.656323703255751
133145001-133150000 0.7431081808986002
133150001-133155000 1.2415612909529044
133155001-133160000 1.042756268647564
133160001-133165000 0.8920633543927889
133165001-133170000 0.6921520864584785
133170001-133175000 0.6318760754219639
133175001-133180000 0.7547879287949119
133180001-133185000 0.8430085511960357
133185001-133190000 0.7008947976244205
133190001-133195000 0.5239685520192312
133195001-133200000 0.46392036288131455
133200001-133205000 0.19141150735534873
133205001-133210000 0.2022442179367662
133210001-133215000 0.39294225410693795
133215001-133220000 0.49332553444373334
133220001-133225000 0.5979752462716562
133225001-133230000 0.9760481305986158
133230001-133235000 3.1101646140504453
133235001-133240000 0.2941406607155738
133240001-133245000 0.1697069270359801
133245001-133250000 0.5170743982040846
133250001-133255000 0.7955621733539349
133255001-133260000 0.1875612394360013
133260001-133265000 0.6462930991264381
133265001-133270000 0.3210619503451725
133270001-133275000 0.2454655368724294
133275001-133280000 0.41499385431228014
133280001-133285000 0.16983059005859094
133285001-133290000 0.6703257356491729
133290001-133295000 0.6711326593694275
133295001-133300000 0.30475901110152676
133300001-133305000 0.6737833976698098
133305001-133310000 0.455734222861768
133310001-133315000 0.3725583461046727
133315001-133320000 0.860928698074471
133320001-133325000 0.2734152927019782
133325001-133330000 0.13269868248934727
133330001-133335000 0.186905904139798
133335001-133340000 0.41251096384923513
133340001-133345000 0.7094408408078449
133345001-133350000 0.6359452078784312
133350001-133355000 0.31439070773927397
133355001-133360000 0.47611449357344005
133360001-133365000 0.5122292369148507
133365001-133370000 0.3346096010276083
133370001-133375000 0.31483698612682115
133375001-133380000 0.2839071734599287
133380001-133385000 0.2002397841747448
133385001-133390000 0.30793087113944084
133390001-133395000 0.1668920596473573
133395001-133400000 0.07961157400957473
133400001-133405000 0.175562769646824
133405001-133410000 0.22984670413623776
133410001-133415000 0.18151899959887927
133415001-133420000 0.28547936096828463
133420001-133425000 0.8030016958749402
133425001-133430000 0.46694952487362124
133430001-133435000 0.25642423125592245
133435001-133440000 0.3057555519128881
133440001-133445000 1.9973127597926656
133445001-133450000 2.074649575293106
133450001-133455000 0.6084597197395937
133455001-133460000 0.7936253746260654
133460001-133465000 2.0332809806624788
133465001-133470000 1.5459459804018287
133470001-133475000 0.9282563144126129
133475001-133480000 0.6903222794048243
133480001-133485000 0.5381650408469678
133485001-133490000 0.7074194754949467
133490001-133495000 0.5588841295300387
133495001-133500000 0.4525945307067394
133500001-133505000 0.45708893756962726
133505001-133510000 0.41412534981068805
133510001-133515000 1.1917218851548443
133515001-133520000 1.8016594051625396
133520001-133525000 1.3008033264978764
133525001-133530000 2.924434704920145
133530001-133535000 1.76474761244718
133535001-133540000 0.45574750338417896
133540001-133545000 0.23098314459003766
133545001-133550000 1.9169720351707265
133550001-133555000 0.5153542248429687
133555001-133560000 0.1648843468345005
133560001-133565000 0.3220732089346682
133565001-133570000 0.7070697947367336
133570001-133575000 1.4641597218100997
133575001-133580000 0.9657281286440857
133580001-133585000 1.5155680387447783
133585001-133590000 2.9567924737345614
133590001-133595000 0.9435856894743647
133595001-133600000 0.4864279636612125
133600001-133605000 0.4253748908356861
133605001-133610000 0.37011537888242185
133610001-133615000 0.3266072095055403
133615001-133620000 0.40532726692273235
133620001-133625000 0.8683316772148285
133625001-133630000 1.3184462564188815
133630001-133635000 0.697257419176343
133635001-133640000 1.032616200453243
133640001-133645000 1.188633921815803
133645001-133650000 0.9548597530785993
133650001-133655000 0.7503176937473083
133655001-133660000 0.860306170785309
133660001-133665000 0.311680636354153
133665001-133670000 0.11801497568168741
133670001-133675000 0.18510664975051827
133675001-133680000 0.3908224159635319
133680001-133685000 0.527207965327275
133685001-133690000 0.528448700036339
133690001-133695000 1.2438079220083305
133695001-133700000 3.06529863703043
133700001-133705000 0.9471417519815902
133705001-133710000 1.142167373148889
133710001-133715000 0.7411313209378712
133715001-133720000 0.8530721705170105
133720001-133725000 0.8387984625208825
133725001-133730000 0.440063369500959
133730001-133735000 0.7032165194262889
133735001-133740000 1.1904018139922772
133740001-133745000 3.694403308427083
133745001-133750000 2.179011814152401
133750001-133755000 0.6386800296398558
133755001-133760000 0.5240258122955407
133760001-133765000 0.5502138784794012
133765001-133770000 0.2548577508505668
133770001-133775000 0.26366560396408445
133775001-133780000 0.5597935267268153
133780001-133785000 0.5066224622848284
133785001-133790000 3.642758650527164
133790001-133795000 4.383932748163491
133795001-133800000 1.1657567948265215
133800001-133805000 1.365515034594964
133805001-133810000 2.01700153307814
133810001-133815000 3.428125644469513
133815001-133820000 1.7791922947507843
133820001-133825000 1.7641361534347255
133825001-133830000 2.7862745440208485
133830001-133835000 0.9724586357163677
133835001-133840000 1.3740338785026271
133840001-133845000 1.1727408645294097
133845001-133850000 0.8212311643561028
133850001-133855000 4.085852614290623
133855001-133860000 0.47981212037000326
133860001-133865000 0.2804881039752941
133865001-133870000 0.12652689718834212
133870001-133875000 0.08078625711707985
133875001-133880000 0.35133841181986974
133880001-133885000 0.6644159265642648
133885001-133890000 0.1381282774279695
133890001-133895000 0.09506260158564099
133895001-133900000 0.28016987373303937
133900001-133905000 0.33420593205870125
133905001-133910000 0.1615193693105672
133910001-133915000 0.26324549791375185
133915001-133920000 2.177288957719124
133920001-133925000 0.7529154191146927
133925001-133930000 0.30906317558060836
133930001-133935000 0.35275168707028354
133935001-133940000 0.42357051690468456
133940001-133945000 0.27541809520601745
133945001-133950000 0.21137889374136373
133950001-133955000 0.34027917044916994
133955001-133960000 0.3397717281766944
133960001-133965000 0.438397064961851
133965001-133970000 0.36604127004383114
133970001-133975000 0.25824454127163293
133975001-133980000 0.46461258934969446
133980001-133985000 0.5971648390346517
133985001-133990000 0.47156672843844927
133990001-133995000 0.5152697090791074
133995001-134000000 0.27365857399862603
134000001-134005000 0.7344195555408272
134005001-134010000 2.0018012523316657
134010001-134015000 0.2733832181005403
134015001-134020000 0.38707421784243096
134020001-134025000 0.552984724598313
134025001-134030000 0.43298737358502876
134030001-134035000 0.5794565676722592
134035001-134040000 0.8145323959373526
134040001-134045000 0.5444750205124884
134045001-134050000 0.22979422556726042
134050001-134055000 0.18564998374713057
134055001-134060000 0.4171379859674336
134060001-134065000 1.0416021569172471
134065001-134070000 0.7694465207615749
134070001-134075000 0.7072657299813869
134075001-134080000 0.628172963638975
134080001-134085000 0.5838035740281842
134085001-134090000 0.5794138668365773
134090001-134095000 0.8258023634607501
134095001-134100000 1.2194116565564488
134100001-134105000 0.45734959492985616
134105001-134110000 1.438334716568245
134110001-134115000 2.7964540326843834
134115001-134120000 1.237340393470677
134120001-134125000 1.5593600605627742
134125001-134130000 1.4415875316986988
134130001-134135000 2.1506615836589407
134135001-134140000 0.9189929254139806
134140001-134145000 0.2718252015018651
134145001-134150000 0.5277212459704821
134150001-134155000 0.727174181866163
134155001-134160000 0.7454704510963676
134160001-134165000 1.9658517458615965
134165001-134170000 5.651362335178106
134170001-134175000 1.6095442634018373
134175001-134180000 0.1637168223623599
134180001-134185000 0.3022278350548842
134185001-134190000 0.5740023326174787
134190001-134195000 0.5796435910974728
134195001-134200000 0.5984860328492584
134200001-134205000 0.7813076804448872
134205001-134210000 0.71397783477744
134210001-134215000 0.9863157265124036
134215001-134220000 0.8062392122426401
134220001-134225000 0.9153061213558551
134225001-134230000 2.441517920491852
134230001-134235000 2.4282275542509284
134235001-134240000 0.6460429465485797
134240001-134245000 0.44072636792720565
134245001-134250000 0.9702492850926692
134250001-134255000 0.38198406311882094
134255001-134260000 0.3246558139170036
134260001-134265000 0.568016838960585
134265001-134270000 0.3270725881676313
134270001-134275000 0.45803384044385614
134275001-134280000 0.47071888741782714
134280001-134285000 0.4331018260498605
134285001-134290000 0.3504953857494336
134290001-134295000 0.3293224715443774
134295001-134300000 0.5278172891995542
134300001-134305000 0.930048727188518
134305001-134310000 1.1931705803326058
134310001-134315000 0.43858137540422515
134315001-134320000 0.3707823487998912
134320001-134325000 0.45705924443804063
134325001-134330000 0.992487169781058
134330001-134335000 1.5285235821582657
134335001-134340000 1.252878445861118
134340001-134345000 4.696236233402567
134345001-134350000 2.418536152724692
134350001-134355000 0.7329182976572388
134355001-134360000 0.5998606454791895
134360001-134365000 0.3592030189492164
134365001-134370000 0.49020918757860776
134370001-134375000 0.8727900155869722
134375001-134380000 1.0382393073830274
134380001-134385000 1.0195987379737763
134385001-134390000 1.0544703050544015
134390001-134395000 3.4787298375743188
134395001-134400000 1.3150479144788019
134400001-134405000 0.5009834452586512
134405001-134410000 0.40482441692640536
134410001-134415000 0.7487198935247503
134415001-134420000 1.8598276754977476
134420001-134425000 0.5175538593170836
134425001-134430000 0.41157241114945237
134430001-134435000 0.6180769984708886
134435001-134440000 0.9650466053244002
134440001-134445000 0.5940739946141274
134445001-134450000 0.7250249955237194
134450001-134455000 1.1362896185769584
134455001-134460000 1.311592112730395
134460001-134465000 3.294382330163647
134465001-134470000 1.0983597670024345
134470001-134475000 0.6348413854879223
134475001-134480000 0.9172525459952958
134480001-134485000 1.640724537129226
134485001-134490000 3.665180871849826
134490001-134495000 1.1217636234852209
134495001-134500000 0.5390596289865568
134500001-134505000 0.7124908663419419
134505001-134510000 1.1016165345279216
134510001-134515000 1.128392209685567
134515001-134520000 1.4853195673996038
134520001-134525000 1.517666742742348
134525001-134530000 1.8798251375911679
134530001-134535000 2.471150376894432
134535001-134540000 1.857383636859966
134540001-134545000 1.1052587838988395
134545001-134550000 0.5753404636107062
134550001-134555000 0.7348079758525632
134555001-134560000 1.1009825483885676
134560001-134565000 1.3327358495447583
134565001-134570000 3.7002808543114756
134570001-134575000 0.9602164031566418
134575001-134580000 0.6888128430746108
134580001-134585000 0.6615109934010094
134585001-134590000 0.5748756477183894
134590001-134595000 0.6917571454347655
134595001-134600000 0.7212391053656146
134600001-134605000 0.7747770414025528
134605001-134610000 1.584715057736418
134610001-134615000 0.9277187012472192
134615001-134620000 0.4520451730016809
134620001-134625000 0.7326676042802303
134625001-134630000 5.776143078574726
134630001-134635000 0.8746477856454681
134635001-134640000 0.3441017636700977
134640001-134645000 0.31782487468931825
134645001-134650000 0.32982707667593436
134650001-134655000 0.5629961730474217
134655001-134660000 0.10320283874067743
134660001-134665000 0.08257782800937023
134665001-134670000 0.47149142138645483
134670001-134675000 0.6925240221348425
134675001-134680000 0.5090275930975213
134680001-134685000 0.9201987316084875
134685001-134690000 0.8138251341884905
134690001-134695000 0.36899294320577825
134695001-134700000 0.5176633108461718
134700001-134705000 0.5609630089012423
134705001-134710000 1.5843174451125057
134710001-134715000 2.0481033599671585
134715001-134720000 0.4334346934645629
134720001-134725000 0.7743670294395543
134725001-134730000 2.659888999235601
134730001-134735000 0.6872877346910627
134735001-134740000 0.4053506607322052
134740001-134745000 0.4520894018074109
134745001-134750000 0.5062015579302118
134750001-134755000 0.41683225258386436
134755001-134760000 0.5102746773888872
134760001-134765000 0.7342799702732652
134765001-134770000 1.2703436393616092
134770001-134775000 1.2622849212022618
134775001-134780000 1.1107446793372824
134780001-134785000 1.4725094041412847
134785001-134790000 0.9280885984736555
134790001-134795000 1.6431445772829316
134795001-134800000 1.9823800957255744
134800001-134805000 0.47657446048593866
134805001-134810000 0.523840178335377
134810001-134815000 0.5985905856637529
134815001-134820000 0.8185740025182912
134820001-134825000 0.7998814958217897
134825001-134830000 0.7781988172554587
134830001-134835000 1.057928058382553
134835001-134840000 1.820642645617284
134840001-134845000 1.3686619736770227
134845001-134850000 0.32970421024558916
134850001-134855000 0.3511567231656604
134855001-134860000 0.5132727382641366
134860001-134865000 0.4818352888000415
134865001-134870000 0.48307190240737535
134870001-134875000 0.43567761718818354
134875001-134880000 0.639428103209284
134880001-134885000 0.5984075929628291
134885001-134890000 0.5262063066793005
134890001-134895000 1.381470389992315
134895001-134900000 0.49887449165778075
134900001-134905000 0.3001374016722825
134905001-134910000 1.1234229426885307
134910001-134915000 1.046745202893716
134915001-134920000 0.552106870861732
134920001-134925000 1.0411917512021602
134925001-134930000 1.5736785019674675
134930001-134935000 0.8512396076162889
134935001-134940000 0.9114346548266166
134940001-134945000 1.044879072865401
134945001-134950000 0.42866274225145545
134950001-134955000 0.5224871951696912
134955001-134960000 0.6541769815704848
134960001-134965000 0.8563935410066559
134965001-134970000 0.41464755127629466
134970001-134975000 0.36275546097274314
134975001-134980000 1.2555565832154914
134980001-134985000 0.6695583427994973
134985001-134990000 0.39868274759273475
134990001-134995000 0.40260415468180066
134995001-135000000 0.6014230814325786
135000001-135005000 0.5334387907950177
135005001-135010000 2.8219161326406454
135010001-135015000 2.857636415004573
135015001-135020000 1.7927305532763307
135020001-135025000 0.9355249599679142
135025001-135030000 0.3608542563531983
135030001-135035000 0.4837952855572553
135035001-135040000 1.0776296304550468
135040001-135045000 1.3867410103929751
135045001-135050000 0.6277227249943919
135050001-135055000 1.1541209632350293
135055001-135060000 1.9374409510064887
135060001-135065000 0.6695632770191106
135065001-135070000 0.6975142961774692
135070001-135075000 0.9681417078142701
135075001-135080000 1.750442205389969
135080001-135085000 0.9231734656429699
135085001-135090000 0.807689080846106
135090001-135095000 0.7732737876102787
135095001-135100000 0.6673258125304515
135100001-135105000 0.8476523402873838
135105001-135110000 0.5502675296993191
135110001-135115000 0.5922613305788427
135115001-135120000 0.905887255837729
135120001-135125000 0.923299246691774
135125001-135130000 0.765095392511343
135130001-135135000 0.5113784004529995
135135001-135140000 0.9910080469099497
135140001-135145000 2.4112253684813636
135145001-135150000 0.6778031546303311
135150001-135155000 0.4397899062726746
135155001-135160000 0.49535705618724357
135160001-135165000 1.0133314129779658
135165001-135170000 1.4817471653919445
135170001-135175000 1.0826135813294788
135175001-135180000 0.621366588761723
135180001-135185000 0.6344127984030353
135185001-135190000 0.5936478120145101
135190001-135195000 0.3949600986558881
135195001-135200000 0.5252020228382688
135200001-135205000 0.9442233872431185
135205001-135210000 0.9302731525275004
135210001-135215000 0.7418977330107884
135215001-135220000 0.6856804522610415
135220001-135225000 0.37022344778040167
135225001-135230000 0.28602241978412773
135230001-135235000 1.1821588369110716
135235001-135240000 0.951581057868625
135240001-135245000 0.5728269001151371
135245001-135250000 1.6430126821263977
135250001-135255000 1.6376160882992792
135255001-135260000 1.1562433835599757
135260001-135265000 1.400166481368263
135265001-135270000 1.1543014609862308
135270001-135275000 1.1786484506076682
135275001-135280000 0.39856293769422346
135280001-135285000 0.28986447926149234
135285001-135290000 0.8119366588847401
135290001-135295000 0.5217244299195377
135295001-135300000 0.4979369095489861
135300001-135305000 1.6619829934163048
135305001-135310000 1.2396084746220897
135310001-135315000 0.6232485425795689
135315001-135320000 0.6061747207357576
135320001-135325000 0.8759648155465283
135325001-135330000 1.5465398831463528
135330001-135335000 0.8548797014586098
135335001-135340000 0.6673313363487037
135340001-135345000 0.670512843018723
135345001-135350000 1.0833300415235287
135350001-135355000 0.8615252175687678
135355001-135360000 0.37578797574421513
135360001-135365000 0.33858151301048356
135365001-135370000 1.2005122143844138
135370001-135375000 0.41913805900580703
135375001-135380000 0.1139463527260546
135380001-135385000 0.9251713693245336
135385001-135390000 0.8580556043575593
135390001-135395000 0.6403684852109501
135395001-135400000 1.3972087908724125
135400001-135405000 0.3814500204188286
135405001-135410000 0.4960745792726343
135410001-135415000 0.8610882509011936
135415001-135420000 0.6485830259784908
135420001-135425000 1.5514194869508593
135425001-135430000 2.3351657605251526
135430001-135435000 1.3142417855438504
135435001-135440000 1.2794972859168514
135440001-135445000 0.5072063861973927
135445001-135450000 0.702767175547862
135450001-135455000 3.24411507790754
135455001-135460000 1.083255039998281
135460001-135465000 1.0800322175914496
135465001-135470000 0.9234144072947277
135470001-135475000 1.0189713867280579
135475001-135480000 1.1149162418774616
135480001-135485000 0.7256857381743825
135485001-135490000 0.8714828470902366
135490001-135495000 0.5699147108086854
135495001-135500000 0.41017142837737264
135500001-135505000 0.45199197414426345
135505001-135510000 1.243231859122655
135510001-135515000 0.905248986317994
135515001-135520000 0.419731207896119
135520001-135525000 0.2958510480907045
135525001-135530000 0.29942738469808494
135530001-135535000 0.806256930364103
135535001-135540000 1.8896121064495088
135540001-135545000 0.5750671799550828
135545001-135550000 0.6385475588923
135550001-135555000 0.5481139892065362
135555001-135560000 0.45865125323719513
135560001-135565000 0.9668362719015811
135565001-135570000 0.6065822241986332
135570001-135575000 0.8368747383867363
135575001-135580000 0.7753965972435058
135580001-135585000 0.89870890779676
135585001-135590000 1.1256141327984728
135590001-135595000 0.5086958724940426
135595001-135600000 1.350253080641668
135600001-135605000 0.7003385083940825
135605001-135610000 0.19616133113671388
135610001-135615000 0.40029922258718176
135615001-135620000 0.35421189520745705
135620001-135625000 0.24989503062080878
135625001-135630000 0.27877358629115206
135630001-135635000 0.21888119242677165
135635001-135640000 0.41236232316038257
135640001-135645000 0.510128710987988
135645001-135650000 0.4936858105630094
135650001-135655000 1.543292957287009
135655001-135660000 0.7123414089769728
135660001-135665000 0.6535342964885215
135665001-135670000 0.9887882890669046
135670001-135675000 1.1567553382045357
135675001-135680000 0.904121194435697
135680001-135685000 0.6882430337406036
135685001-135690000 0.3899751208974084
135690001-135695000 0.4433942939792488
135695001-135700000 1.801689427088001
135700001-135705000 0.5190521071646632
135705001-135710000 0.5046396320038805
135710001-135715000 0.5578817564965047
135715001-135720000 0.578733086443818
135720001-135725000 1.1295570438660636
135725001-135730000 0.9799924555502437
135730001-135735000 0.7547571415645272
135735001-135740000 1.2181307994239667
135740001-135745000 0.9619779269168914
135745001-135750000 0.3609683212154425
135750001-135755000 0.35264841791548357
135755001-135760000 2.35914007363595
135760001-135765000 1.0320697150212446
135765001-135770000 0.7164984295604498
135770001-135775000 2.364533038784735
135775001-135780000 1.4762195630498582
135780001-135785000 0.8760893109909539
135785001-135790000 1.3710114962704834
135790001-135795000 5.587029334228255
135795001-135800000 0.9651170581569762
135800001-135805000 1.4989827019659137
135805001-135810000 6.602486238946582
135810001-135815000 1.7393749030969814
135815001-135820000 1.3193752970806825
135820001-135825000 0.8438213422532359
135825001-135830000 0.8667809853534778
135830001-135835000 0.8246699674958952
135835001-135840000 0.7147336628339924
135840001-135845000 1.1380548401441766
135845001-135850000 0.7725632087019867
135850001-135855000 0.6524548647623837
135855001-135860000 0.8748054291100162
135860001-135865000 0.9950022638031811
135865001-135870000 0.8326863634684095
135870001-135875000 1.0978085159728552
135875001-135880000 3.6392234012073263
135880001-135885000 1.932533704966591
135885001-135890000 1.6884749491812672
135890001-135895000 1.4954264406620275
135895001-135900000 2.0164854025432084
135900001-135905000 1.4564514031362439
135905001-135910000 0.6894146939170099
135910001-135915000 1.2847535788204412
135915001-135920000 3.413605228958883
135920001-135925000 2.000131161565205
135925001-135930000 3.1401275289012145
135930001-135935000 1.6424698370803648
135935001-135940000 0.7649959099409728
135940001-135945000 1.320946648886675
135945001-135950000 1.949352886085363
135950001-135955000 6.397004254194488
135955001-135960000 0.9509803423797332
135960001-135965000 0.5331286724811033
135965001-135970000 2.039710749482289
135970001-135975000 0.9996782571270032
135975001-135980000 0.713594894055043
135980001-135985000 0.7320612654464028
135985001-135990000 0.5092533859094839
135990001-135995000 0.833593244471058
135995001-136000000 0.45666890731174664
136000001-136005000 0.20543723944270767
136005001-136010000 0.7720159817514385
136010001-136015000 2.7834724743398227
136015001-136020000 0.6528333416475385
136020001-136025000 0.9175341093280774
136025001-136030000 1.9808658713906082
136030001-136035000 0.6968393452646001
136035001-136040000 0.3795731170047062
136040001-136045000 1.949487992460564
136045001-136050000 3.7106298022700157
136050001-136055000 0.7220125382433896
136055001-136060000 1.2901135009485094
136060001-136065000 0.43475993780303707
136065001-136070000 0.3332195556045627
136070001-136075000 1.9658934596542919
136075001-136080000 0.3607185431203833
136080001-136085000 0.28818432691810025
136085001-136090000 1.8423046860025318
136090001-136095000 1.5821725299699592
136095001-136100000 0.345182518561157
136100001-136105000 0.6096989674709161
136105001-136110000 3.071111389045808
136110001-136115000 0.6011562191216218
136115001-136120000 0.444116018131955
136120001-136125000 0.76024425640717
136125001-136130000 1.0120163415560994
136130001-136135000 1.0058244996649364
136135001-136140000 1.6200273540791834
136140001-136145000 2.0904926897255067
136145001-136150000 2.0299312475270623
136150001-136155000 2.8141588459425266
136155001-136160000 0.6930381356526765
136160001-136165000 0.371331474585196
136165001-136170000 0.5153945155703852
136170001-136175000 0.6141923893522222
136175001-136180000 0.4664742967766927
136180001-136185000 0.6275478542218296
136185001-136190000 0.33909579779381105
136190001-136195000 0.26372528148877966
136195001-136200000 0.35942197641421125
136200001-136205000 0.3420684289026014
136205001-136210000 0.5339974950799903
136210001-136215000 0.6041755717216518
136215001-136220000 0.5605734852441411
136220001-136225000 0.598281426644238
136225001-136230000 0.8900175846421317
136230001-136235000 0.45544582064369604
136235001-136240000 0.2153578231679298
136240001-136245000 0.32491457903785054
136245001-136250000 1.1285583995176074
136250001-136255000 0.406266516565118
136255001-136260000 0.4282747355567642
136260001-136265000 0.5218165513644417
136265001-136270000 0.21010160234004271
136270001-136275000 0.2858022380637313
136275001-136280000 0.6100956242191854
136280001-136285000 1.3026075949993288
136285001-136290000 1.4769474494038464
136290001-136295000 0.30332876137864073
136295001-136300000 0.22169130318391134
136300001-136305000 0.15390965458351907
136305001-136310000 0.3783951114188751
136310001-136315000 0.5743576451129038
136315001-136320000 0.20790689494017228
136320001-136325000 0.3514131416094678
136325001-136330000 1.1764574638091279
136330001-136335000 0.6005238343368441
136335001-136340000 0.6691625644774662
136340001-136345000 1.4983413941549164
136345001-136350000 0.3998965941013257
136350001-136355000 0.38096706503740807
136355001-136360000 0.5602883639383837
136360001-136365000 0.4407719592351754
136365001-136370000 1.0703468075490772
136370001-136375000 1.8641825378486654
136375001-136380000 0.5083821588704711
136380001-136385000 0.593630774750886
136385001-136390000 0.5245804535927348
136390001-136395000 0.615570076489652
136395001-136400000 1.2584013571951973
136400001-136405000 1.2069111671552148
136405001-136410000 1.2289271782932734
136410001-136415000 1.6800166999096977
136415001-136420000 1.1850167460003302
136420001-136425000 1.0706951296997023
136425001-136430000 0.6967022920114785
136430001-136435000 0.7007415751304372
136435001-136440000 1.37390627428887
136440001-136445000 0.5736208047460591
136445001-136450000 0.5310777282173521
136450001-136455000 0.8179233768480157
136455001-136460000 1.0166740381999013
136460001-136465000 0.6015331170819781
136465001-136470000 0.47768408678860524
136470001-136475000 0.9296392389642814
136475001-136480000 0.33408220236152025
136480001-136485000 0.6631197965489142
136485001-136490000 0.8857021511725364
136490001-136495000 0.26258708856159946
136495001-136500000 0.6472869631619408
136500001-136505000 1.3359476753307746
136505001-136510000 1.3140089241722572
136510001-136515000 1.1023103616317074
136515001-136520000 1.3109318283819562
136520001-136525000 1.9875432210202433
136525001-136530000 0.4229391122914336
136530001-136535000 0.3565317955185622
136535001-136540000 0.5612987139809001
136540001-136545000 0.4837715520651455
136545001-136550000 0.8149424505898112
136550001-136555000 1.3745011437014087
136555001-136560000 1.2511716109096405
136560001-136565000 2.5168081818715886
136565001-136570000 7.9131475188572855
136570001-136575000 1.121673715439224
136575001-136580000 0.457108597478313
136580001-136585000 0.34915438544807753
136585001-136590000 0.5327840874884283
136590001-136595000 1.5902521118621702
136595001-136600000 0.7863073130164917
136600001-136605000 0.6272836863211525
136605001-136610000 1.164397264999818
136610001-136615000 0.9943624852103913
136615001-136620000 0.8969744263818925
136620001-136625000 0.8725413626287583
136625001-136630000 1.2091248648348119
136630001-136635000 2.6395044008201833
136635001-136640000 1.4028032121657261
136640001-136645000 0.8746284599822762
136645001-136650000 0.6885983218587068
136650001-136655000 2.1404992893060983
136655001-136660000 1.4112245266320376
136660001-136665000 1.2679999943278657
136665001-136670000 1.4371674167630863
136670001-136675000 0.8959049740338219
136675001-136680000 2.760508270636826
136680001-136685000 3.312967342993026
136685001-136690000 1.7128938743292315
136690001-136695000 0.6791625764743902
136695001-136700000 0.6860905001239316
136700001-136705000 1.2950957198002997
136705001-136710000 0.7967186129701519
136710001-136715000 0.7492961025775111
136715001-136720000 0.5168394718347694
136720001-136725000 0.4153023547246919
136725001-136730000 0.38491348785720575
136730001-136735000 0.9146997992336956
136735001-136740000 0.8282396965552546
136740001-136745000 0.18666688461943293
136745001-136750000 0.2550478269875857
136750001-136755000 2.836068795018143
136755001-136760000 1.3485017859197366
136760001-136765000 0.6274170681788327
136765001-136770000 0.5479656337740422
136770001-136775000 1.0399489394258676
136775001-136780000 2.683259101125608
136780001-136785000 0.7392718749903443
136785001-136790000 0.7300005932807531
136790001-136795000 0.9961979404474213
136795001-136800000 0.41630937356854975
136800001-136805000 0.4519399650023055
136805001-136810000 0.9557993757914083
136810001-136815000 0.5633928981211878
136815001-136820000 1.555095266775084
136820001-136825000 1.1228049511556148
136825001-136830000 0.3735126669475102
136830001-136835000 0.5372418645440429
136835001-136840000 0.8350918457120701
136840001-136845000 1.3639766059108007
136845001-136850000 1.0602838711016518
136850001-136855000 0.4509968819013143
136855001-136860000 0.6310474014574496
136860001-136865000 1.267883293520442
136865001-136870000 0.8872458575349713
136870001-136875000 0.5496367104371367
136875001-136880000 0.4025361480163584
136880001-136885000 0.31560998264969575
136885001-136890000 0.34584500021213144
136890001-136895000 0.9702329356979283
136895001-136900000 0.969358321639752
136900001-136905000 0.9230233388402377
136905001-136910000 1.6779911915798378
136910001-136915000 2.0652225921908873
136915001-136920000 1.1392262864396876
136920001-136925000 1.126997553715468
136925001-136930000 2.086922763575411
136930001-136935000 1.0849489346043466
136935001-136940000 1.2285035454497266
136940001-136945000 0.8812095380749855
136945001-136950000 0.7088384952549337
136950001-136955000 1.5012798167390582
136955001-136960000 1.0924410462965441
136960001-136965000 2.1476302194194234
136965001-136970000 1.2524141373778046
136970001-136975000 0.3059857124675437
136975001-136980000 0.4671855131467658
136980001-136985000 1.3210229664411928
136985001-136990000 0.6043880337753992
136990001-136995000 0.40025686179954606
136995001-137000000 0.5273141598031069
137000001-137005000 0.596690651297482
137005001-137010000 0.5875665253319368
137010001-137015000 0.8089112672026916
137015001-137020000 0.4827730119367048
137020001-137025000 0.3123323261533456
137025001-137030000 1.1010654063344836
137030001-137035000 0.5897243985379902
137035001-137040000 0.2711452699657103
137040001-137045000 0.5605992558325231
137045001-137050000 0.9006192168534225
137050001-137055000 0.6487934363258504
137055001-137060000 0.6915530429932933
137060001-137065000 0.8874258243795299
137065001-137070000 0.9820905792695244
137070001-137075000 0.7407255386904276
137075001-137080000 0.6626648392787441
137080001-137085000 0.3617903647634273
137085001-137090000 0.21713855308632435
137090001-137095000 0.5507264750176476
137095001-137100000 1.3185582513012588
137100001-137105000 0.4195101852444544
137105001-137110000 0.30358259941080706
137110001-137115000 0.3372481786192634
137115001-137120000 0.9306678298041464
137120001-137125000 0.6822250144273814
137125001-137130000 0.32089742948934924
137130001-137135000 0.3514399811180926
137135001-137140000 0.6846435414352208
137140001-137145000 0.4041587549390674
137145001-137150000 0.23049219683511238
137150001-137155000 0.2866400520467506
137155001-137160000 0.3603023141497085
137160001-137165000 0.8307236665711728
137165001-137170000 0.7312309980666084
137170001-137175000 0.46320820217186964
137175001-137180000 0.3987916643201343
137180001-137185000 0.3674302565170379
137185001-137190000 0.9884137351665494
137190001-137195000 1.537602132824218
137195001-137200000 0.6697187542557848
137200001-137205000 0.7943672929859936
137205001-137210000 2.8966348666206563
137210001-137215000 0.9161079739514034
137215001-137220000 0.7671836660993928
137220001-137225000 0.95624661440916
137225001-137230000 0.424308551840894
137230001-137235000 0.4137963286524607
137235001-137240000 0.3268974232367209
137240001-137245000 0.23349492679112663
137245001-137250000 2.1971393987879955
137250001-137255000 1.6187272909900856
137255001-137260000 0.6701542797713578
137260001-137265000 0.36193544202352873
137265001-137270000 0.20274097894544518
137270001-137275000 0.35904713901701246
137275001-137280000 0.6778949521275115
137280001-137285000 0.6753138279595139
137285001-137290000 0.3363364955381024
137290001-137295000 0.7852967957217258
137295001-137300000 1.6644833688840797
137300001-137305000 0.4888282703848839
137305001-137310000 0.4652685463725712
137310001-137315000 0.637044645667589
137315001-137320000 0.9138094305427324
137320001-137325000 0.9072960796341356
137325001-137330000 0.8502444482424264
137330001-137335000 0.8864569102074825
137335001-137340000 1.239553997214636
137340001-137345000 0.8469409615413711
137345001-137350000 1.0132994763000986
137350001-137355000 1.9276861041151732
137355001-137360000 0.9714160036315443
137360001-137365000 1.1286912684581631
137365001-137370000 2.0082047312965865
137370001-137375000 0.529478692115404
137375001-137380000 0.46873941170744227
137380001-137385000 1.6962567944784805
137385001-137390000 1.157561053950836
137390001-137395000 0.7519104712660143
137395001-137400000 1.3619420647811789
137400001-137405000 13.481754418692496
137405001-137410000 3.510057733158918
137410001-137415000 1.8059362388248552
137415001-137420000 1.0772167963434556
137420001-137425000 0.9705321823468641
137425001-137430000 1.0646045671897122
137430001-137435000 0.37316002470841186
137435001-137440000 0.26895677141309343
137440001-137445000 0.49164444215604264
137445001-137450000 0.24961016435391803
137450001-137455000 0.2225170674040558
137455001-137460000 0.697222934271652
137460001-137465000 0.2695595260406217
137465001-137470000 0.27511655140704505
137470001-137475000 0.6974338022597606
137475001-137480000 1.8196104454883266
137480001-137485000 0.9090384294837941
137485001-137490000 0.8023441498678799
137490001-137495000 0.8296451783257213
137495001-137500000 0.6022828682086913
137500001-137505000 0.9426878936765462
137505001-137510000 1.4212348288416137
137510001-137515000 0.7954296376965055
137515001-137520000 0.6499574138528277
137520001-137525000 1.1334631514550129
137525001-137530000 2.0963576038609126
137530001-137535000 1.8400432134129558
137535001-137540000 8.753201031726043
137540001-137545000 2.670829017413191
137545001-137550000 0.4028696519877169
137550001-137555000 0.688553114845291
137555001-137560000 1.0777087565947565
137560001-137565000 0.281467651496526
137565001-137570000 0.46635186274882395
137570001-137575000 2.5736343852770567
137575001-137580000 1.4485084780062452
137580001-137585000 1.0308744439214916
137585001-137590000 1.0235651957200025
137590001-137595000 1.0531794025602847
137595001-137600000 0.9472240494505059
137600001-137605000 0.7563222288701854
137605001-137610000 0.9623572671886959
137610001-137615000 0.8681235921667844
137615001-137620000 1.2575623553416202
137620001-137625000 2.3431471153820196
137625001-137630000 1.0340561260460963
137630001-137635000 1.4005285430704337
137635001-137640000 1.025046199565537
137640001-137645000 1.178892833073711
137645001-137650000 6.647087791113985
137650001-137655000 2.149218835600371
137655001-137660000 0.5726469277054776
137660001-137665000 0.32586009220996576
137665001-137670000 0.9097948984447283
137670001-137675000 1.463812899235834
137675001-137680000 0.663437546769787
137680001-137685000 0.407629906162506
137685001-137690000 0.5264887919609047
137690001-137695000 1.5130887638874921
137695001-137700000 0.5310525490240601
137700001-137705000 0.5342763432878219
137705001-137710000 2.1153982635646096
137710001-137715000 0.8047863882298426
137715001-137720000 0.4084863120413182
137720001-137725000 0.4257483429276671
137725001-137730000 1.0096421110452665
137730001-137735000 2.369001885720513
137735001-137740000 1.3498990600422518
137740001-137745000 1.9374064824072441
137745001-137750000 3.261310078588147
137750001-137755000 0.9145758182438319
137755001-137760000 0.47780100819149884
137760001-137765000 0.5337778685848297
137765001-137770000 0.8047450100520284
137770001-137775000 1.1530691213548452
137775001-137780000 2.34642653740576
137780001-137785000 1.348294617392243
137785001-137790000 1.4220125379871686
137790001-137795000 1.734097202397887
137795001-137800000 0.5766774741392906
137800001-137805000 0.5193855030078754
137805001-137810000 0.7446804267852709
137810001-137815000 1.9146421018439617
137815001-137820000 0.9329571230675165
137820001-137825000 0.5913742369414363
137825001-137830000 1.285191317490994
137830001-137835000 5.4036447155258305
137835001-137840000 1.3006323949500507
137840001-137845000 0.6790413404251247
137845001-137850000 0.6987831767269169
137850001-137855000 1.0467627304318081
137855001-137860000 2.5626918761982225
137860001-137865000 2.2181137409384832
137865001-137870000 0.7391688899633521
137870001-137875000 0.6845390858378433
137875001-137880000 0.4294770894322823
137880001-137885000 0.5508041503045211
137885001-137890000 1.0452926407942111
137890001-137895000 0.5465060916091714
137895001-137900000 2.0138182176686286
137900001-137905000 1.6204812498817784
137905001-137910000 0.5122006530498351
137910001-137915000 1.6088527752500075
137915001-137920000 0.7957298731806343
137920001-137925000 0.6104644670740117
137925001-137930000 1.1533669510987175
137930001-137935000 1.5497652033686822
137935001-137940000 2.9422683806528314
137940001-137945000 2.0213999581203748
137945001-137950000 2.466795320006457
137950001-137955000 4.7498519393362875
137955001-137960000 1.7187101701818768
137960001-137965000 1.8163380183490703
137965001-137970000 10.062798872150319
```
