## Supplementary material for "Fine human genetic map based on UK10K data set": UK10K genetic map: map_chr4 (part 2 of 2)

```
137970001-137975000 2.631730758506641
137975001-137980000 1.0359343852928034
137980001-137985000 0.9469617019010029
137985001-137990000 3.2740630130429254
137990001-137995000 1.9558985380928533
137995001-138000000 1.3049156771208577
138000001-138005000 1.28724494547392
138005001-138010000 1.47403369212492
138010001-138015000 3.380008064686128
138015001-138020000 1.2405906904315518
138020001-138025000 0.9517630335571262
138025001-138030000 1.1359033852085008
138030001-138035000 0.7045134673207462
138035001-138040000 0.9493129549543313
138040001-138045000 1.4006797370283999
138045001-138050000 0.4237145207340513
138050001-138055000 0.4969959639229081
138055001-138060000 1.3230159358825384
138060001-138065000 0.3552580643875026
138065001-138070000 0.5183772119545746
138070001-138075000 1.572605031613782
138075001-138080000 1.0002548169512002
138080001-138085000 1.5562453346078164
138085001-138090000 2.9548964645054387
138090001-138095000 1.9996643081654235
138095001-138100000 1.8381340711805345
138100001-138105000 2.030661073488312
138105001-138110000 0.7325518295262132
138110001-138115000 0.46375252857533056
138115001-138120000 0.6806100162517921
138120001-138125000 1.01243874851845
138125001-138130000 0.529358295876873
138130001-138135000 0.594844715696586
138135001-138140000 0.9414865168436249
138140001-138145000 1.1968053101400167
138145001-138150000 2.659238488136498
138150001-138155000 1.9596573470414007
138155001-138160000 1.7083895205444195
138160001-138165000 6.248719038589841
138165001-138170000 7.182965576835895
138170001-138175000 1.478047465125695
138175001-138180000 0.7482101890347976
138180001-138185000 0.6830468844274533
138185001-138190000 0.8317373668698509
138190001-138195000 0.6519176819866541
138195001-138200000 0.6095964929886527
138200001-138205000 0.6781875600055043
138205001-138210000 0.7503389720016153
138210001-138215000 1.4803165586385283
138215001-138220000 2.2292949791193117
138220001-138225000 1.0578616181163631
138225001-138230000 0.7419213411417632
138230001-138235000 2.0158018239910067
138235001-138240000 6.053715697804673
138240001-138245000 0.36818639183443497
138245001-138250000 0.5633597268873651
138250001-138255000 1.2140231434246291
138255001-138260000 0.6201403233085985
138260001-138265000 0.778857821810703
138265001-138270000 0.8384494319083746
138270001-138275000 0.6041688236423941
138275001-138280000 1.0588382365017932
138280001-138285000 1.1704163162247256
138285001-138290000 1.1358570535653276
138290001-138295000 1.4451632163609276
138295001-138300000 0.3639355566435034
138300001-138305000 0.3680401158575043
138305001-138310000 1.2324802431950828
138310001-138315000 0.8604338720435369
138315001-138320000 0.5064771049754064
138320001-138325000 0.5194459330410578
138325001-138330000 0.8845942402632134
138330001-138335000 0.8065590115801151
138335001-138340000 0.4318618910010882
138340001-138345000 0.5648907917759263
138345001-138350000 3.1220054208414805
138350001-138355000 0.4603483688171281
138355001-138360000 0.7429743748568374
138360001-138365000 2.234663489042675
138365001-138370000 1.260879736445156
138370001-138375000 1.668024058498666
138375001-138380000 1.7896309869990978
138380001-138385000 2.649335933301987
138385001-138390000 1.4629068625811692
138390001-138395000 0.6483328763318119
138395001-138400000 0.5069659873607751
138400001-138405000 0.44153100323480493
138405001-138410000 1.9112616330951526
138410001-138415000 1.331173606282051
138415001-138420000 0.2441845089832987
138420001-138425000 0.4801581010763573
138425001-138430000 0.6320089726421994
138430001-138435000 0.3057318124784888
138435001-138440000 0.36321537808654036
138440001-138445000 0.9490629767849004
138445001-138450000 0.7980480134898509
138450001-138455000 0.6073514302917259
138455001-138460000 0.29676697318553513
138460001-138465000 0.25340084093446497
138465001-138470000 1.7056169147495204
138470001-138475000 0.6623549169475885
138475001-138480000 1.1427555731899535
138480001-138485000 3.315522400381236
138485001-138490000 0.33672215766557145
138490001-138495000 0.32379271229769163
138495001-138500000 2.225705676392016
138500001-138505000 0.8517878667509156
138505001-138510000 0.40729388383695414
138510001-138515000 0.9338423027045313
138515001-138520000 0.8645137670354456
138520001-138525000 1.107672473092669
138525001-138530000 1.8259929313049021
138530001-138535000 2.1935124878693704
138535001-138540000 1.7286998015309172
138540001-138545000 8.868231960955356
138545001-138550000 1.8799070482214486
138550001-138555000 0.49572631051306
138555001-138560000 1.6160147122824469
138560001-138565000 0.8198683165273374
138565001-138570000 0.41281576394820035
138570001-138575000 0.48583219042758885
138575001-138580000 0.622898321489853
138580001-138585000 0.2588548803275651
138585001-138590000 0.2729929095735777
138590001-138595000 0.7155389398725986
138595001-138600000 2.26402147972976
138600001-138605000 1.2003767655130746
138605001-138610000 0.4393068410585594
138610001-138615000 0.41030966757065396
138615001-138620000 0.9904446894683143
138620001-138625000 0.7431401255928681
138625001-138630000 0.31028681020536963
138630001-138635000 0.2819288746294209
138635001-138640000 0.31930075704041005
138640001-138645000 0.2816966729209413
138645001-138650000 0.27648376449770723
138650001-138655000 0.8290217211278987
138655001-138660000 0.46068775091087694
138660001-138665000 0.1256705245736924
138665001-138670000 0.2344067297493617
138670001-138675000 0.4684982839876746
138675001-138680000 0.20534950330503135
138680001-138685000 0.2142614117935443
138685001-138690000 0.42043850340750877
138690001-138695000 1.52931758847887
138695001-138700000 0.9263238400185876
138700001-138705000 0.2716164447682309
138705001-138710000 0.6045520994668006
138710001-138715000 1.0574996007911224
138715001-138720000 0.5109050227533714
138720001-138725000 0.6244663195133944
138725001-138730000 0.3703068097989025
138730001-138735000 0.24570881854077206
138735001-138740000 0.21929190311990057
138740001-138745000 1.7915635190853423
138745001-138750000 1.0220475070050872
138750001-138755000 0.3722953672956782
138755001-138760000 0.6020886073214428
138760001-138765000 0.43106679090413624
138765001-138770000 0.24421832270243754
138770001-138775000 0.5381230884072843
138775001-138780000 0.5944245793491632
138780001-138785000 0.5453709968785752
138785001-138790000 1.1914218057853703
138790001-138795000 0.6857338011273313
138795001-138800000 0.43758726262616493
138800001-138805000 0.725215560537245
138805001-138810000 3.0715136194891373
138810001-138815000 1.890788764354096
138815001-138820000 1.072168659344148
138820001-138825000 0.5702603990283704
138825001-138830000 0.8287353644147172
138830001-138835000 3.34909972144219
138835001-138840000 0.5983753366196042
138840001-138845000 0.5798753068019616
138845001-138850000 0.2706874929007384
138850001-138855000 0.48616938652594854
138855001-138860000 0.7087532488132603
138860001-138865000 0.5847420777542818
138865001-138870000 0.8292772984237061
138870001-138875000 0.2558345898024952
138875001-138880000 0.5579254158238602
138880001-138885000 0.5381884318883369
138885001-138890000 0.2700665896549545
138890001-138895000 0.2968195589243201
138895001-138900000 1.0996912324001986
138900001-138905000 2.2370090591415197
138905001-138910000 0.6193797847923397
138910001-138915000 0.861200215938318
138915001-138920000 0.7033004701782208
138920001-138925000 0.5138871138149772
138925001-138930000 1.063606015709195
138930001-138935000 0.5438593609637372
138935001-138940000 0.29981258154932067
138940001-138945000 1.0337463591332463
138945001-138950000 0.32849147131148626
138950001-138955000 0.09447554273551015
138955001-138960000 0.312308177968001
138960001-138965000 0.2520596974473069
138965001-138970000 0.1220746896225939
138970001-138975000 0.41307178672169204
138975001-138980000 0.8927632787400298
138980001-138985000 0.2928584333912075
138985001-138990000 0.4512616415052037
138990001-138995000 0.6121236558264918
138995001-139000000 0.23130322669193915
139000001-139005000 0.3481935490655689
139005001-139010000 1.596515739269681
139010001-139015000 0.9651852439092701
139015001-139020000 0.4197550481714124
139020001-139025000 0.43245403806462474
139025001-139030000 0.7078394855701162
139030001-139035000 0.2366124660008066
139035001-139040000 0.19592485939670673
139040001-139045000 0.43814037431786274
139045001-139050000 0.4101555884039309
139050001-139055000 0.470026553120976
139055001-139060000 1.3194680848072267
139060001-139065000 0.39073802320364215
139065001-139070000 0.26506304915715834
139070001-139075000 0.3814346241420152
139075001-139080000 0.535040787814141
139080001-139085000 0.8614644003353495
139085001-139090000 1.3644906787942197
139090001-139095000 1.2350844480719814
139095001-139100000 0.6425709593366429
139100001-139105000 0.32735731823562425
139105001-139110000 0.4244773801454194
139110001-139115000 1.0901348665908865
139115001-139120000 3.4820859794018304
139120001-139125000 1.9832667558068182
139125001-139130000 0.8651900207997876
139130001-139135000 0.9492517720714267
139135001-139140000 0.9640865551308965
139140001-139145000 0.9846279304148272
139145001-139150000 0.9136639274523836
139150001-139155000 0.748833214276208
139155001-139160000 0.9430133670995156
139160001-139165000 1.5844706678816385
139165001-139170000 1.6853374822668927
139170001-139175000 1.1947432022658406
139175001-139180000 1.2708674189160403
139180001-139185000 1.7190530889025082
139185001-139190000 1.2605189306718187
139190001-139195000 1.2980878124177846
139195001-139200000 3.2901440560406305
139200001-139205000 0.7801001727267178
139205001-139210000 0.3563836605251674
139210001-139215000 0.9616602784003446
139215001-139220000 1.1720098270939097
139220001-139225000 0.6968662371326769
139225001-139230000 2.059511543691306
139230001-139235000 3.89229437992366
139235001-139240000 1.940627060005949
139240001-139245000 1.414444149400131
139245001-139250000 1.4023348904016932
139250001-139255000 1.2883458637578278
139255001-139260000 0.9344362188671198
139260001-139265000 1.8762557542335472
139265001-139270000 3.7503434997129506
139270001-139275000 0.7706481150894364
139275001-139280000 0.5709972269397448
139280001-139285000 0.3916131102587465
139285001-139290000 0.46716589087161225
139290001-139295000 3.0040385095158757
139295001-139300000 1.3152261107321206
139300001-139305000 0.583787604188952
139305001-139310000 3.3742572447218846
139310001-139315000 10.18746474773153
139315001-139320000 0.483478687520078
139320001-139325000 0.4725214129285457
139325001-139330000 0.6035960260579899
139330001-139335000 1.6112331403920395
139335001-139340000 3.486132634168173
139340001-139345000 0.7859797579625878
139345001-139350000 0.764748323796614
139350001-139355000 0.9268808890715728
139355001-139360000 0.7482128168009604
139360001-139365000 1.6405313076534682
139365001-139370000 1.6738814839785523
139370001-139375000 1.1876230755623385
139375001-139380000 1.1175772288192516
139380001-139385000 2.2264705593785648
139385001-139390000 3.1555117301434503
139390001-139395000 0.7036216424859767
139395001-139400000 1.1971250542789642
139400001-139405000 4.8523914913512005
139405001-139410000 1.5939974418975735
139410001-139415000 0.8181614878007655
139415001-139420000 0.755922152256295
139420001-139425000 0.6276268252673799
139425001-139430000 0.5866712011013129
139430001-139435000 1.0131148172746391
139435001-139440000 0.5564339660386063
139440001-139445000 0.632491095904041
139445001-139450000 0.6705253814866732
139450001-139455000 0.3741241246433468
139455001-139460000 0.503790999357263
139460001-139465000 0.4573567358156907
139465001-139470000 0.5417163576258897
139470001-139475000 1.1799630090815971
139475001-139480000 1.0320723872278315
139480001-139485000 2.5108454003890057
139485001-139490000 3.687067592224838
139490001-139495000 1.6823061216744926
139495001-139500000 2.9459646643633426
139500001-139505000 1.2800935945928342
139505001-139510000 0.9121280754709861
139510001-139515000 0.9917761966876394
139515001-139520000 0.8996135707508098
139520001-139525000 1.1773205684323902
139525001-139530000 1.3914732231220133
139530001-139535000 1.5611204380781398
139535001-139540000 1.5016967256976466
139540001-139545000 1.7832442917126206
139545001-139550000 1.37393186378551
139550001-139555000 4.087825790404672
139555001-139560000 6.909640513087552
139560001-139565000 1.1037748051302338
139565001-139570000 1.9441889141411728
139570001-139575000 2.603947390132505
139575001-139580000 2.546111587220985
139580001-139585000 2.9838799543720866
139585001-139590000 0.7712688884131718
139590001-139595000 0.6043980852259071
139595001-139600000 1.2220808991674894
139600001-139605000 1.7603721174439495
139605001-139610000 2.513272912173013
139610001-139615000 4.054281400035058
139615001-139620000 1.4360998375953324
139620001-139625000 0.5916385528466798
139625001-139630000 1.3006709732892108
139630001-139635000 2.197120406682347
139635001-139640000 0.7371683463275948
139640001-139645000 1.1486447427399915
139645001-139650000 0.9123443272966544
139650001-139655000 0.48281953939874844
139655001-139660000 0.5462926004436571
139660001-139665000 0.46270015974824397
139665001-139670000 0.4024056575042552
139670001-139675000 0.5785950145244327
139675001-139680000 1.066845214414857
139680001-139685000 2.1836039546296453
139685001-139690000 0.8410720972091994
139690001-139695000 0.8324819294437947
139695001-139700000 1.3948403988792673
139700001-139705000 0.7450327526041794
139705001-139710000 1.7254529744229188
139710001-139715000 5.708710540851113
139715001-139720000 1.2657886514681027
139720001-139725000 1.386273694639411
139725001-139730000 2.6200126966500408
139730001-139735000 1.441168577785396
139735001-139740000 1.4254900025070476
139740001-139745000 1.8465466268399116
139745001-139750000 2.346278352204028
139750001-139755000 1.3142454688455472
139755001-139760000 0.8378364889993776
139760001-139765000 1.6038136106551173
139765001-139770000 0.9403504243507023
139770001-139775000 1.4635771300231817
139775001-139780000 1.8469607928304845
139780001-139785000 1.200658724613562
139785001-139790000 4.182255160743292
139790001-139795000 3.3428638040647565
139795001-139800000 1.3606058924838638
139800001-139805000 1.5677500773147166
139805001-139810000 1.8991218400793677
139810001-139815000 1.4566992224063273
139815001-139820000 1.4967448599505335
139820001-139825000 1.3005904473231407
139825001-139830000 4.021622392387511
139830001-139835000 2.6665596561765015
139835001-139840000 1.2179730745699024
139840001-139845000 1.5952969976075944
139845001-139850000 0.8622176913026581
139850001-139855000 0.8581282584675225
139855001-139860000 0.5827756162221599
139860001-139865000 0.520088014508718
139865001-139870000 0.48936726241084944
139870001-139875000 0.7004131236140215
139875001-139880000 1.4171532189843086
139880001-139885000 1.6998183335000168
139885001-139890000 3.879507970984211
139890001-139895000 1.110165258408457
139895001-139900000 0.26661641684717313
139900001-139905000 0.2411873109622511
139905001-139910000 1.62295167978576
139910001-139915000 0.9686238487165328
139915001-139920000 0.31073407664567343
139920001-139925000 0.777697996520008
139925001-139930000 2.540251431802552
139930001-139935000 0.5698514672633427
139935001-139940000 1.0181071980483636
139940001-139945000 0.9263988766773993
139945001-139950000 0.45010184429946987
139950001-139955000 0.5094987661435267
139955001-139960000 0.3721558587120383
139960001-139965000 0.44027105789959103
139965001-139970000 3.696667555205924
139970001-139975000 0.5337305382445836
139975001-139980000 0.29687151599045425
139980001-139985000 0.3292188808546505
139985001-139990000 0.3247007563158621
139990001-139995000 0.5329029993063291
139995001-140000000 0.5560996400953725
140000001-140005000 0.36527335599745314
140005001-140010000 0.3995656177624852
140010001-140015000 0.4442500887094724
140015001-140020000 0.5698663605711749
140020001-140025000 1.068286517120936
140025001-140030000 0.4180493504234754
140030001-140035000 0.4166199455911194
140035001-140040000 0.2888504088536026
140040001-140045000 0.32249843916339305
140045001-140050000 0.5643557443171175
140050001-140055000 0.5339699500199954
140055001-140060000 1.0962569965464668
140060001-140065000 0.4262430082451361
140065001-140070000 0.31668573865745686
140070001-140075000 0.7001302966367565
140075001-140080000 0.2848409712339306
140080001-140085000 0.22197238071092473
140085001-140090000 0.39645025881609713
140090001-140095000 0.39403633413418
140095001-140100000 0.8436458811713488
140100001-140105000 0.522958097931914
140105001-140110000 0.497462138060109
140110001-140115000 1.3679564677808083
140115001-140120000 1.7286921104781352
140120001-140125000 0.3777722681968909
140125001-140130000 0.2864469486656773
140130001-140135000 1.2027842946635117
140135001-140140000 1.0624469523505582
140140001-140145000 0.4761447655539358
140145001-140150000 0.33892098926208936
140150001-140155000 0.6049743013445587
140155001-140160000 1.1169639600421968
140160001-140165000 1.4747979927996604
140165001-140170000 1.7839504105115973
140170001-140175000 1.839383441016657
140175001-140180000 2.076386932544081
140180001-140185000 1.3149453434904712
140185001-140190000 0.9270203106615978
140190001-140195000 0.6629589722260743
140195001-140200000 0.879808054756278
140200001-140205000 0.6430863553063333
140205001-140210000 0.4504063376827216
140210001-140215000 0.8826110839145797
140215001-140220000 0.7054581589649778
140220001-140225000 0.4740116265565207
140225001-140230000 0.5310029761431859
140230001-140235000 1.0696104411290672
140235001-140240000 1.9700283715792215
140240001-140245000 0.8019499841746112
140245001-140250000 0.6864936217300098
140250001-140255000 0.5047002086786315
140255001-140260000 0.5400622875644702
140260001-140265000 1.0485647233618294
140265001-140270000 1.131311067363682
140270001-140275000 0.8782063132520102
140275001-140280000 0.6197466279953658
140280001-140285000 0.5695433082619369
140285001-140290000 1.0317026383046566
140290001-140295000 1.1299735635012618
140295001-140300000 0.9817027136525791
140300001-140305000 0.446422730839681
140305001-140310000 0.39277140179514897
140310001-140315000 0.8122541667769085
140315001-140320000 0.3838779702797137
140320001-140325000 0.24439245107230956
140325001-140330000 0.6136680938991316
140330001-140335000 0.6097525049361184
140335001-140340000 0.25289457277792055
140340001-140345000 0.2524106967511083
140345001-140350000 0.6993577878279229
140350001-140355000 0.6629036569755905
140355001-140360000 0.36205819142912576
140360001-140365000 0.5313666676900021
140365001-140370000 0.30317229735487283
140370001-140375000 0.2657129285755105
140375001-140380000 0.4430876634966318
140380001-140385000 0.8338661575646649
140385001-140390000 0.2914482348553153
140390001-140395000 0.3758141815697014
140395001-140400000 0.5269963842094683
140400001-140405000 0.4230440761095398
140405001-140410000 0.486544747508936
140410001-140415000 0.49975958715601304
140415001-140420000 1.0867774061756847
140420001-140425000 2.9346659665958237
140425001-140430000 1.2353348327356877
140430001-140435000 0.5341073257094089
140435001-140440000 0.8480115471451696
140440001-140445000 1.8006432415878952
140445001-140450000 2.0490409818496014
140450001-140455000 1.2467981052801709
140455001-140460000 0.7553794350417988
140460001-140465000 0.9287257158191964
140465001-140470000 1.0272789108761744
140470001-140475000 5.2498256839319755
140475001-140480000 2.2865144537811153
140480001-140485000 0.6224526879608349
140485001-140490000 1.724902502088416
140490001-140495000 2.2636919277920775
140495001-140500000 1.5505338696045883
140500001-140505000 2.3885694843472534
140505001-140510000 0.9476840145396226
140510001-140515000 0.96994080780497
140515001-140520000 3.136024354828964
140520001-140525000 2.465659944419275
140525001-140530000 2.1740332930942845
140530001-140535000 4.217805793453186
140535001-140540000 4.768866751101706
140540001-140545000 1.7995470194671732
140545001-140550000 3.7933924820765603
140550001-140555000 2.5228082140984385
140555001-140560000 0.9675895691210332
140560001-140565000 1.5351468331094764
140565001-140570000 1.2662926953664975
140570001-140575000 1.4838581253939893
140575001-140580000 0.9979844276973483
140580001-140585000 1.0662016703847907
140585001-140590000 4.920282688462035
140590001-140595000 1.4018717442863695
140595001-140600000 2.1195980231033666
140600001-140605000 7.34357253746635
140605001-140610000 1.1733711513556118
140610001-140615000 1.2589516014731137
140615001-140620000 0.9950573607035299
140620001-140625000 0.5295099633100572
140625001-140630000 0.8724497348505074
140630001-140635000 2.26283384801534
140635001-140640000 1.0385431837346504
140640001-140645000 0.5877352069448385
140645001-140650000 0.6238606705800452
140650001-140655000 1.1830808523302876
140655001-140660000 1.8655995757272472
140660001-140665000 2.679978878864865
140665001-140670000 1.2911654351122221
140670001-140675000 1.0902278948249335
140675001-140680000 2.680026672810707
140680001-140685000 2.247408609254189
140685001-140690000 1.5612849698364502
140690001-140695000 8.310240036331553
140695001-140700000 4.846074475616863
140700001-140705000 1.0860518330162272
140705001-140710000 3.284072348147888
140710001-140715000 2.447034834302648
140715001-140720000 2.1410123760635154
140720001-140725000 3.2879854608352135
140725001-140730000 0.32481512950336183
140730001-140735000 0.4362643678985642
140735001-140740000 1.2631611567804462
140740001-140745000 1.0983993765137225
140745001-140750000 2.3071089843291954
140750001-140755000 2.0044447158912795
140755001-140760000 1.0221198460437422
140760001-140765000 0.7975463908714386
140765001-140770000 0.7882055134438264
140770001-140775000 1.0247513573218048
140775001-140780000 1.34366199969955
140780001-140785000 2.2409751366866235
140785001-140790000 2.7634779656031867
140790001-140795000 1.609825721586953
140795001-140800000 1.9059842706635306
140800001-140805000 2.085867379217748
140805001-140810000 2.0039728306130096
140810001-140815000 2.022500568591886
140815001-140820000 1.0132662455206263
140820001-140825000 1.214013689669653
140825001-140830000 1.353837604051315
140830001-140835000 2.1224730943929178
140835001-140840000 3.6240284348559566
140840001-140845000 0.969867229082031
140845001-140850000 0.7457042380658356
140850001-140855000 1.0435312158551735
140855001-140860000 1.5850338256475303
140860001-140865000 1.408561571359831
140865001-140870000 1.1431617290510439
140870001-140875000 1.2087026973892638
140875001-140880000 0.5905332319877783
140880001-140885000 0.5165412796367671
140885001-140890000 0.78497816321518
140890001-140895000 0.6893978333136879
140895001-140900000 0.8482052131554838
140900001-140905000 0.6156158124624352
140905001-140910000 0.9188739805359558
140910001-140915000 2.8508213512109246
140915001-140920000 0.9970337738937924
140920001-140925000 0.6972369222546331
140925001-140930000 1.202985965880906
140930001-140935000 1.1942363424269535
140935001-140940000 0.9960903086384332
140940001-140945000 1.7292696529835463
140945001-140950000 1.7235682242125379
140950001-140955000 1.8768524611180184
140955001-140960000 1.8277110095589957
140960001-140965000 2.150240429670928
140965001-140970000 1.3095700078686674
140970001-140975000 0.8487724261327743
140975001-140980000 2.743628089842958
140980001-140985000 1.4872606766062837
140985001-140990000 0.7271409696781572
140990001-140995000 1.7104630744273603
140995001-141000000 1.5619181047335244
141000001-141005000 1.5928792488615457
141005001-141010000 2.8743463822978756
141010001-141015000 1.3804613694962211
141015001-141020000 1.598018495693491
141020001-141025000 2.3824549565482114
141025001-141030000 3.86464063484535
141030001-141035000 3.0111412883052897
141035001-141040000 1.897980627705643
141040001-141045000 1.5793953952242261
141045001-141050000 1.996592926554774
141050001-141055000 6.319927528365371
141055001-141060000 1.4618830805836125
141060001-141065000 1.2757654470388307
141065001-141070000 1.3067698754724932
141070001-141075000 0.7251076149857906
141075001-141080000 0.6539565047264511
141080001-141085000 4.5155571195510396
141085001-141090000 1.4134533507277551
141090001-141095000 0.24030566954800597
141095001-141100000 0.5640169674648847
141100001-141105000 0.5585162776823108
141105001-141110000 0.9646555277402562
141110001-141115000 0.8246311386399744
141115001-141120000 0.48247409103220656
141120001-141125000 0.6948731601114854
141125001-141130000 0.4650964745426244
141130001-141135000 0.49036040813640713
141135001-141140000 1.5111352875275532
141140001-141145000 1.128456454750918
141145001-141150000 0.49743978745044437
141150001-141155000 0.29472624244242923
141155001-141160000 0.886778032231333
141160001-141165000 0.9521494150102104
141165001-141170000 0.237675811705285
141170001-141175000 0.34438705398206015
141175001-141180000 0.5132189591662256
141180001-141185000 0.594731292526806
141185001-141190000 0.4637996888361751
141190001-141195000 0.7093504955702454
141195001-141200000 0.723874212132298
141200001-141205000 0.5728657386148853
141205001-141210000 0.5015520494582965
141210001-141215000 1.0569775527284115
141215001-141220000 1.5560907024838806
141220001-141225000 0.42033451533840227
141225001-141230000 0.2659114097060641
141230001-141235000 0.33415128969893176
141235001-141240000 0.9239190525487723
141240001-141245000 3.431377154915276
141245001-141250000 1.7540437343673378
141250001-141255000 0.7168162351158275
141255001-141260000 0.6132462515475295
141260001-141265000 0.5587910859380216
141265001-141270000 2.0959160295094756
141270001-141275000 0.8334788539512678
141275001-141280000 0.153962452798842
141280001-141285000 0.14815081795567428
141285001-141290000 0.3465346981941049
141290001-141295000 0.49135537958145514
141295001-141300000 0.2221757382595616
141300001-141305000 0.3815074683738308
141305001-141310000 0.29636020913784034
141310001-141315000 0.36724100790301634
141315001-141320000 0.7364026566901101
141320001-141325000 0.23292624331165135
141325001-141330000 0.28466494274629833
141330001-141335000 0.6239027777387893
141335001-141340000 0.30035074959456176
141340001-141345000 0.149415144251946
141345001-141350000 0.48994245548094667
141350001-141355000 1.1790682349355361
141355001-141360000 0.26847661634124753
141360001-141365000 0.15241211380604688
141365001-141370000 0.0994445619089375
141370001-141375000 1.1215651891752485
141375001-141380000 0.8154928302099297
141380001-141385000 0.1516157152393009
141385001-141390000 0.5737152718664869
141390001-141395000 0.48104472114134833
141395001-141400000 0.18989264640720216
141400001-141405000 0.4833498402014108
141405001-141410000 0.5752425055709737
141410001-141415000 0.23514886916297595
141415001-141420000 0.36302641406413144
141420001-141425000 0.6844528523047795
141425001-141430000 0.7698454274427171
141430001-141435000 0.3366888848652145
141435001-141440000 0.5917065081614897
141440001-141445000 0.694780500533536
141445001-141450000 0.24320765869252983
141450001-141455000 0.3559093596132488
141455001-141460000 0.3143970228308084
141460001-141465000 0.40471385412770605
141465001-141470000 0.2725913750737724
141470001-141475000 0.12374186743691691
141475001-141480000 0.20214679206113523
141480001-141485000 0.47475621956042235
141485001-141490000 1.253382513546683
141490001-141495000 2.690885571013892
141495001-141500000 0.8834977739344311
141500001-141505000 1.7492704152680931
141505001-141510000 1.1861321164199907
141510001-141515000 0.46187390841270815
141515001-141520000 0.4603807425532351
141520001-141525000 0.9710664693928333
141525001-141530000 5.824233670035946
141530001-141535000 1.448578491749599
141535001-141540000 1.9056072113959392
141540001-141545000 1.0190384554532368
141545001-141550000 0.4197301048909048
141550001-141555000 0.4329443667428349
141555001-141560000 1.256907229472959
141560001-141565000 5.760887247272958
141565001-141570000 1.06692903482342
141570001-141575000 1.2711859925348634
141575001-141580000 2.434956542029097
141580001-141585000 2.144376108997773
141585001-141590000 1.1764085134738123
141590001-141595000 1.248439189198957
141595001-141600000 1.5174396392766696
141600001-141605000 0.7992630769131379
141605001-141610000 0.7265351799327734
141610001-141615000 1.118145077390039
141615001-141620000 3.007117793584929
141620001-141625000 0.9535395643346445
141625001-141630000 0.4698451022985215
141630001-141635000 0.6190707350788809
141635001-141640000 1.4922495323041678
141640001-141645000 1.4140536305156999
141645001-141650000 0.5867719042964086
141650001-141655000 0.6116842416948924
141655001-141660000 0.6305881490291643
141660001-141665000 0.946667424057031
141665001-141670000 2.061794197447938
141670001-141675000 0.5851405354774155
141675001-141680000 0.5454136540010183
141680001-141685000 1.0119733874736343
141685001-141690000 0.842236633994466
141690001-141695000 0.5198128636342626
141695001-141700000 0.6250059477579399
141700001-141705000 2.162338847154997
141705001-141710000 1.0372406783482189
141710001-141715000 0.29545582724347214
141715001-141720000 0.9101054491822643
141720001-141725000 1.6273403935157338
141725001-141730000 0.22245591192017497
141730001-141735000 0.5066212241234911
141735001-141740000 1.7409415274491487
141740001-141745000 0.4076465231129927
141745001-141750000 0.3501286412893992
141750001-141755000 1.7698131461911284
141755001-141760000 1.1437930782936458
141760001-141765000 0.6577949119180262
141765001-141770000 1.1864895302812548
141770001-141775000 3.1658590472531216
141775001-141780000 1.4363973939136483
141780001-141785000 1.193095681385282
141785001-141790000 4.022547703765513
141790001-141795000 0.4076938220992785
141795001-141800000 0.5691926650201161
141800001-141805000 0.898669107103195
141805001-141810000 0.7715308446965119
141810001-141815000 1.661521725024977
141815001-141820000 2.93721537074217
141820001-141825000 3.405178329345306
141825001-141830000 2.3445520329297906
141830001-141835000 4.433586478750779
141835001-141840000 1.6737420594699888
141840001-141845000 1.0729704953979482
141845001-141850000 1.539490091400601
141850001-141855000 2.053638275768815
141855001-141860000 1.103014554123963
141860001-141865000 0.4942947831717024
141865001-141870000 0.8600246339686404
141870001-141875000 1.3340811123168912
141875001-141880000 2.131413925757434
141880001-141885000 7.1075489560123675
141885001-141890000 0.7117381392639692
141890001-141895000 0.4640166875952709
141895001-141900000 0.6208156404864128
141900001-141905000 1.1480833506018464
141905001-141910000 0.7095810141933173
141910001-141915000 0.6802729233333912
141915001-141920000 1.9398113839411548
141920001-141925000 3.8867763730427556
141925001-141930000 0.42756174287188525
141930001-141935000 0.23081697655723413
141935001-141940000 0.8384955914021589
141940001-141945000 1.8776266375534953
141945001-141950000 1.5203141141426206
141950001-141955000 2.4324733788967263
141955001-141960000 1.7784760085601323
141960001-141965000 2.279089282559859
141965001-141970000 1.461533012085867
141970001-141975000 1.0592358727619329
141975001-141980000 3.325890266117945
141980001-141985000 2.506635873822461
141985001-141990000 0.874467588314249
141990001-141995000 0.5217185558117488
141995001-142000000 1.9923995326723565
142000001-142005000 3.204362715298227
142005001-142010000 0.9062080803774742
142010001-142015000 1.2564845078475013
142015001-142020000 5.792024059339166
142020001-142025000 1.3027577119793143
142025001-142030000 0.23250749667277149
142030001-142035000 0.31828043579937254
142035001-142040000 0.4527924776143539
142040001-142045000 0.6624532196106449
142045001-142050000 0.6214883576823385
142050001-142055000 0.8539860749895354
142055001-142060000 0.6314145205635471
142060001-142065000 0.8753965289529911
142065001-142070000 2.054015268552056
142070001-142075000 1.199578957030045
142075001-142080000 2.312619887389374
142080001-142085000 0.9373274458457082
142085001-142090000 0.4663233131219901
142090001-142095000 0.5953883093375322
142095001-142100000 0.7865331153699292
142100001-142105000 0.5088912541668015
142105001-142110000 0.6108102997893082
142110001-142115000 0.9474432253032277
142115001-142120000 0.6637640691679977
142120001-142125000 1.0457464260895635
142125001-142130000 1.0563055744036092
142130001-142135000 1.0009863966435881
142135001-142140000 1.6087849454598968
142140001-142145000 0.7484579534286557
142145001-142150000 0.49033227394799916
142150001-142155000 1.1462751501448563
142155001-142160000 0.8932758703400642
142160001-142165000 1.1521821438741338
142165001-142170000 1.3965358274362432
142170001-142175000 0.3970845903261424
142175001-142180000 1.4501253591629568
142180001-142185000 0.6335381686538432
142185001-142190000 0.310467947502587
142190001-142195000 1.0698029097846697
142195001-142200000 1.8172426181642527
142200001-142205000 2.1167975586105747
142205001-142210000 1.675228006827618
142210001-142215000 3.045062092553445
142215001-142220000 0.7632519297296161
142220001-142225000 0.2261074216138776
142225001-142230000 0.2934493229018266
142230001-142235000 1.7025679008287506
142235001-142240000 0.7564013463486571
142240001-142245000 0.8149797211944267
142245001-142250000 0.557690124765068
142250001-142255000 0.3320444625599524
142255001-142260000 0.3687327233624835
142260001-142265000 0.2133313757749821
142265001-142270000 0.3423369088067779
142270001-142275000 0.5818403796743974
142275001-142280000 0.9274833477098113
142280001-142285000 0.3610195202114688
142285001-142290000 0.21453085921149637
142290001-142295000 0.14968911181689695
142295001-142300000 0.2934160949843424
142300001-142305000 0.21023629406114328
142305001-142310000 0.052292593070465195
142310001-142315000 0.14627857266520522
142315001-142320000 0.21620422792719293
142320001-142325000 0.1415200756545201
142325001-142330000 0.3620897921633358
142330001-142335000 0.8973193486129672
142335001-142340000 3.7059218683120645
142340001-142345000 0.5504882735029152
142345001-142350000 0.2821962585479086
142350001-142355000 0.2849804995204421
142355001-142360000 0.22887605992559884
142360001-142365000 1.084667575037952
142365001-142370000 1.1563251107764576
142370001-142375000 1.2188617306561886
142375001-142380000 1.08558406828663
142380001-142385000 0.4953085644085588
142385001-142390000 0.4236027128526965
142390001-142395000 0.5704938249681514
142395001-142400000 0.3436582787204388
142400001-142405000 0.1441069904159597
142405001-142410000 0.33408701951688125
142410001-142415000 0.490213861455646
142415001-142420000 0.2455550839292147
142420001-142425000 0.32489682027586286
142425001-142430000 0.38242456090505295
142430001-142435000 0.8809379973098983
142435001-142440000 0.9250302635318276
142440001-142445000 0.3712255156986036
142445001-142450000 0.37776910729681296
142450001-142455000 1.7779536047882665
142455001-142460000 0.5709711123318627
142460001-142465000 0.191916261677433
142465001-142470000 0.2776910905275914
142470001-142475000 0.36993732137827245
142475001-142480000 0.7493166176234741
142480001-142485000 0.7515860895407361
142485001-142490000 0.8872490509443431
142490001-142495000 0.44216512951051323
142495001-142500000 0.2787206059676495
142500001-142505000 0.4973294057501598
142505001-142510000 1.2034345877607027
142510001-142515000 2.2280541410360364
142515001-142520000 1.3277030130083813
142520001-142525000 1.2089595106131747
142525001-142530000 0.5195708254686466
142530001-142535000 0.48055143141429163
142535001-142540000 0.6805271461964209
142540001-142545000 0.8512212694898044
142545001-142550000 1.1366302253258185
142550001-142555000 0.5541361038243895
142555001-142560000 0.35007793963875067
142560001-142565000 0.4481410875709038
142565001-142570000 0.5210029992792861
142570001-142575000 0.4851869729485094
142575001-142580000 0.6331557788409934
142580001-142585000 0.4994269974798881
142585001-142590000 0.44081234131028796
142590001-142595000 0.3567752777964108
142595001-142600000 0.22203858203848142
142600001-142605000 0.10477762742748044
142605001-142610000 0.08462208837327789
142610001-142615000 1.2005858856613605
142615001-142620000 0.5810187745707768
142620001-142625000 0.2737211096929448
142625001-142630000 0.48528827643375577
142630001-142635000 0.5222463276427477
142635001-142640000 1.2000889466415283
142640001-142645000 0.603734719979776
142645001-142650000 0.495736607028489
142650001-142655000 1.2993001676449387
142655001-142660000 1.4126111691821226
142660001-142665000 1.6179444147620405
142665001-142670000 1.5776469104151576
142670001-142675000 1.30427507434017
142675001-142680000 1.2779285464837604
142680001-142685000 1.0870263731819318
142685001-142690000 1.1531539438027725
142690001-142695000 1.4768659570316771
142695001-142700000 0.9934086981620636
142700001-142705000 0.35241587689819587
142705001-142710000 0.6666904337539704
142710001-142715000 1.3277047393416073
142715001-142720000 0.7650635964373526
142720001-142725000 2.6453241109068757
142725001-142730000 1.7417710086827323
142730001-142735000 0.6978474836044991
142735001-142740000 0.4190530863708882
142740001-142745000 0.4140800923447365
142745001-142750000 0.45809024419848504
142750001-142755000 0.2950698146771728
142755001-142760000 0.6482346713871259
142760001-142765000 0.5341534674743817
142765001-142770000 0.22442892867296202
142770001-142775000 0.4429531230165976
142775001-142780000 0.8042152582021709
142780001-142785000 0.5569222458988056
142785001-142790000 0.5089613207763328
142790001-142795000 0.8189670605633206
142795001-142800000 1.9814004797187177
142800001-142805000 1.3885617653847357
142805001-142810000 2.8535858580329543
142810001-142815000 3.5584895347460193
142815001-142820000 1.652570563997923
142820001-142825000 2.6166598492431166
142825001-142830000 1.4513630686256274
142830001-142835000 1.109816810705683
142835001-142840000 1.5277200386088412
142840001-142845000 2.15530176858567
142845001-142850000 2.006613230527642
142850001-142855000 0.7021558770065184
142855001-142860000 0.7137181033958586
142860001-142865000 1.635110659521325
142865001-142870000 1.103208994691865
142870001-142875000 1.272361368529918
142875001-142880000 0.8748715360729595
142880001-142885000 0.8140982126918186
142885001-142890000 1.6883194131520773
142890001-142895000 0.866292354676923
142895001-142900000 0.5496312039103795
142900001-142905000 0.7043185921966093
142905001-142910000 0.8124293464781459
142910001-142915000 0.25387833849697267
142915001-142920000 0.31041707525357254
142920001-142925000 0.5736333876952439
142925001-142930000 0.4361923455653826
142930001-142935000 1.825389954534353
142935001-142940000 1.0638390062103424
142940001-142945000 0.5926237803391771
142945001-142950000 0.7707795401386703
142950001-142955000 0.47618438496517684
142955001-142960000 0.504469148032666
142960001-142965000 6.542993872450323
142965001-142970000 0.5939051252467705
142970001-142975000 0.30804485837456125
142975001-142980000 0.3193654751552085
142980001-142985000 0.7464060924627909
142985001-142990000 0.5700441072138315
142990001-142995000 0.16911457754712844
142995001-143000000 0.3673167562827051
143000001-143005000 0.5650397355976358
143005001-143010000 0.7287533880336334
143010001-143015000 1.6430020921629633
143015001-143020000 1.4786400517781344
143020001-143025000 0.6640845126902032
143025001-143030000 0.6634346075260269
143030001-143035000 1.0102254765826069
143035001-143040000 1.934495811700348
143040001-143045000 1.7701620480938756
143045001-143050000 1.2969568284827102
143050001-143055000 1.742891011050953
143055001-143060000 1.0598910921342457
143060001-143065000 0.6329479167359736
143065001-143070000 0.49997903433629365
143070001-143075000 0.3616841459675183
143075001-143080000 0.40140470597976113
143080001-143085000 1.2213567764273263
143085001-143090000 0.6008369327523446
143090001-143095000 0.37913281470859816
143095001-143100000 0.8053182836400188
143100001-143105000 0.7831648851777486
143105001-143110000 0.6649171694620436
143110001-143115000 0.6346564103150195
143115001-143120000 0.5624738226551197
143120001-143125000 0.5359678397086955
143125001-143130000 0.7167243087397058
143130001-143135000 0.8331460600474534
143135001-143140000 0.9153433790112415
143140001-143145000 0.7513076804090648
143145001-143150000 0.6268902994119525
143150001-143155000 0.7171703817799127
143155001-143160000 0.6721760884570749
143160001-143165000 0.8752440670798464
143165001-143170000 0.6567717377405147
143170001-143175000 0.38067751527603005
143175001-143180000 0.524948069786613
143180001-143185000 1.3440593311969733
143185001-143190000 1.0547323368958268
143190001-143195000 0.965983051455936
143195001-143200000 0.9391601280966958
143200001-143205000 0.46311437890909435
143205001-143210000 0.5072602091908298
143210001-143215000 1.1240573761934634
143215001-143220000 1.553096685535888
143220001-143225000 2.453613376263533
143225001-143230000 6.388265230615635
143230001-143235000 2.8962650946671173
143235001-143240000 1.7259402664619292
143240001-143245000 2.1460558299680326
143245001-143250000 1.3120465813203546
143250001-143255000 1.5058240604097866
143255001-143260000 2.8051961608674985
143260001-143265000 1.3442603080689814
143265001-143270000 1.4235827484736217
143270001-143275000 1.0596476461799356
143275001-143280000 0.6186671020024558
143280001-143285000 0.7210000725848212
143285001-143290000 1.2807197966805113
143290001-143295000 1.4676231628018748
143295001-143300000 0.8869820627570995
143300001-143305000 1.3421025254428949
143305001-143310000 1.5022181893210869
143310001-143315000 1.2673584685547086
143315001-143320000 2.124585153121552
143320001-143325000 1.1764174725504513
143325001-143330000 1.2179166443337193
143330001-143335000 1.3818171591515693
143335001-143340000 1.1465791143926871
143340001-143345000 1.9694264878859933
143345001-143350000 1.6363694261570103
143350001-143355000 1.8303915535446695
143355001-143360000 3.522530370905097
143360001-143365000 0.9783669321139453
143365001-143370000 0.8284078998315494
143370001-143375000 0.8810459280523923
143375001-143380000 0.5858775312433875
143380001-143385000 0.8683152753192558
143385001-143390000 0.773214814437848
143390001-143395000 0.3891142312497618
143395001-143400000 0.5189284230955906
143400001-143405000 0.46879295415849
143405001-143410000 0.3840925520797827
143410001-143415000 0.9662548962313838
143415001-143420000 2.3542499343471266
143420001-143425000 0.37233007518545885
143425001-143430000 0.4443274056165387
143430001-143435000 0.8356258926005805
143435001-143440000 0.9724286355714904
143440001-143445000 5.221511043894525
143445001-143450000 1.682136040351369
143450001-143455000 1.1028641752898733
143455001-143460000 1.3286856785482852
143460001-143465000 0.9618076810444769
143465001-143470000 1.1112845343174964
143470001-143475000 0.8809765082734367
143475001-143480000 0.4295326182292942
143480001-143485000 1.192635245450567
143485001-143490000 3.1822040804334635
143490001-143495000 0.3249879624631
143495001-143500000 0.44316341149572996
143500001-143505000 3.329093843909175
143505001-143510000 1.0774683295986012
143510001-143515000 0.5202030776323212
143515001-143520000 0.7651089984024786
143520001-143525000 0.6205364506732499
143525001-143530000 0.41858808722594937
143530001-143535000 0.35172763269939533
143535001-143540000 0.24619717784855552
143540001-143545000 0.3492850276907091
143545001-143550000 0.251117452422148
143550001-143555000 0.4021688319412035
143555001-143560000 0.9835580443318394
143560001-143565000 0.36961263721009063
143565001-143570000 0.4872611523472536
143570001-143575000 0.6493186990008807
143575001-143580000 0.567035287502587
143580001-143585000 0.6110528327696324
143585001-143590000 0.8520566589638771
143590001-143595000 1.0266890492369134
143595001-143600000 0.5176401104182633
143600001-143605000 0.5184329154811139
143605001-143610000 0.4949904532981404
143610001-143615000 0.5832091695001291
143615001-143620000 1.2135467966200975
143620001-143625000 0.8133482080031331
143625001-143630000 0.8478477443245569
143630001-143635000 0.42482167948651867
143635001-143640000 0.5521054408323813
143640001-143645000 0.6325673011082188
143645001-143650000 0.13097254863370453
143650001-143655000 0.162266913276818
143655001-143660000 0.3214338607068918
143660001-143665000 0.6254838715176413
143665001-143670000 0.42438133288258695
143670001-143675000 0.35178907150746885
143675001-143680000 0.5699206176016982
143680001-143685000 0.32303233439758405
143685001-143690000 0.18337272477282926
143690001-143695000 0.09725098341343812
143695001-143700000 0.24579114902177795
143700001-143705000 0.15625094880272927
143705001-143710000 0.07664252019775361
143710001-143715000 0.29827626116953243
143715001-143720000 1.1691054177011886
143720001-143725000 1.128817898141884
143725001-143730000 0.9797431080163372
143730001-143735000 1.070014291676724
143735001-143740000 1.8332919823644567
143740001-143745000 1.0940641721426332
143745001-143750000 0.2586491272653305
143750001-143755000 0.28068462041948056
143755001-143760000 0.3280961437936311
143760001-143765000 0.3216119216666236
143765001-143770000 0.8280738672142232
143770001-143775000 1.4271857911770245
143775001-143780000 0.6463460178756749
143780001-143785000 0.767434188049905
143785001-143790000 0.5738147023579255
143790001-143795000 0.49827301419272035
143795001-143800000 0.5007010089965831
143800001-143805000 0.6073498502400088
143805001-143810000 0.9429799551823616
143810001-143815000 0.5714631808642004
143815001-143820000 1.3821668594236491
143820001-143825000 0.7031989937651675
143825001-143830000 0.30341252299590776
143830001-143835000 0.8853243615534935
143835001-143840000 0.6223375905248413
143840001-143845000 0.36323189904571107
143845001-143850000 0.6627627299927894
143850001-143855000 0.7671674954979105
143855001-143860000 1.0188207509833962
143860001-143865000 1.4347752625805257
143865001-143870000 0.4730300290696399
143870001-143875000 0.32717738779862093
143875001-143880000 0.5511189813447068
143880001-143885000 0.6590233592397355
143885001-143890000 0.8514914200531779
143890001-143895000 1.4532288762052235
143895001-143900000 0.9448100877215014
143900001-143905000 0.5834044677917322
143905001-143910000 0.5174327678749402
143910001-143915000 0.3999969650559491
143915001-143920000 0.4109264400548461
143920001-143925000 1.5165628122308927
143925001-143930000 0.67950697423692
143930001-143935000 0.30105340183337215
143935001-143940000 0.4140361853596805
143940001-143945000 0.6019997390724028
143945001-143950000 1.6698198262395874
143950001-143955000 0.8474440926524479
143955001-143960000 0.6100071854776801
143960001-143965000 0.6120817582626737
143965001-143970000 0.2619005616869345
143970001-143975000 0.3431261403241863
143975001-143980000 0.5858168122748084
143980001-143985000 0.9367887239509693
143985001-143990000 0.3011455512286592
143990001-143995000 0.22878037052073005
143995001-144000000 0.523974126962884
144000001-144005000 0.42780357018976284
144005001-144010000 1.08183643364594
144010001-144015000 2.355111007144454
144015001-144020000 0.4442411238823752
144020001-144025000 1.377690001141619
144025001-144030000 2.3966206742224965
144030001-144035000 0.32143336712844917
144035001-144040000 0.5091284991169812
144040001-144045000 1.2368148226456839
144045001-144050000 1.75604240523471
144050001-144055000 2.7317937401243335
144055001-144060000 1.0038849263819434
144060001-144065000 0.5754450086349613
144065001-144070000 0.8064897303943873
144070001-144075000 1.006500488093571
144075001-144080000 0.8204105056769314
144080001-144085000 0.5258633883215633
144085001-144090000 1.392703022967715
144090001-144095000 1.1288447812496052
144095001-144100000 0.16693343572162597
144100001-144105000 0.46621567238686756
144105001-144110000 0.4496627421136998
144110001-144115000 0.2073815871229125
144115001-144120000 0.37321095129822934
144120001-144125000 0.6042946018848606
144125001-144130000 0.46603285129740785
144130001-144135000 1.2115556469101953
144135001-144140000 0.5909502644461532
144140001-144145000 0.2862789441586255
144145001-144150000 0.42825150058398925
144150001-144155000 0.36536582553976427
144155001-144160000 0.8329867422438108
144160001-144165000 0.4850188660641526
144165001-144170000 0.5653361562599363
144170001-144175000 0.5176363421337565
144175001-144180000 0.3535549612011567
144180001-144185000 1.2631920003771313
144185001-144190000 0.9260374516096689
144190001-144195000 0.8226369841121968
144195001-144200000 1.237328053323856
144200001-144205000 0.40222123900922185
144205001-144210000 0.5721924090039503
144210001-144215000 0.6176949678649076
144215001-144220000 0.5473952654648317
144220001-144225000 0.8291227350716555
144225001-144230000 0.3733441511003307
144230001-144235000 0.8792245743407225
144235001-144240000 0.9795515082571017
144240001-144245000 0.4233558764707383
144245001-144250000 0.6919170830834578
144250001-144255000 0.4797298194931408
144255001-144260000 0.30225509534446543
144260001-144265000 1.0976785949754784
144265001-144270000 0.7717535762346441
144270001-144275000 0.20469515692562443
144275001-144280000 1.041037112650062
144280001-144285000 1.447666108228837
144285001-144290000 0.22104724323047348
144290001-144295000 0.40416413984978555
144295001-144300000 0.7726657842233307
144300001-144305000 0.3414620407974841
144305001-144310000 0.3767617530483489
144310001-144315000 0.5448953939246144
144315001-144320000 1.365364820819823
144320001-144325000 0.8722031269527053
144325001-144330000 0.3896928372406162
144330001-144335000 0.5661783181041562
144335001-144340000 1.5590571692604889
144340001-144345000 1.4974558936858822
144345001-144350000 0.6577797266081468
144350001-144355000 0.3909200793174965
144355001-144360000 0.36024774182516867
144360001-144365000 0.547229440412217
144365001-144370000 0.5999883182472171
144370001-144375000 0.5559119695780403
144375001-144380000 0.5102151387298807
144380001-144385000 0.5618230651931395
144385001-144390000 0.6754066467767266
144390001-144395000 1.7374429905520663
144395001-144400000 1.6506199119458802
144400001-144405000 1.338978834131902
144405001-144410000 3.948869843176256
144410001-144415000 1.6420307486756167
144415001-144420000 1.0580974010280657
144420001-144425000 1.0536045279194362
144425001-144430000 0.7878152898102859
144430001-144435000 1.2144232001505892
144435001-144440000 0.9645776718536364
144440001-144445000 0.4612901021944987
144445001-144450000 0.7566766056238531
144450001-144455000 0.605713940089246
144455001-144460000 0.1849275543822696
144460001-144465000 0.14921692914380935
144465001-144470000 0.3469918590074202
144470001-144475000 1.1419984841163313
144475001-144480000 1.4559468316421655
144480001-144485000 0.8250794099927576
144485001-144490000 1.0079969154262107
144490001-144495000 0.9146104316727928
144495001-144500000 0.6186896904332327
144500001-144505000 2.849362378856736
144505001-144510000 0.47369444595872195
144510001-144515000 0.694166259768523
144515001-144520000 4.047632858985515
144520001-144525000 0.5993265431416468
144525001-144530000 0.6765160672141913
144530001-144535000 0.5855726819371071
144535001-144540000 0.49611261233135673
144540001-144545000 0.7247193317558568
144545001-144550000 1.6845318748933944
144550001-144555000 1.5238072231542559
144555001-144560000 0.8976151276978964
144560001-144565000 1.3296269095744118
144565001-144570000 1.1799504114655959
144570001-144575000 1.0572035464651939
144575001-144580000 1.1859276017487521
144580001-144585000 0.9817650099373907
144585001-144590000 2.1269323404458906
144590001-144595000 1.1515004094889194
144595001-144600000 0.2471792360197858
144600001-144605000 0.22220510610098698
144605001-144610000 0.4112819694846239
144610001-144615000 1.547899555578629
144615001-144620000 1.2516606442079967
144620001-144625000 0.8059569119311115
144625001-144630000 1.1482409546789196
144630001-144635000 0.6325549168721732
144635001-144640000 0.3168006282654618
144640001-144645000 0.29951762743927274
144645001-144650000 0.3084901326615724
144650001-144655000 2.2441627584864445
144655001-144660000 9.273025103333552
144660001-144665000 2.2021477951709296
144665001-144670000 2.9161166129187817
144670001-144675000 2.435319183140097
144675001-144680000 1.874480458993054
144680001-144685000 3.2086519421931037
144685001-144690000 2.0010927222804904
144690001-144695000 0.8840517723071759
144695001-144700000 1.503871576194505
144700001-144705000 0.929321613823837
144705001-144710000 0.735627504370361
144710001-144715000 1.7588476031374467
144715001-144720000 1.977494577925112
144720001-144725000 1.7493817413698574
144725001-144730000 0.9860643282052426
144730001-144735000 1.024211703355057
144735001-144740000 1.3967035318019596
144740001-144745000 1.353214596889605
144745001-144750000 1.1598883611411557
144750001-144755000 0.6656207362730323
144755001-144760000 0.3693599770768189
144760001-144765000 0.6717889300286816
144765001-144770000 1.283587485571668
144770001-144775000 0.9803322643883897
144775001-144780000 1.9043609867982614
144780001-144785000 1.2291518209971253
144785001-144790000 0.9376521155884097
144790001-144795000 2.1779607509470784
144795001-144800000 0.9458131909268352
144800001-144805000 0.47212290650074096
144805001-144810000 0.18635002525970767
144810001-144815000 0.38576639657056727
144815001-144820000 0.18252800300839214
144820001-144825000 0.0
144825001-144830000 1.4295415972816234
144830001-144835000 1.2297380404142895
144835001-144840000 0.5588787501144641
144840001-144845000 1.546347151625225
144845001-144850000 1.4796601566467975
144850001-144855000 0.9693013353024422
144855001-144860000 1.468248636132137
144860001-144865000 1.2969414466330813
144865001-144870000 0.47840126745271805
144870001-144875000 0.5244920691584583
144875001-144880000 3.514959421135706
144880001-144885000 3.807759877526918
144885001-144890000 1.8884100021665409
144890001-144895000 2.275366498515596
144895001-144900000 2.6137013557331095
144900001-144905000 2.8123880407936563
144905001-144910000 2.6180493451944287
144910001-144915000 2.2258533501778945
144915001-144920000 2.1368379693501116
144920001-144925000 3.0202412193540065
144925001-144930000 0.6718027845291157
144930001-144935000 0.24585140416182644
144935001-144940000 0.2806873849725145
144940001-144945000 0.936689468124685
144945001-144950000 1.1823884880202729
144950001-144955000 0.9973600354119672
144955001-144960000 0.7915327350496699
144960001-144965000 0.14031996907083547
144965001-144970000 0.17422721386424112
144970001-144975000 0.81399636584129
144975001-144980000 1.2504953647793242
144980001-144985000 0.4460159038156293
144985001-144990000 0.39761444261363416
144990001-144995000 0.7554395109916632
144995001-145000000 1.313214388635501
145000001-145005000 1.8437372303702044
145005001-145010000 1.6372935926370102
145010001-145015000 1.057928435039178
145015001-145020000 0.6990909497255069
145020001-145025000 2.5805099046720916
145025001-145030000 2.2264193556074416
145030001-145035000 0.26823391539175157
145035001-145040000 0.6480715311016835
145040001-145045000 1.9718131546882702
145045001-145050000 1.4031119390619382
145050001-145055000 1.5532361418825593
145055001-145060000 1.5925804543696096
145060001-145065000 1.3974782210168135
145065001-145070000 1.0011678669583368
145070001-145075000 0.6099688228432819
145075001-145080000 0.6322560000107693
145080001-145085000 0.5526203994663963
145085001-145090000 0.6769212865086438
145090001-145095000 3.222437576872457
145095001-145100000 0.9132983218886184
145100001-145105000 1.0623763960241108
145105001-145110000 0.820015368930271
145110001-145115000 0.5839351462094957
145115001-145120000 0.3772604778871682
145120001-145125000 0.5392693290883503
145125001-145130000 2.1630053731218695
145130001-145135000 0.6258906000396056
145135001-145140000 0.9814794731437787
145140001-145145000 2.4456530324167263
145145001-145150000 0.37816717572255576
145150001-145155000 0.1716931134243273
145155001-145160000 0.15063736478836728
145160001-145165000 0.292866085745388
145165001-145170000 0.5410432639241444
145170001-145175000 0.5377211339760288
145175001-145180000 1.7271144834865253
145180001-145185000 1.7451431797581898
145185001-145190000 0.8144187160044818
145190001-145195000 1.186039760311141
145195001-145200000 10.424788330475232
145200001-145205000 2.1242637998024168
145205001-145210000 0.9276253757029711
145210001-145215000 1.8526855450429698
145215001-145220000 2.0139980806992748
145220001-145225000 2.0215855457192613
145225001-145230000 4.539017759682487
145230001-145235000 0.8354779554556523
145235001-145240000 0.4688302102685442
145240001-145245000 0.7460424908182014
145245001-145250000 0.30069113805331554
145250001-145255000 0.1581275945456099
145255001-145260000 1.1075960347159295
145260001-145265000 0.9519631612990718
145265001-145270000 0.3471948127299421
145270001-145275000 0.9789802843550337
145275001-145280000 1.4290217910457237
145280001-145285000 0.38831737912696934
145285001-145290000 0.3407003942262796
145290001-145295000 0.7006425752572372
145295001-145300000 0.980649485964148
145300001-145305000 0.5523264305834727
145305001-145310000 0.24519627822450982
145310001-145315000 0.15747474971802616
145315001-145320000 0.10838832661526956
145320001-145325000 0.08522483972220286
145325001-145330000 0.6792594495238569
145330001-145335000 0.3944280469304701
145335001-145340000 0.1148832983284587
145340001-145345000 0.21767032523348182
145345001-145350000 0.5948103902711355
145350001-145355000 0.47536086669252775
145355001-145360000 0.3464622482444713
145360001-145365000 1.1957780246732224
145365001-145370000 0.9461920161318133
145370001-145375000 0.49855123764142656
145375001-145380000 0.4836556945829879
145380001-145385000 0.37104498736045116
145385001-145390000 0.8109123327821144
145390001-145395000 0.6572051983002468
145395001-145400000 0.41672531242644556
145400001-145405000 0.5397999561056296
145405001-145410000 0.6969503735866123
145410001-145415000 1.423076309314876
145415001-145420000 0.8080890541829205
145420001-145425000 0.47267710876636154
145425001-145430000 0.5994952565630327
145430001-145435000 3.387712595299074
145435001-145440000 0.893645156753473
145440001-145445000 0.2910905943144522
145445001-145450000 0.4815534488107304
145450001-145455000 0.9086914888952193
145455001-145460000 0.8520700705459523
145460001-145465000 1.1650505564578815
145465001-145470000 0.8809031450771513
145470001-145475000 1.1790432957271648
145475001-145480000 0.7532672681365469
145480001-145485000 0.46000866890548275
145485001-145490000 0.3861497621817181
145490001-145495000 0.4448736723957146
145495001-145500000 0.5094826500178805
145500001-145505000 0.5160124355608415
145505001-145510000 0.8981095805500046
145510001-145515000 0.9842494067252487
145515001-145520000 3.0863846474562515
145520001-145525000 2.696582740396691
145525001-145530000 0.4518521019302626
145530001-145535000 0.3988788437721157
145535001-145540000 0.529485990680541
145540001-145545000 0.551055810367918
145545001-145550000 0.5376829713363889
145550001-145555000 0.50150116504117
145555001-145560000 0.5364495840345331
145560001-145565000 1.0291425545886637
145565001-145570000 1.2215449702214358
145570001-145575000 0.9575812850567027
145575001-145580000 0.9395239717296394
145580001-145585000 0.7309456607061846
145585001-145590000 0.7011702303833534
145590001-145595000 1.539932891228022
145595001-145600000 1.1817157314461466
145600001-145605000 0.44474538735811614
145605001-145610000 0.9081240740080744
145610001-145615000 1.1980855797594177
145615001-145620000 0.24799757808048556
145620001-145625000 0.7989680007423247
145625001-145630000 0.9077648528632711
145630001-145635000 0.3764621000319567
145635001-145640000 0.44466609785699196
145640001-145645000 0.5136278798560774
145645001-145650000 0.8348858660985143
145650001-145655000 1.4077525722311066
145655001-145660000 2.6199478798081755
145660001-145665000 0.5251632480011348
145665001-145670000 0.2704881087240779
145670001-145675000 0.46862294572553237
145675001-145680000 0.31314389330108733
145680001-145685000 0.32078368112704136
145685001-145690000 0.5831251822465842
145690001-145695000 0.2242128925972377
145695001-145700000 0.25368887364141607
145700001-145705000 0.4438449662824659
145705001-145710000 1.6380028030421332
145710001-145715000 0.6164487764234203
145715001-145720000 0.6190228116302127
145720001-145725000 0.879527836044985
145725001-145730000 0.4197318103821508
145730001-145735000 0.4270171693841282
145735001-145740000 0.4073289041725026
145740001-145745000 0.26113458015987023
145745001-145750000 0.2833319451762625
145750001-145755000 0.39168850016440493
145755001-145760000 0.41764349555266767
145760001-145765000 0.5373967869472647
145765001-145770000 0.4884291406601709
145770001-145775000 0.5872300194990727
145775001-145780000 0.5036286828648376
145780001-145785000 0.44581806009881064
145785001-145790000 0.4002791552884783
145790001-145795000 0.26879793850697353
145795001-145800000 0.821887987345469
145800001-145805000 0.2370968583534374
145805001-145810000 0.0978985528021306
145810001-145815000 0.5141615399482448
145815001-145820000 0.31204390971616236
145820001-145825000 0.29463511208797144
145825001-145830000 0.4710066014528875
145830001-145835000 0.41304296064174423
145835001-145840000 0.3122935944378564
145840001-145845000 0.3149825226012177
145845001-145850000 0.3623968243743728
145850001-145855000 0.3964535787691454
145855001-145860000 0.7740799084393384
145860001-145865000 0.6922313054886675
145865001-145870000 1.3619377449656953
145870001-145875000 0.6407597563152736
145875001-145880000 0.28169777343925795
145880001-145885000 0.6686010252578319
145885001-145890000 1.5964347893191921
145890001-145895000 0.9141811443217305
145895001-145900000 0.5898511060666168
145900001-145905000 0.8223578906987412
145905001-145910000 1.682614113048876
145910001-145915000 0.9218984935805574
145915001-145920000 0.8605641129101783
145920001-145925000 1.0310269568482804
145925001-145930000 0.6314058716206564
145930001-145935000 0.9494608575013868
145935001-145940000 1.0780243042602453
145940001-145945000 0.9041038906746557
145945001-145950000 0.6883115869587241
145950001-145955000 0.4172657335861401
145955001-145960000 0.8402605035622579
145960001-145965000 0.8913905111797853
145965001-145970000 0.48441159888877716
145970001-145975000 0.6609090092682987
145975001-145980000 1.1055582940235966
145980001-145985000 0.5070960942310642
145985001-145990000 0.5665056696390175
145990001-145995000 0.8633429501827661
145995001-146000000 0.4446218378053256
146000001-146005000 0.5625797311289912
146005001-146010000 0.9206737494701095
146010001-146015000 0.49997205559716146
146015001-146020000 0.6296521552919142
146020001-146025000 1.3474737560614152
146025001-146030000 0.28067936309528363
146030001-146035000 0.23171671510120923
146035001-146040000 0.8600403488733099
146040001-146045000 0.41306443507115365
146045001-146050000 0.21005401035394936
146050001-146055000 0.6507128220021933
146055001-146060000 2.8198681903902334
146060001-146065000 0.632813250244302
146065001-146070000 0.5963562976977885
146070001-146075000 0.6442352694089949
146075001-146080000 0.3619440316061779
146080001-146085000 0.29526733359705776
146085001-146090000 0.3278030357499291
146090001-146095000 0.2324092800547953
146095001-146100000 0.43937891742267515
146100001-146105000 0.578579010186077
146105001-146110000 0.33605934512490737
146110001-146115000 0.6916120430098951
146115001-146120000 0.30381721197166767
146120001-146125000 0.3955974742476596
146125001-146130000 1.4001552528345387
146130001-146135000 0.41349535190658787
146135001-146140000 0.6058112216875654
146140001-146145000 0.9850258146997214
146145001-146150000 0.6199245293368082
146150001-146155000 0.48670568609292736
146155001-146160000 0.44222454192070637
146160001-146165000 0.9762822279235073
146165001-146170000 0.6229594072582322
146170001-146175000 1.1796495293030476
146175001-146180000 5.002359401332337
146180001-146185000 1.091989007660429
146185001-146190000 1.3088183353765788
146190001-146195000 5.243411506330792
146195001-146200000 1.9936271844687992
146200001-146205000 0.703861447505623
146205001-146210000 0.6951731537474585
146210001-146215000 1.7288127994109364
146215001-146220000 3.5622851455899127
146220001-146225000 0.7755133816611575
146225001-146230000 0.8121256873090705
146230001-146235000 0.928959628275992
146235001-146240000 0.8679751034820391
146240001-146245000 3.5715802820489966
146245001-146250000 1.6240871635604328
146250001-146255000 1.1273283359688457
146255001-146260000 3.097946788798412
146260001-146265000 1.4105362645154524
146265001-146270000 0.9402833795764589
146270001-146275000 1.752937727747323
146275001-146280000 2.6847425492075714
146280001-146285000 0.6508228531555282
146285001-146290000 0.6265505805822512
146290001-146295000 1.4905816771498037
146295001-146300000 1.3665141594767802
146300001-146305000 1.3099180879978936
146305001-146310000 0.8582903672288072
146310001-146315000 0.5074609404115966
146315001-146320000 0.5882358446741963
146320001-146325000 0.9260897227207247
146325001-146330000 0.9395857056871546
146330001-146335000 2.2770356034491424
146335001-146340000 1.552585956448503
146340001-146345000 0.9778915978091173
146345001-146350000 0.8149673356975831
146350001-146355000 0.4854860070145842
146355001-146360000 0.343537433045474
146360001-146365000 0.2925050171753225
146365001-146370000 0.7618114969181025
146370001-146375000 0.6612462874334573
146375001-146380000 0.4937171514557475
146380001-146385000 0.34405928350257003
146385001-146390000 0.33218750989978785
146390001-146395000 0.600077431264742
146395001-146400000 0.8816579294973304
146400001-146405000 0.7859651491119172
146405001-146410000 0.5419541851040015
146410001-146415000 0.4239385817240292
146415001-146420000 0.2019893210911027
146420001-146425000 0.6372360441327553
146425001-146430000 0.5835953006179402
146430001-146435000 0.24391942298369879
146435001-146440000 0.4964502164832859
146440001-146445000 0.559990179675765
146445001-146450000 0.5652797981217849
146450001-146455000 0.309127122156411
146455001-146460000 0.6031031061878744
146460001-146465000 0.8589587471873621
146465001-146470000 0.33522072270032477
146470001-146475000 0.4838398997341296
146475001-146480000 1.710256463363629
146480001-146485000 0.9866400846501848
146485001-146490000 0.8161124295226037
146490001-146495000 0.7615522945620546
146495001-146500000 0.5362774345263296
146500001-146505000 1.2245387087388484
146505001-146510000 2.704408446326409
146510001-146515000 1.3046534069400222
146515001-146520000 1.1844791653741757
146520001-146525000 1.6155296720160008
146525001-146530000 1.6625636115070859
146530001-146535000 1.8227655911499436
146535001-146540000 1.2716171487067436
146540001-146545000 0.4808962164444404
146545001-146550000 0.45434586519093145
146550001-146555000 0.5744738457657899
146555001-146560000 0.6426244899531013
146560001-146565000 0.5848658028537169
146565001-146570000 0.5346892117775649
146570001-146575000 0.7879117689761685
146575001-146580000 0.9450933310389599
146580001-146585000 1.2875853340808159
146585001-146590000 1.0025239017562018
146590001-146595000 1.4100389862423417
146595001-146600000 2.1575252894381802
146600001-146605000 0.639387967356234
146605001-146610000 0.35686680822816597
146610001-146615000 0.7619066885999878
146615001-146620000 1.2032158653841005
146620001-146625000 0.9834762366611575
146625001-146630000 0.6381205902042858
146630001-146635000 0.5293152292529585
146635001-146640000 1.6561308409596915
146640001-146645000 1.6488157307727191
146645001-146650000 1.3158892571050582
146650001-146655000 1.5815689613552582
146655001-146660000 1.368058778652181
146660001-146665000 1.7525095657265928
146665001-146670000 0.9936427362407517
146670001-146675000 0.8336491462864544
146675001-146680000 0.8436920420350454
146680001-146685000 0.7853953722267665
146685001-146690000 1.6645268183141135
146690001-146695000 0.6378946951901207
146695001-146700000 0.68857241430631
146700001-146705000 0.9963108523921411
146705001-146710000 0.37260413578813945
146710001-146715000 0.4412661209154815
146715001-146720000 2.2733201271436707
146720001-146725000 0.5265128580335889
146725001-146730000 0.9176365895580301
146730001-146735000 1.1347841388267013
146735001-146740000 0.3083129918603707
146740001-146745000 0.9367847943331076
146745001-146750000 2.821505675312284
146750001-146755000 0.8081180729802099
146755001-146760000 0.8130736210037811
146760001-146765000 0.49742662015178957
146765001-146770000 0.4582086983193171
146770001-146775000 0.7156140077203329
146775001-146780000 0.9357933074897555
146780001-146785000 1.3190492803175493
146785001-146790000 0.6275122480818193
146790001-146795000 0.47970253300367094
146795001-146800000 0.4458996519928487
146800001-146805000 0.819071800147348
146805001-146810000 2.6741488096923307
146810001-146815000 0.9124809645736623
146815001-146820000 0.5444207487022513
146820001-146825000 3.8645776168337576
146825001-146830000 9.160988937740614
146830001-146835000 1.33416924293521
146835001-146840000 1.3089497558803576
146840001-146845000 1.4841491943669443
146845001-146850000 1.6289611186070798
146850001-146855000 1.9023011191432537
146855001-146860000 1.181322169057304
146860001-146865000 0.823052597422273
146865001-146870000 1.6677516269056227
146870001-146875000 12.194621926550814
146875001-146880000 2.453666002610054
146880001-146885000 0.7374699460853844
146885001-146890000 0.6944635471742472
146890001-146895000 1.5400838953883453
146895001-146900000 0.7086455034759039
146900001-146905000 0.5557313457030599
146905001-146910000 0.5108684839648021
146910001-146915000 0.631464093847531
146915001-146920000 2.1852819688166605
146920001-146925000 1.179075233509277
146925001-146930000 0.7099341267170642
146930001-146935000 1.0635717131565232
146935001-146940000 1.1039911122311594
146940001-146945000 0.4946516290416506
146945001-146950000 0.1813555764195206
146950001-146955000 0.11445968110563132
146955001-146960000 1.767562917391339
146960001-146965000 0.790684738008341
146965001-146970000 0.3522057086824781
146970001-146975000 0.41962842629090435
146975001-146980000 0.8537618393855805
146980001-146985000 2.7678448995427836
146985001-146990000 0.6426663040479234
146990001-146995000 0.3088862792260764
146995001-147000000 0.4399561550222289
147000001-147005000 0.7710126373934495
147005001-147010000 2.1675641964469747
147010001-147015000 3.561659001947231
147015001-147020000 1.6848189608520547
147020001-147025000 1.9173741742264343
147025001-147030000 0.8259872049118084
147030001-147035000 0.9848753513239492
147035001-147040000 2.944231532281003
147040001-147045000 1.3367838802293133
147045001-147050000 0.7504920561384458
147050001-147055000 0.8332555086629801
147055001-147060000 0.9138798610698327
147060001-147065000 0.2616703061453791
147065001-147070000 0.22317776416367882
147070001-147075000 0.3196751909018986
147075001-147080000 0.4121948390570669
147080001-147085000 0.8331942454981814
147085001-147090000 0.5679495945893687
147090001-147095000 0.6045170031777487
147095001-147100000 1.1838100364076274
147100001-147105000 1.7450611823497644
147105001-147110000 0.8740381850620482
147110001-147115000 0.6594527446966009
147115001-147120000 0.6783357539304468
147120001-147125000 0.5849148702491542
147125001-147130000 1.000607818375567
147130001-147135000 2.3222735600028583
147135001-147140000 1.2816817590548653
147140001-147145000 0.8449560849022478
147145001-147150000 1.285673439677069
147150001-147155000 6.66189833088795
147155001-147160000 1.1181994846574907
147160001-147165000 0.8517159655894173
147165001-147170000 1.1931327086321668
147170001-147175000 1.9407851408611563
147175001-147180000 1.3355730312016925
147180001-147185000 0.34117064780794437
147185001-147190000 0.5837260149432972
147190001-147195000 0.8168444531239145
147195001-147200000 0.4926886475815822
147200001-147205000 0.5288407280360955
147205001-147210000 0.4685249735284149
147210001-147215000 2.2266290059885296
147215001-147220000 1.385284970660281
147220001-147225000 0.44981133378597377
147225001-147230000 0.41049851636356954
147230001-147235000 0.8849269752568497
147235001-147240000 0.49778142144387094
147240001-147245000 0.2814050648693703
147245001-147250000 0.8797172227792798
147250001-147255000 0.4486372652667002
147255001-147260000 0.3386565455218224
147260001-147265000 0.6320110613767015
147265001-147270000 0.813486823478584
147270001-147275000 1.421987050753638
147275001-147280000 0.941499245176165
147280001-147285000 0.5555346361609393
147285001-147290000 0.6529082206987561
147290001-147295000 1.2020793958531835
147295001-147300000 1.4503026295523564
147300001-147305000 0.7247785455047168
147305001-147310000 0.5597970760567345
147310001-147315000 0.65061438809055
147315001-147320000 0.5763495990066814
147320001-147325000 0.5526334906757079
147325001-147330000 1.1145793079208715
147330001-147335000 2.5053807916407047
147335001-147340000 1.153717093930743
147340001-147345000 0.8981108939992652
147345001-147350000 1.0609041034903781
147350001-147355000 1.3397521124809848
147355001-147360000 1.1374251451085173
147360001-147365000 0.44310768944182805
147365001-147370000 0.815568729040971
147370001-147375000 1.3757264081459148
147375001-147380000 0.9097856018839863
147380001-147385000 0.7464735448149286
147385001-147390000 1.124878012390655
147390001-147395000 2.722516279404562
147395001-147400000 0.284411815968979
147400001-147405000 0.41136007676301023
147405001-147410000 1.136719202290754
147410001-147415000 1.97213391347081
147415001-147420000 1.2466551197854592
147420001-147425000 0.2386489871709445
147425001-147430000 0.17933381278813526
147430001-147435000 0.3537853137911478
147435001-147440000 0.6193744804912502
147440001-147445000 2.1974931122839245
147445001-147450000 1.5276630682285808
147450001-147455000 0.7385300026012135
147455001-147460000 0.5109725609449443
147460001-147465000 0.5032447158736487
147465001-147470000 2.213312463156377
147470001-147475000 1.2560484476473097
147475001-147480000 0.19798063666407026
147480001-147485000 0.2357855026464779
147485001-147490000 0.7819039413711464
147490001-147495000 0.4220674579526207
147495001-147500000 0.3800866108517756
147500001-147505000 0.390188246277893
147505001-147510000 0.2590149625198133
147510001-147515000 0.3846309097994593
147515001-147520000 0.407396510643641
147520001-147525000 0.24527174386150546
147525001-147530000 0.3752442988846129
147530001-147535000 1.011857343082717
147535001-147540000 0.28654442278763775
147540001-147545000 0.151379800579278
147545001-147550000 0.19554648926564283
147550001-147555000 0.3307283195579836
147555001-147560000 1.1630788134632397
147560001-147565000 0.8534295712553487
147565001-147570000 0.20372189613043115
147570001-147575000 0.30196246257402226
147575001-147580000 1.3314024857202207
147580001-147585000 1.3152784417947425
147585001-147590000 1.10732753656443
147590001-147595000 1.7754608115352848
147595001-147600000 0.33609293173345006
147600001-147605000 0.26751971991447165
147605001-147610000 0.19632865161824653
147610001-147615000 0.1892998619477697
147615001-147620000 0.2584623720892268
147620001-147625000 0.19541210491214817
147625001-147630000 0.8237714027832154
147630001-147635000 2.1563342973312403
147635001-147640000 0.7093524639870987
147640001-147645000 0.7095756428115836
147645001-147650000 1.6727507387971283
147650001-147655000 1.6792520045996193
147655001-147660000 1.7883010845504173
147660001-147665000 1.3105306727307424
147665001-147670000 0.6407943651765674
147670001-147675000 1.0629513526109413
147675001-147680000 0.662347374047227
147680001-147685000 0.402203897783137
147685001-147690000 1.3529246996277338
147690001-147695000 0.8394709334722011
147695001-147700000 0.36022599015782736
147700001-147705000 0.494518382962666
147705001-147710000 0.622586035748445
147710001-147715000 0.3917641633017923
147715001-147720000 0.28466276863248
147720001-147725000 0.18000072812581794
147725001-147730000 0.13103794454670187
147730001-147735000 0.3158896176390174
147735001-147740000 0.7781999041532206
147740001-147745000 0.38741041582259217
147745001-147750000 0.5085609584529595
147750001-147755000 0.678302961888684
147755001-147760000 0.4205280308255687
147760001-147765000 0.6452482029168893
147765001-147770000 0.8408691965355578
147770001-147775000 0.5129368182285808
147775001-147780000 0.5706166133194992
147780001-147785000 0.42659055698903164
147785001-147790000 0.3260860474840291
147790001-147795000 0.29466081357396295
147795001-147800000 0.5895704628970506
147800001-147805000 1.2519649777159063
147805001-147810000 0.26264916718689
147810001-147815000 0.281033231126944
147815001-147820000 0.5489253854642072
147820001-147825000 0.43356677821489636
147825001-147830000 0.36173961349976075
147830001-147835000 0.5467142131367416
147835001-147840000 0.7497969869343041
147840001-147845000 0.34211001750676184
147845001-147850000 0.2597382690435094
147850001-147855000 0.4220801467685315
147855001-147860000 0.3229884525965285
147860001-147865000 0.251850577760419
147865001-147870000 0.8543452569812493
147870001-147875000 0.8341544359990558
147875001-147880000 0.37786593285326386
147880001-147885000 0.2345480355574734
147885001-147890000 0.1477327565993979
147890001-147895000 0.8527142218131291
147895001-147900000 0.6467655703743898
147900001-147905000 0.211358835884299
147905001-147910000 0.23946293064421054
147910001-147915000 0.26716745630826194
147915001-147920000 0.8186445800418898
147920001-147925000 0.8127494208877315
147925001-147930000 0.35745174175892014
147930001-147935000 0.9037763031465986
147935001-147940000 0.6535921038128454
147940001-147945000 0.19519327806494016
147945001-147950000 0.2899097320812329
147950001-147955000 0.43344859162992266
147955001-147960000 0.42551052705548337
147960001-147965000 0.31731717860346176
147965001-147970000 0.9767446378978593
147970001-147975000 2.6306823951122245
147975001-147980000 0.2826741559848166
147980001-147985000 0.6224206777842928
147985001-147990000 1.1599811520200674
147990001-147995000 0.646420065162485
147995001-148000000 1.0035010712418186
148000001-148005000 0.7031929482541864
148005001-148010000 0.9574307357735108
148010001-148015000 1.4865628773999169
148015001-148020000 1.1246683611435713
148020001-148025000 2.9114677453233777
148025001-148030000 1.5154702434890253
148030001-148035000 1.1074061745156958
148035001-148040000 0.7996904397547538
148040001-148045000 0.2827999204383455
148045001-148050000 0.2277485939467163
148050001-148055000 0.46662401741443144
148055001-148060000 0.5604945697970967
148060001-148065000 0.33748864952110263
148065001-148070000 0.30153836167174053
148070001-148075000 0.42276871056081405
148075001-148080000 0.612639548505625
148080001-148085000 0.5074593177646658
148085001-148090000 0.7214306679766004
148090001-148095000 0.4732572787614267
148095001-148100000 0.4836838208555905
148100001-148105000 0.41466634225954047
148105001-148110000 0.3443997835868536
148110001-148115000 1.1869430468260196
148115001-148120000 0.2252034986235101
148120001-148125000 0.03110030367784816
148125001-148130000 0.05377594468706088
148130001-148135000 0.20169351130316965
148135001-148140000 0.09814043287627096
148140001-148145000 0.350042400916974
148145001-148150000 0.7367831943103007
148150001-148155000 0.3404369553730158
148155001-148160000 0.19496428004885427
148160001-148165000 0.10562085032298256
148165001-148170000 0.17830144488727004
148170001-148175000 0.4673704176402263
148175001-148180000 0.2269252019932657
148180001-148185000 0.3305694851359816
148185001-148190000 0.3234068535764653
148190001-148195000 0.11025261529265283
148195001-148200000 0.12842285857359398
148200001-148205000 0.21744275519807857
148205001-148210000 0.36895802515021237
148210001-148215000 0.5157499709870543
148215001-148220000 0.27507836785180095
148220001-148225000 0.19200873388673229
148225001-148230000 0.7185123075044416
148230001-148235000 0.6491555815818574
148235001-148240000 0.14584303072223695
148240001-148245000 0.16393994322752786
148245001-148250000 0.713973892371138
148250001-148255000 0.3713351075533409
148255001-148260000 0.13528367062205002
148260001-148265000 0.1700261101408815
148265001-148270000 0.13534713582777808
148270001-148275000 1.8530585292347732
148275001-148280000 1.4982393789597845
148280001-148285000 0.32891532121359224
148285001-148290000 0.7281212977543812
148290001-148295000 0.8096612083352521
148295001-148300000 1.1665860337270333
148300001-148305000 1.2669296414638622
148305001-148310000 0.4964424802118118
148310001-148315000 0.7554278407544679
148315001-148320000 1.9097943819673193
148320001-148325000 1.594203085701779
148325001-148330000 1.1887388874814484
148330001-148335000 1.5640766715949894
148335001-148340000 1.2225717107928435
148340001-148345000 1.376407777774061
148345001-148350000 2.131913250984317
148350001-148355000 2.703698535615317
148355001-148360000 2.1114945219117387
148360001-148365000 2.748637770065713
148365001-148370000 0.5527683854456048
148370001-148375000 0.3955851417707036
148375001-148380000 1.9569733884281137
148380001-148385000 1.1917138548034267
148385001-148390000 1.3296001412876102
148390001-148395000 1.124702409321341
148395001-148400000 0.9205632460389513
148400001-148405000 1.1030201509651092
148405001-148410000 1.851529329018467
148410001-148415000 1.8918874622672994
148415001-148420000 0.559002632485386
148420001-148425000 1.1053935201236307
148425001-148430000 2.948416363046185
148430001-148435000 0.31705233830194685
148435001-148440000 0.4112125274546319
148440001-148445000 2.466659165698284
148445001-148450000 1.6741869179580489
148450001-148455000 0.9062673478035197
148455001-148460000 1.540204067254669
148460001-148465000 2.060846797604116
148465001-148470000 0.716660942926071
148470001-148475000 0.5326982867410015
148475001-148480000 0.7725114116006355
148480001-148485000 0.3834553216353084
148485001-148490000 0.4589251690332057
148490001-148495000 1.141690962727156
148495001-148500000 2.025968515177249
148500001-148505000 2.0369647175747674
148505001-148510000 1.6048180508115835
148510001-148515000 1.4707669105277585
148515001-148520000 4.603595110949618
148520001-148525000 4.1388093218021496
148525001-148530000 0.09474345982996647
148530001-148535000 0.11240007963225435
148535001-148540000 0.540507200284532
148540001-148545000 0.6233400612118838
148545001-148550000 0.3768134369535797
148550001-148555000 0.531762173018304
148555001-148560000 0.6405914232553424
148560001-148565000 0.349967292578485
148565001-148570000 0.5415437676005805
148570001-148575000 0.8903649941244267
148575001-148580000 0.030397791903068225
148580001-148585000 0.17875042482653664
148585001-148590000 0.29978767351837593
148590001-148595000 0.08574341954219789
148595001-148600000 0.4781157818746396
148600001-148605000 0.2120552846029516
148605001-148610000 0.16330293890192674
148610001-148615000 1.7222805424490917
148615001-148620000 0.261712434072227
148620001-148625000 0.10933978261161238
148625001-148630000 0.8078447781531085
148630001-148635000 1.269908794704523
148635001-148640000 0.3473414908945228
148640001-148645000 0.6563708284087642
148645001-148650000 0.621989778435045
148650001-148655000 0.6135805202510066
148655001-148660000 1.760675968880796
148660001-148665000 0.8755726370124483
148665001-148670000 0.43136438182421805
148670001-148675000 0.3750240414371303
148675001-148680000 0.7395699948061534
148680001-148685000 1.034562920410028
148685001-148690000 0.6767266810913503
148690001-148695000 0.6645018503330821
148695001-148700000 0.4769810475113664
148700001-148705000 1.3208905090179588
148705001-148710000 0.9051374405510015
148710001-148715000 0.8846228167857852
148715001-148720000 0.7646638937781048
148720001-148725000 0.2187364758386457
148725001-148730000 0.806538105334797
148730001-148735000 1.3368659715158078
148735001-148740000 0.41754396872793936
148740001-148745000 0.2572953657441559
148745001-148750000 0.25699933118284224
148750001-148755000 0.8179792102449668
148755001-148760000 0.8538153055292935
148760001-148765000 0.42494325528645643
148765001-148770000 0.3029470047252825
148770001-148775000 0.28078548941602555
148775001-148780000 0.5038608490137417
148780001-148785000 1.0720841545169997
148785001-148790000 0.7398743260819166
148790001-148795000 0.5284826040679188
148795001-148800000 1.3232751755262173
148800001-148805000 0.48261736251382853
148805001-148810000 0.14449710878164676
148810001-148815000 1.1297971171105095
148815001-148820000 0.8900315686768276
148820001-148825000 0.16844080643883091
148825001-148830000 0.23702950527187217
148830001-148835000 3.343513341447377
148835001-148840000 0.7743448213820218
148840001-148845000 0.30485807634141054
148845001-148850000 1.1164783153356754
148850001-148855000 0.4665103728327222
148855001-148860000 0.2842341718064752
148860001-148865000 0.2285312247148942
148865001-148870000 0.23958485084583725
148870001-148875000 1.4343351225472607
148875001-148880000 0.3440806692810072
148880001-148885000 0.3488273815596984
148885001-148890000 0.8067871148552455
148890001-148895000 1.090072107311973
148895001-148900000 1.3031944081070737
148900001-148905000 0.6263959437888995
148905001-148910000 0.43869468927989785
148910001-148915000 0.48954298898729987
148915001-148920000 0.3170527009806354
148920001-148925000 0.23199840691805793
148925001-148930000 5.008070474921055
148930001-148935000 2.588180424121323
148935001-148940000 0.3634487590747823
148940001-148945000 0.38090181088734604
148945001-148950000 0.585364568553559
148950001-148955000 0.684307452864571
148955001-148960000 0.6031995359027411
148960001-148965000 0.45357138791701423
148965001-148970000 0.6692125685258512
148970001-148975000 1.7220761529714517
148975001-148980000 1.5389630530020282
148980001-148985000 1.6470744154993395
148985001-148990000 3.137760896959827
148990001-148995000 1.753048572391775
148995001-149000000 0.893661598262589
149000001-149005000 1.8244964273650897
149005001-149010000 0.9010814023177061
149010001-149015000 0.41687146833765076
149015001-149020000 0.6644189418138128
149020001-149025000 1.6902299038601634
149025001-149030000 1.0659141221878659
149030001-149035000 1.2392963675739843
149035001-149040000 1.5635242468249397
149040001-149045000 0.7627093467516906
149045001-149050000 0.5764123472383912
149050001-149055000 1.09148769116558
149055001-149060000 0.8955602370157444
149060001-149065000 0.6134451468904369
149065001-149070000 1.1383329189085376
149070001-149075000 0.9206648647553932
149075001-149080000 0.8098198457350886
149080001-149085000 1.5892483749611503
149085001-149090000 2.0225213077287627
149090001-149095000 1.3662047243133937
149095001-149100000 1.205857079620777
149100001-149105000 1.738971627901706
149105001-149110000 1.6296363360634074
149110001-149115000 1.490111629639513
149115001-149120000 1.1331351659558406
149120001-149125000 1.0914609457264235
149125001-149130000 1.5645087438855507
149130001-149135000 2.7023695003123267
149135001-149140000 6.524365410855199
149140001-149145000 0.6710550289058362
149145001-149150000 0.39197910106356615
149150001-149155000 0.6542246803076459
149155001-149160000 1.2568318315123783
149160001-149165000 3.074065608208605
149165001-149170000 0.918251350471907
149170001-149175000 0.21451044147374237
149175001-149180000 0.5975297775286562
149180001-149185000 2.0909472245283873
149185001-149190000 0.8210030016778037
149190001-149195000 1.229172447131468
149195001-149200000 1.096307488957727
149200001-149205000 1.4600159141446192
149205001-149210000 1.6362535773820195
149210001-149215000 0.4880817795135893
149215001-149220000 0.21924939051273187
149220001-149225000 0.1273085652009241
149225001-149230000 1.3164804945233721
149230001-149235000 0.957069826172545
149235001-149240000 0.9238470761450425
149240001-149245000 1.0330620623957951
149245001-149250000 0.6728073007821588
149250001-149255000 1.6376579335023922
149255001-149260000 0.6707079762537969
149260001-149265000 1.4524681092712306
149265001-149270000 1.3981825075896925
149270001-149275000 0.3924310980384158
149275001-149280000 0.7414140955401559
149280001-149285000 1.5527234655298248
149285001-149290000 1.7280787433158198
149290001-149295000 1.5191411880733574
149295001-149300000 0.6240455231826009
149300001-149305000 0.8317467954632165
149305001-149310000 1.197854895423071
149310001-149315000 0.35380438940830045
149315001-149320000 0.3266859652269126
149320001-149325000 0.5679629025772847
149325001-149330000 0.6570499618166074
149330001-149335000 0.8764446254549114
149335001-149340000 0.731709249056021
149340001-149345000 0.8309489873498025
149345001-149350000 5.163801987387024
149350001-149355000 0.8141768385811038
149355001-149360000 0.4644813330719687
149360001-149365000 0.44685685194498237
149365001-149370000 0.7793582373992818
149370001-149375000 1.1969451741536992
149375001-149380000 0.6097917136075837
149380001-149385000 0.6812715588588846
149385001-149390000 1.493715634425059
149390001-149395000 0.595139731325683
149395001-149400000 1.0805943271352554
149400001-149405000 5.18415844091979
149405001-149410000 0.7913835190604733
149410001-149415000 3.1153399514351188
149415001-149420000 2.0715738454538126
149420001-149425000 0.46074141233217175
149425001-149430000 0.751284618061538
149430001-149435000 0.669090369081616
149435001-149440000 0.665199807553178
149440001-149445000 0.6982801423271375
149445001-149450000 1.5571416488884788
149450001-149455000 0.8017203886423241
149455001-149460000 0.5001494076776725
149460001-149465000 0.6945712379585209
149465001-149470000 1.2068660382126566
149470001-149475000 0.8363603295177726
149475001-149480000 0.8740163586737242
149480001-149485000 1.0080217027968998
149485001-149490000 0.8413380630230991
149490001-149495000 0.9202763043615033
149495001-149500000 0.49787653179804725
149500001-149505000 0.5488110332780815
149505001-149510000 0.89458964903122
149510001-149515000 0.7017698337623772
149515001-149520000 0.7712229248240042
149520001-149525000 0.7913087996441661
149525001-149530000 0.4382844703625047
149530001-149535000 0.3386667756314681
149535001-149540000 0.4425612261970984
149540001-149545000 0.41884978488722113
149545001-149550000 0.915025150922743
149550001-149555000 0.990950252523209
149555001-149560000 0.7749966276923372
149560001-149565000 2.276066962099657
149565001-149570000 1.676764767909613
149570001-149575000 1.2102988634812262
149575001-149580000 0.8779196319387031
149580001-149585000 0.6064081790725636
149585001-149590000 1.1183786416288366
149590001-149595000 1.3614067739339528
149595001-149600000 0.5556645816489717
149600001-149605000 0.915197103724478
149605001-149610000 2.115080987499244
149610001-149615000 1.4436264046919605
149615001-149620000 2.515116751685565
149620001-149625000 1.9607988258120812
149625001-149630000 0.6305042054894909
149630001-149635000 0.8238738904497117
149635001-149640000 0.5678244900247206
149640001-149645000 0.3578323149802142
149645001-149650000 1.064847256580494
149650001-149655000 1.1507626603108025
149655001-149660000 0.4357961038687584
149660001-149665000 0.6135238682485656
149665001-149670000 0.7405799869736724
149670001-149675000 0.5623771359520575
149675001-149680000 1.308869708572837
149680001-149685000 1.1512631078580018
149685001-149690000 0.5526624784841095
149690001-149695000 0.6541727489473916
149695001-149700000 1.0828834543053298
149700001-149705000 0.913826930518884
149705001-149710000 0.744718683800304
149710001-149715000 0.7835958080807226
149715001-149720000 0.7329612649177955
149720001-149725000 0.6810195554214558
149725001-149730000 2.0622178213458606
149730001-149735000 4.691576243072479
149735001-149740000 1.3427948912149132
149740001-149745000 1.7064558070444473
149745001-149750000 1.8032277483471246
149750001-149755000 1.1455714959396115
149755001-149760000 0.6020986874876598
149760001-149765000 0.4394639350102401
149765001-149770000 2.01603468537331
149770001-149775000 1.0060014894131104
149775001-149780000 0.3552915854944851
149780001-149785000 0.7798983300768654
149785001-149790000 0.870404264484952
149790001-149795000 0.3917247089301653
149795001-149800000 0.4122442184700227
149800001-149805000 0.6228756282262818
149805001-149810000 1.1085258743357032
149810001-149815000 0.6284188285744435
149815001-149820000 0.3314214394953107
149820001-149825000 0.3657111039381613
149825001-149830000 0.3719873222543918
149830001-149835000 0.29959644217390197
149835001-149840000 0.5640265106430462
149840001-149845000 0.7153555161045309
149845001-149850000 0.37591039313765623
149850001-149855000 1.105115085917753
149855001-149860000 1.7241908159887078
149860001-149865000 0.41462118390479463
149865001-149870000 0.3721603760057732
149870001-149875000 2.8936583223903054
149875001-149880000 0.8564261068981196
149880001-149885000 0.24782469135328078
149885001-149890000 1.7381433984395838
149890001-149895000 0.8148719241700575
149895001-149900000 0.4125451151723968
149900001-149905000 1.46220896700362
149905001-149910000 1.8280180221680844
149910001-149915000 0.9549512354329344
149915001-149920000 1.278701670616598
149920001-149925000 0.8872838351234232
149925001-149930000 0.5098655550145357
149930001-149935000 0.8215382947413
149935001-149940000 0.841490039528726
149940001-149945000 0.4357117959987848
149945001-149950000 0.4941940982680615
149950001-149955000 1.0670167718503212
149955001-149960000 1.6105760388124453
149960001-149965000 0.5682119266448351
149965001-149970000 0.5344638858180745
149970001-149975000 0.6417699991393837
149975001-149980000 0.6535103100566709
149980001-149985000 0.533702321722289
149985001-149990000 0.2751078678501581
149990001-149995000 0.9499365359160445
149995001-150000000 2.7202817924851703
150000001-150005000 0.6850903271776237
150005001-150010000 2.7011860925575095
150010001-150015000 1.3570466777938048
150015001-150020000 0.026568834219900795
150020001-150025000 0.10004205348649436
150025001-150030000 0.26431693496347053
150030001-150035000 0.14091397058058
150035001-150040000 0.31649959905225905
150040001-150045000 0.16371518173865138
150045001-150050000 0.17325133844535542
150050001-150055000 0.18077056827097882
150055001-150060000 0.10798318422313839
150060001-150065000 0.31248721518275546
150065001-150070000 0.39886187892450636
150070001-150075000 0.28074921727326735
150075001-150080000 0.29058034725003284
150080001-150085000 0.2859705615397347
150085001-150090000 0.502822613350789
150090001-150095000 0.34864048717012946
150095001-150100000 0.3842037793690781
150100001-150105000 0.5661021707040762
150105001-150110000 0.6927274510633609
150110001-150115000 1.0222214446458047
150115001-150120000 0.6435568578315769
150120001-150125000 0.3847311299876005
150125001-150130000 0.32702200115333285
150130001-150135000 0.6224407418476029
150135001-150140000 0.5242455397089221
150140001-150145000 0.21969515229824202
150145001-150150000 0.23909186850088066
150150001-150155000 0.3408571457021179
150155001-150160000 0.46704320611989425
150160001-150165000 1.6434103773553006
150165001-150170000 0.6661104567527214
150170001-150175000 0.28707479157268856
150175001-150180000 0.6368252805135258
150180001-150185000 1.4308695131007838
150185001-150190000 1.0296030466333987
150190001-150195000 0.7626155494668176
150195001-150200000 0.8869131869912672
150200001-150205000 0.7965870814773329
150205001-150210000 0.638363564024312
150210001-150215000 2.82438216597767
150215001-150220000 1.0338181781926652
150220001-150225000 0.4695715421114134
150225001-150230000 0.5578482719624988
150230001-150235000 0.9064861842454938
150235001-150240000 0.726749914927176
150240001-150245000 0.4156999732651379
150245001-150250000 0.436809598052221
150250001-150255000 0.3612068196848492
150255001-150260000 0.22513225834581185
150260001-150265000 0.37678457595115994
150265001-150270000 1.6145734199957618
150270001-150275000 1.1896443127712626
150275001-150280000 0.5058126544435809
150280001-150285000 0.48807700497707457
150285001-150290000 1.2101958512727633
150290001-150295000 3.348550533530119
150295001-150300000 1.0585991580306993
150300001-150305000 0.5247152052400743
150305001-150310000 0.47234156261894583
150310001-150315000 0.444280795832157
150315001-150320000 0.8256027223306411
150320001-150325000 1.1143942081881921
150325001-150330000 0.657397201228799
150330001-150335000 0.4601516027503863
150335001-150340000 0.36810152001748464
150340001-150345000 0.6778699741628321
150345001-150350000 0.5596298445749707
150350001-150355000 0.3979552398869607
150355001-150360000 0.7222083845917863
150360001-150365000 0.8811535210383947
150365001-150370000 0.3638220147117441
150370001-150375000 0.46874347679921796
150375001-150380000 1.4347483518265276
150380001-150385000 0.7387867271575098
150385001-150390000 0.5145317706414689
150390001-150395000 0.941414068881609
150395001-150400000 0.6568274416751638
150400001-150405000 0.46098663835692
150405001-150410000 0.5922062691934231
150410001-150415000 0.914051878936167
150415001-150420000 0.6234123114585907
150420001-150425000 0.7188597655113347
150425001-150430000 0.9647471609723854
150430001-150435000 0.4045940221932072
150435001-150440000 0.4132312348179114
150440001-150445000 0.7821860855422879
150445001-150450000 0.6965755086776534
150450001-150455000 0.438649752381738
150455001-150460000 0.4489701813857413
150460001-150465000 0.3143094533463051
150465001-150470000 0.38440176836438467
150470001-150475000 0.20662678733154363
150475001-150480000 0.23159215637223676
150480001-150485000 0.4406066560335
150485001-150490000 0.7695484665874168
150490001-150495000 0.9187639007534285
150495001-150500000 0.17294467235269395
150500001-150505000 0.6608904789071594
150505001-150510000 0.7683136062477105
150510001-150515000 0.37180531565812797
150515001-150520000 0.6990813638866518
150520001-150525000 0.6509165225274051
150525001-150530000 0.6483668635738021
150530001-150535000 0.48793815965675824
150535001-150540000 0.4550386021836425
150540001-150545000 0.5713031957295187
150545001-150550000 1.103392097607609
150550001-150555000 1.440967800592504
150555001-150560000 0.8128322986002503
150560001-150565000 0.5425839028543774
150565001-150570000 0.41184083965476187
150570001-150575000 0.4071637001458534
150575001-150580000 0.7616197205697562
150580001-150585000 0.899393067144579
150585001-150590000 0.7445208882223611
150590001-150595000 1.1337791839923808
150595001-150600000 0.5020758863678566
150600001-150605000 0.5541143949088382
150605001-150610000 0.8851366786956927
150610001-150615000 0.6131555547868904
150615001-150620000 0.6912934613715064
150620001-150625000 0.7497096728907566
150625001-150630000 0.8641879958098667
150630001-150635000 2.995014953972029
150635001-150640000 1.5553695411644155
150640001-150645000 0.546024059621571
150645001-150650000 0.7637361409115756
150650001-150655000 1.4547537601775962
150655001-150660000 0.7613301626343791
150660001-150665000 0.48843955151310237
150665001-150670000 0.4883750989282006
150670001-150675000 0.3165445590840295
150675001-150680000 0.872353368902938
150680001-150685000 5.189694679412565
150685001-150690000 0.7820444279857925
150690001-150695000 0.5200685890574417
150695001-150700000 0.46562817260423445
150700001-150705000 0.4291298682708051
150705001-150710000 0.4690038120470173
150710001-150715000 0.7285099946891785
150715001-150720000 0.23278758191234825
150720001-150725000 0.14414949151163634
150725001-150730000 0.2530204094883351
150730001-150735000 2.012823084131716
150735001-150740000 0.38170278831161325
150740001-150745000 0.18723204761241324
150745001-150750000 0.30959985601889245
150750001-150755000 0.2680679812955745
150755001-150760000 0.26074187504955987
150760001-150765000 0.4896714950492444
150765001-150770000 0.4341737747221133
150770001-150775000 0.8723416565496087
150775001-150780000 0.6590661939188539
150780001-150785000 0.27030121272775526
150785001-150790000 2.3286432101263443
150790001-150795000 0.7150395502835286
150795001-150800000 0.29468546614675734
150800001-150805000 0.8912682303418128
150805001-150810000 0.2935585244484205
150810001-150815000 0.19424912202692937
150815001-150820000 0.20286164580716468
150820001-150825000 0.15888361887628177
150825001-150830000 0.3278807471838097
150830001-150835000 1.687155440739422
150835001-150840000 0.962022401170828
150840001-150845000 0.918778518121952
150845001-150850000 1.623821291088342
150850001-150855000 3.6586004814877695
150855001-150860000 1.3524685491408446
150860001-150865000 0.5090170956544506
150865001-150870000 0.30538099915905736
150870001-150875000 0.2109078559684106
150875001-150880000 0.22456930637105965
150880001-150885000 0.46525662658801376
150885001-150890000 0.878251142813762
150890001-150895000 0.2378077199824582
150895001-150900000 0.4990869474883944
150900001-150905000 1.0259894132052023
150905001-150910000 0.1060627550788565
150910001-150915000 0.30336172581786064
150915001-150920000 0.7546558662344874
150920001-150925000 0.4158880549446098
150925001-150930000 1.9937592868493073
150930001-150935000 0.8824273457101987
150935001-150940000 0.349593776160353
150940001-150945000 0.48635665219306756
150945001-150950000 1.3494357818301375
150950001-150955000 5.702731932022766
150955001-150960000 0.9812386401316289
150960001-150965000 0.6574709545477477
150965001-150970000 1.5294341337375699
150970001-150975000 1.6061034694395901
150975001-150980000 1.1115946083370665
150980001-150985000 0.8158829067647463
150985001-150990000 0.8941596248727809
150990001-150995000 0.8526852086960548
150995001-151000000 0.5676251923908328
151000001-151005000 0.5150747246633295
151005001-151010000 0.5699840919709119
151010001-151015000 0.7431561322585158
151015001-151020000 0.40996772303097445
151020001-151025000 0.5052709895008616
151025001-151030000 0.9865984835567091
151030001-151035000 0.34173549439672246
151035001-151040000 0.8700415264529593
151040001-151045000 1.2688871862929325
151045001-151050000 0.43505070413453567
151050001-151055000 0.6677535170254935
151055001-151060000 1.7121149828867406
151060001-151065000 1.3990172076413334
151065001-151070000 0.6780872352140622
151070001-151075000 0.6827401637612361
151075001-151080000 0.7372343205012998
151080001-151085000 0.6266481481523674
151085001-151090000 0.5579859364793673
151090001-151095000 0.7648542272228078
151095001-151100000 0.7607923462369707
151100001-151105000 0.5849932630790291
151105001-151110000 0.9768823067834355
151110001-151115000 2.778485253474166
151115001-151120000 0.8626616687697827
151120001-151125000 0.5801922057112043
151125001-151130000 0.6768552829058595
151130001-151135000 0.31123501681574356
151135001-151140000 0.23339113899906638
151140001-151145000 0.9747697520014099
151145001-151150000 1.263424639115986
151150001-151155000 0.4072712344091494
151155001-151160000 1.0085252850793318
151160001-151165000 1.510220107062586
151165001-151170000 0.9009186412704348
151170001-151175000 2.32589616541875
151175001-151180000 1.6113598659748072
151180001-151185000 0.9237867087090808
151185001-151190000 0.7946595801908616
151190001-151195000 1.1105453420819698
151195001-151200000 0.5536976431035697
151200001-151205000 0.4565219017361111
151205001-151210000 0.807169844980953
151210001-151215000 1.1244733444485537
151215001-151220000 1.2765757983403414
151220001-151225000 0.49330123355280736
151225001-151230000 0.34959036625479406
151230001-151235000 0.2392785764622151
151235001-151240000 0.4004026228157563
151240001-151245000 0.3709821938072521
151245001-151250000 0.10038039946851689
151250001-151255000 0.08977891782182623
151255001-151260000 1.4325148182130332
151260001-151265000 1.3674144818871745
151265001-151270000 0.2504281516781954
151270001-151275000 0.37485303099976713
151275001-151280000 0.34982767001177917
151280001-151285000 0.27014277332163106
151285001-151290000 0.27049046213984307
151290001-151295000 1.2628759293747878
151295001-151300000 2.217832232240102
151300001-151305000 0.37934190765635817
151305001-151310000 0.5322895752867782
151310001-151315000 1.1512214815789907
151315001-151320000 0.3559560214106228
151320001-151325000 0.4331769498885824
151325001-151330000 0.5246812433630784
151330001-151335000 0.18613892853556413
151335001-151340000 0.3825113835301424
151340001-151345000 0.7742982670940242
151345001-151350000 0.3515310705076086
151350001-151355000 0.6277787620449404
151355001-151360000 1.5129883393481574
151360001-151365000 1.741401641240667
151365001-151370000 2.0560068618015213
151370001-151375000 1.7392884367654682
151375001-151380000 1.8052908726580814
151380001-151385000 0.8584057259682741
151385001-151390000 0.618888865670701
151390001-151395000 0.8280937654609618
151395001-151400000 0.4241181729529933
151400001-151405000 0.24841149008128793
151405001-151410000 1.9959868486780874
151410001-151415000 3.399621238455049
151415001-151420000 0.6300551017294594
151420001-151425000 0.6143810973170667
151425001-151430000 0.9239204716679003
151430001-151435000 1.6915076556092434
151435001-151440000 0.8479643094543948
151440001-151445000 0.5954541401895194
151445001-151450000 0.7219767201904614
151450001-151455000 0.601788918308029
151455001-151460000 0.44290780589011935
151460001-151465000 0.6697926849345879
151465001-151470000 0.7304124377299167
151470001-151475000 0.47770389180425016
151475001-151480000 0.9300330118365266
151480001-151485000 1.2360163740505146
151485001-151490000 0.3566639653908412
151490001-151495000 0.6765389996459867
151495001-151500000 1.287423326995332
151500001-151505000 1.167177149618899
151505001-151510000 0.42144269076414076
151510001-151515000 0.1332602488842338
151515001-151520000 0.31877459730230034
151520001-151525000 0.21238113758555163
151525001-151530000 0.23954991572450343
151530001-151535000 0.4360463927300141
151535001-151540000 0.2721367545119337
151540001-151545000 0.5541538283817168
151545001-151550000 0.3724632356328272
151550001-151555000 0.1559648201595038
151555001-151560000 0.07165143849260792
151560001-151565000 0.060153340631581766
151565001-151570000 0.16132597641418053
151570001-151575000 0.5131421541707455
151575001-151580000 0.06213296545522464
151580001-151585000 0.18372934177542583
151585001-151590000 0.7296022509722837
151590001-151595000 0.822568615150803
151595001-151600000 0.48549470639196757
151600001-151605000 0.12575647103836687
151605001-151610000 0.09751431814119141
151610001-151615000 0.4388965026315485
151615001-151620000 0.4991770109490641
151620001-151625000 0.21213903180666782
151625001-151630000 0.34241428025642623
151630001-151635000 0.3473188692531153
151635001-151640000 0.4921057728959137
151640001-151645000 0.4921315057632897
151645001-151650000 0.4554359289811774
151650001-151655000 0.2002436740163931
151655001-151660000 0.15409135663200305
151660001-151665000 0.31021307242918716
151665001-151670000 0.20656175545484462
151670001-151675000 0.2127316405268504
151675001-151680000 0.26975579900493063
151680001-151685000 0.2683363241477439
151685001-151690000 0.12065665152897125
151690001-151695000 0.21171142838701154
151695001-151700000 0.6949795692198143
151700001-151705000 0.5037915257724691
151705001-151710000 0.7199301790283346
151710001-151715000 0.6554691439703149
151715001-151720000 0.358348067168747
151720001-151725000 1.0174625336483134
151725001-151730000 0.9864271553195267
151730001-151735000 0.8851289338262694
151735001-151740000 0.32072284681952246
151740001-151745000 0.08058199283677317
151745001-151750000 0.2904696051361869
151750001-151755000 0.2960063462218063
151755001-151760000 0.2703285849636293
151760001-151765000 0.2758001213686865
151765001-151770000 0.47936186554115523
151770001-151775000 1.036618477469665
151775001-151780000 0.23940162636952902
151780001-151785000 0.24154213920027184
151785001-151790000 1.641748022352686
151790001-151795000 0.4468228429004442
151795001-151800000 0.4166987753433773
151800001-151805000 0.9560071616821414
151805001-151810000 0.34188867975682424
151810001-151815000 0.20357362972639945
151815001-151820000 0.2795006746329817
151820001-151825000 0.42647931847713166
151825001-151830000 0.17765146551640768
151830001-151835000 0.22159448831961137
151835001-151840000 0.9898608349349456
151840001-151845000 0.27405992205806823
151845001-151850000 0.12881182144117725
151850001-151855000 0.08817414458117637
151855001-151860000 0.17686672977159296
151860001-151865000 0.2310847455350751
151865001-151870000 0.16020793179555826
151870001-151875000 0.19946497725547277
151875001-151880000 0.30034015786150764
151880001-151885000 0.15015969065441698
151885001-151890000 0.22599747273565599
151890001-151895000 0.7246712460608034
151895001-151900000 0.08287897053045529
151900001-151905000 0.23337513146287986
151905001-151910000 0.1153662932130636
151910001-151915000 0.3013392692430826
151915001-151920000 0.35527628590801896
151920001-151925000 0.051507853845267994
151925001-151930000 0.4314765271511693
151930001-151935000 1.2465771217669839
151935001-151940000 0.5638661699041003
151940001-151945000 0.3406909574869781
151945001-151950000 0.42416060639786557
151950001-151955000 0.47477451959156197
151955001-151960000 0.163103409808849
151960001-151965000 0.34760911025213503
151965001-151970000 2.022721829259805
151970001-151975000 1.396220535202082
151975001-151980000 0.8432602640928087
151980001-151985000 0.2352035348388955
151985001-151990000 0.18724189404224398
151990001-151995000 0.663262529779449
151995001-152000000 0.5942620795032412
152000001-152005000 0.6611932507828596
152005001-152010000 0.19948068664303598
152010001-152015000 0.11923693073653098
152015001-152020000 0.29056923844241866
152020001-152025000 0.330312752506421
152025001-152030000 0.2011727195450277
152030001-152035000 0.10620174899991786
152035001-152040000 0.08600368096269483
152040001-152045000 0.2353527651044335
152045001-152050000 0.5559999862299992
152050001-152055000 0.19092395705704635
152055001-152060000 0.22308000604037828
152060001-152065000 0.24677993468898804
152065001-152070000 0.5991638946464376
152070001-152075000 0.9306907998622889
152075001-152080000 0.5383174480688185
152080001-152085000 0.2619775285903679
152085001-152090000 0.19599974254384153
152090001-152095000 0.051384573324423845
152095001-152100000 0.06552013583527748
152100001-152105000 1.091917051342469
152105001-152110000 0.35076111092437096
152110001-152115000 0.15280257187288052
152115001-152120000 0.9980071486568027
152120001-152125000 1.6542767024117302
152125001-152130000 0.10730563886632534
152130001-152135000 0.15790002166406414
152135001-152140000 0.17371570330864597
152140001-152145000 0.1463168795068124
152145001-152150000 0.4871587989549177
152150001-152155000 0.3558027817112678
152155001-152160000 0.2405582971175528
152160001-152165000 2.0127382667573706
152165001-152170000 1.7868712821965544
152170001-152175000 1.3064751077029415
152175001-152180000 1.3597224743882732
152180001-152185000 0.9488899591778651
152185001-152190000 1.083279333777332
152190001-152195000 0.7030606675225867
152195001-152200000 0.7064620808609465
152200001-152205000 0.5825732766706989
152205001-152210000 0.26259722577861283
152210001-152215000 0.3993529776149827
152215001-152220000 1.639469787486055
152220001-152225000 2.697180982695371
152225001-152230000 1.0444669534468602
152230001-152235000 0.8641329207549294
152235001-152240000 2.5627999187581456
152240001-152245000 1.5226885526218208
152245001-152250000 0.8203256327768323
152250001-152255000 1.739737151311791
152255001-152260000 0.7578483891586381
152260001-152265000 0.7149401373076142
152265001-152270000 1.0426012422032018
152270001-152275000 0.4262791341385136
152275001-152280000 1.1584506891957478
152280001-152285000 0.8887072251735589
152285001-152290000 1.0941300812374046
152290001-152295000 3.8943008226626414
152295001-152300000 0.23797177625086693
152300001-152305000 0.34079382720935397
152305001-152310000 0.7994199834276501
152310001-152315000 0.675431951056417
152315001-152320000 0.4409442817037374
152320001-152325000 0.39277368243460464
152325001-152330000 0.6927757511625188
152330001-152335000 0.5131049167709703
152335001-152340000 0.6146538294304573
152340001-152345000 2.308765120633122
152345001-152350000 1.1094166571512243
152350001-152355000 0.5593395324725441
152355001-152360000 0.4604596925049962
152360001-152365000 0.8799279176003604
152365001-152370000 1.0275522091369977
152370001-152375000 0.9528864296648538
152375001-152380000 0.6177738970949154
152380001-152385000 0.32478392300975956
152385001-152390000 0.3345172876876903
152390001-152395000 0.3280936816542623
152395001-152400000 0.7387332097657964
152400001-152405000 0.6304393479956728
152405001-152410000 0.20173763877966877
152410001-152415000 0.3307364808345175
152415001-152420000 1.0709150770111313
152420001-152425000 0.6803099459729739
152425001-152430000 0.39971414512473374
152430001-152435000 0.8367170042466054
152435001-152440000 1.0819883288510874
152440001-152445000 0.4305996072443253
152445001-152450000 0.5726506426550646
152450001-152455000 2.1276210664074493
152455001-152460000 1.1567958735724642
152460001-152465000 0.42901728144784246
152465001-152470000 0.5696554506173686
152470001-152475000 1.42533527981861
152475001-152480000 0.4567070836895406
152480001-152485000 0.48483602628559697
152485001-152490000 0.5001870656804267
152490001-152495000 0.3520064338758357
152495001-152500000 0.41039107432056193
152500001-152505000 0.41261622418711863
152505001-152510000 1.0575951224904543
152510001-152515000 1.0179950606576897
152515001-152520000 0.5752728869627528
152520001-152525000 0.7480298346805644
152525001-152530000 0.9664083305336354
152530001-152535000 0.9459513249541153
152535001-152540000 0.9764034630681413
152540001-152545000 0.4765916412291758
152545001-152550000 0.6526892673789731
152550001-152555000 0.467471767268015
152555001-152560000 0.3294612313167852
152560001-152565000 1.4307843130500024
152565001-152570000 0.2825897729965238
152570001-152575000 0.11737691212480449
152575001-152580000 0.20587258852754353
152580001-152585000 0.3167049364507937
152585001-152590000 0.3535422303040597
152590001-152595000 0.8771843725536479
152595001-152600000 0.8457668202931549
152600001-152605000 1.3803792282986675
152605001-152610000 4.191152039142578
152610001-152615000 1.0804828602757761
152615001-152620000 0.5234032026839093
152620001-152625000 0.2587429124524704
152625001-152630000 0.21791335986709445
152630001-152635000 0.5100861098181676
152635001-152640000 0.7164229257890689
152640001-152645000 1.6450937265014123
152645001-152650000 1.3376909427795802
152650001-152655000 0.7223220789111712
152655001-152660000 0.6642263163555587
152660001-152665000 0.59921890374781
152665001-152670000 0.46737076972187613
152670001-152675000 0.592464233279303
152675001-152680000 1.7170745547277722
152680001-152685000 0.4177266667185122
152685001-152690000 0.3576207037199624
152690001-152695000 2.2552387595170402
152695001-152700000 0.5900825414886145
152700001-152705000 0.4523907823214321
152705001-152710000 0.9641579167955513
152710001-152715000 0.6138362099571554
152715001-152720000 0.3470085379790286
152720001-152725000 0.4186255878734393
152725001-152730000 1.417137986609741
152730001-152735000 2.2344602772726407
152735001-152740000 0.8740559121126329
152740001-152745000 0.6856172754291491
152745001-152750000 0.43673411761711883
152750001-152755000 1.0422060032519234
152755001-152760000 3.099454677441114
152760001-152765000 0.702302497731568
152765001-152770000 0.7897261660461217
152770001-152775000 1.2955246501437088
152775001-152780000 2.6801620947609868
152780001-152785000 6.187387469929904
152785001-152790000 1.449924974833169
152790001-152795000 0.40029803474254483
152795001-152800000 0.4673483548802264
152800001-152805000 0.9127921152520905
152805001-152810000 0.7696345746034131
152810001-152815000 0.5721364509168363
152815001-152820000 0.29000914343831585
152820001-152825000 0.3185688453510643
152825001-152830000 0.4396064021305662
152830001-152835000 0.40257767517322024
152835001-152840000 0.47774660080256715
152840001-152845000 0.5575196405789062
152845001-152850000 0.4906063969986091
152850001-152855000 1.7466453635989971
152855001-152860000 2.1765511380894362
152860001-152865000 0.32637123676975305
152865001-152870000 0.6797840177304164
152870001-152875000 0.6215369983257719
152875001-152880000 0.26507946525402554
152880001-152885000 0.3227229972337274
152885001-152890000 0.6923727437062694
152890001-152895000 0.9244757873998323
152895001-152900000 0.4298691267227844
152900001-152905000 0.642975744650441
152905001-152910000 1.4114270014670802
152910001-152915000 1.2875525412116595
152915001-152920000 1.3506815893269788
152920001-152925000 0.6324716023670965
152925001-152930000 1.1610288995972207
152930001-152935000 2.735644110276612
152935001-152940000 0.7151966340652534
152940001-152945000 0.8476984075697607
152945001-152950000 1.3968367278040765
152950001-152955000 1.2570355334205667
152955001-152960000 0.8370183036245411
152960001-152965000 0.7678565104286389
152965001-152970000 0.7429570596962134
152970001-152975000 0.9370299869499638
152975001-152980000 1.7747075748238283
152980001-152985000 0.8890702363461401
152985001-152990000 0.6485903071914311
152990001-152995000 0.9826137553117105
152995001-153000000 1.0210787603923719
153000001-153005000 1.080813074197327
153005001-153010000 5.237675584412691
153010001-153015000 4.72332415500652
153015001-153020000 1.3774011623894291
153020001-153025000 1.2127227323772583
153025001-153030000 1.630256585234426
153030001-153035000 1.8500569176186217
153035001-153040000 1.09631726965357
153040001-153045000 0.33575316863857707
153045001-153050000 0.20142009703604788
153050001-153055000 0.36480093796508795
153055001-153060000 0.455843276778037
153060001-153065000 0.3361031118645074
153065001-153070000 0.3831367811177475
153070001-153075000 0.5417583054211742
153075001-153080000 0.5193454963039411
153080001-153085000 0.8011620941532608
153085001-153090000 1.0151754497667596
153090001-153095000 0.8220636052712815
153095001-153100000 3.4406848651647692
153100001-153105000 5.908132242235847
153105001-153110000 0.740659368589682
153110001-153115000 1.0306286038448231
153115001-153120000 1.0183122140709524
153120001-153125000 1.0171733890333519
153125001-153130000 2.0337662112048958
153130001-153135000 0.72837833999461
153135001-153140000 0.6574241681996726
153140001-153145000 0.36424536382273826
153145001-153150000 0.3106541038240127
153150001-153155000 1.0191693625703788
153155001-153160000 3.255320097905064
153160001-153165000 1.2085847560469198
153165001-153170000 0.9276104724933695
153170001-153175000 0.9363633226914925
153175001-153180000 0.7491055755533325
153180001-153185000 0.7112773407432498
153185001-153190000 0.415206558462141
153190001-153195000 1.0585555900209334
153195001-153200000 0.9749529153385694
153200001-153205000 0.19915400449218199
153205001-153210000 0.3265182957221408
153210001-153215000 0.9180621434260031
153215001-153220000 0.7565969813343035
153220001-153225000 0.6214062308474759
153225001-153230000 0.8377879941101177
153230001-153235000 2.0161030068827306
153235001-153240000 0.5739773453220608
153240001-153245000 0.09771721104594988
153245001-153250000 0.7306401330119527
153250001-153255000 0.9054745493790346
153255001-153260000 0.1036211505681773
153260001-153265000 0.21201962608497366
153265001-153270000 0.3267730879162309
153270001-153275000 0.1468973225364152
153275001-153280000 0.6461612348883432
153280001-153285000 0.7975001093887326
153285001-153290000 0.31477515728548683
153290001-153295000 0.8753232973651128
153295001-153300000 1.0922723292550247
153300001-153305000 0.5334572495862249
153305001-153310000 0.4405797503367551
153310001-153315000 0.31634145043269724
153315001-153320000 0.18225771315565464
153320001-153325000 0.12723115018137196
153325001-153330000 0.3147009622714149
153330001-153335000 0.3478698115044034
153335001-153340000 0.18526717226238787
153340001-153345000 0.25895487034690423
153345001-153350000 0.28353085707928305
153350001-153355000 0.3170918104668853
153355001-153360000 0.32606710741122197
153360001-153365000 0.20680878237532824
153365001-153370000 0.1906130060908487
153370001-153375000 0.3442271925387989
153375001-153380000 0.3342970875910771
153380001-153385000 0.11372661498457293
153385001-153390000 0.1060827335875586
153390001-153395000 0.40733691707833464
153395001-153400000 0.345150715998408
153400001-153405000 0.19426139230591627
153405001-153410000 0.17912191681881182
153410001-153415000 0.43245039281543235
153415001-153420000 0.5744044296792009
153420001-153425000 0.17638969189798015
153425001-153430000 0.3213184761331956
153430001-153435000 0.3374363644902743
153435001-153440000 0.5918933992327747
153440001-153445000 0.7792636915722968
153445001-153450000 0.07007250197395218
153450001-153455000 0.17559591713431844
153455001-153460000 0.6180183193663513
153460001-153465000 0.2617641509347296
153465001-153470000 0.3689785473122569
153470001-153475000 0.4658368716074546
153475001-153480000 0.31418695685980974
153480001-153485000 0.3820310468976623
153485001-153490000 0.32495681820458
153490001-153495000 0.3335080349293841
153495001-153500000 1.131921157368227
153500001-153505000 2.110514045500491
153505001-153510000 0.6505692659888263
153510001-153515000 1.0153772456405863
153515001-153520000 2.9123360225778328
153520001-153525000 2.223385052629573
153525001-153530000 1.9264136619921182
153530001-153535000 1.3339702796951698
153535001-153540000 2.229171037610986
153540001-153545000 1.7290486690965476
153545001-153550000 1.4269481178846872
153550001-153555000 1.3687527205057055
153555001-153560000 0.8492493867637301
153560001-153565000 2.049044016017129
153565001-153570000 9.758454648608577
153570001-153575000 0.9640280806472781
153575001-153580000 0.8157679732432201
153580001-153585000 3.056578454394379
153585001-153590000 3.700244951585027
153590001-153595000 0.5405846023253994
153595001-153600000 0.2925497915634434
153600001-153605000 0.4750721994587622
153605001-153610000 0.2227967319183162
153610001-153615000 0.21109889814404414
153615001-153620000 0.28198806777440205
153620001-153625000 0.8374451074721272
153625001-153630000 3.4736043795091645
153630001-153635000 0.44370487860424507
153635001-153640000 0.6983415814599202
153640001-153645000 2.264861854701244
153645001-153650000 1.548064930587783
153650001-153655000 1.092294292705412
153655001-153660000 1.6922728310280866
153660001-153665000 1.6998847937402626
153665001-153670000 1.0124778750480081
153670001-153675000 0.6198717982804187
153675001-153680000 0.31569886967453714
153680001-153685000 0.360321048552528
153685001-153690000 1.3439771817649326
153690001-153695000 0.46487654395526906
153695001-153700000 0.4415104688206148
153700001-153705000 1.7512244604172174
153705001-153710000 0.6640177121251636
153710001-153715000 0.35244010496241834
153715001-153720000 0.2213754017354422
153720001-153725000 1.4460001050815545
153725001-153730000 1.4364772192426105
153730001-153735000 0.31717447031126816
153735001-153740000 1.1043111833645858
153740001-153745000 0.9861659976455635
153745001-153750000 0.4335011103809865
153750001-153755000 0.37771722621710435
153755001-153760000 0.2816957220627681
153760001-153765000 0.4813973290629332
153765001-153770000 1.5467775851630459
153770001-153775000 0.6300117076219203
153775001-153780000 0.4036652973425622
153780001-153785000 0.36102880961508005
153785001-153790000 0.7177032957184043
153790001-153795000 0.7969701756034787
153795001-153800000 0.6334878310560063
153800001-153805000 0.2604741469139424
153805001-153810000 0.6452039371969713
153810001-153815000 0.9674254941311528
153815001-153820000 0.3649748877806155
153820001-153825000 1.6115946167995905
153825001-153830000 1.2704215147217979
153830001-153835000 0.5981251199273262
153835001-153840000 0.9480287508713475
153840001-153845000 1.4556854244012294
153845001-153850000 1.1011782516095545
153850001-153855000 1.1392171045368684
153855001-153860000 0.7773622959803708
153860001-153865000 0.6429743340300725
153865001-153870000 1.9618973633200687
153870001-153875000 4.116435744287151
153875001-153880000 2.9583582439636884
153880001-153885000 5.367409185912867
153885001-153890000 4.919937684253575
153890001-153895000 1.9249050995346284
153895001-153900000 1.3398066807943338
153900001-153905000 1.2616864426877286
153905001-153910000 0.9810665686317878
153910001-153915000 1.7013472580406788
153915001-153920000 4.9776830150420865
153920001-153925000 2.5795311014248723
153925001-153930000 2.7448678411268785
153930001-153935000 1.2139090388668172
153935001-153940000 1.0325491480912634
153940001-153945000 6.196058399486555
153945001-153950000 0.73761412209652
153950001-153955000 0.5796143654580403
153955001-153960000 1.2184847247054755
153960001-153965000 0.7609470483038859
153965001-153970000 0.8454692929635869
153970001-153975000 2.270390273336749
153975001-153980000 1.8805187578664677
153980001-153985000 2.1745708703564035
153985001-153990000 5.108609645357463
153990001-153995000 1.4645111340667398
153995001-154000000 1.5255704121774458
154000001-154005000 2.1625322842750414
154005001-154010000 1.1672345035557585
154010001-154015000 3.5689523680916806
154015001-154020000 6.364515504481855
154020001-154025000 1.5758041138814565
154025001-154030000 1.1374997803739242
154030001-154035000 1.2413363200713927
154035001-154040000 5.074578289415019
154040001-154045000 1.2403974503655553
154045001-154050000 0.9477232606636576
154050001-154055000 2.1628433356887995
154055001-154060000 1.5327564674670568
154060001-154065000 1.4071589074160298
154065001-154070000 0.8859520040036709
154070001-154075000 0.8165956528184851
154075001-154080000 0.6387725995908845
154080001-154085000 0.5830819243532744
154085001-154090000 1.528587798140146
154090001-154095000 2.5567509079354216
154095001-154100000 1.9733284673125255
154100001-154105000 1.1287726727767202
154105001-154110000 0.7618857939896647
154110001-154115000 1.1801432195396502
154115001-154120000 3.0097149723994514
154120001-154125000 5.720162321999712
154125001-154130000 2.5176063426022637
154130001-154135000 1.0448894296513025
154135001-154140000 1.8811409187969486
154140001-154145000 5.825152029651514
154145001-154150000 0.662374210083007
154150001-154155000 0.9156469634728702
154155001-154160000 1.5391400451362822
154160001-154165000 1.1551864509080805
154165001-154170000 1.8172290234606674
154170001-154175000 1.7640497631156242
154175001-154180000 1.2748972603778574
154180001-154185000 0.5268177880184923
154185001-154190000 0.627606850938064
154190001-154195000 1.5558348591363034
154195001-154200000 0.8563371758308402
154200001-154205000 0.7034119608839164
154205001-154210000 0.626518223317488
154210001-154215000 0.7450394558953611
154215001-154220000 1.1323984679498622
154220001-154225000 0.7403848450999495
154225001-154230000 0.3568403521406391
154230001-154235000 0.3610204096133823
154235001-154240000 1.255771014736071
154240001-154245000 1.2456781336830454
154245001-154250000 0.40852030203443357
154250001-154255000 1.5673688737940228
154255001-154260000 2.179181530041875
154260001-154265000 1.0529692773325465
154265001-154270000 1.9774888289528154
154270001-154275000 0.8047364691208259
154275001-154280000 0.44656231247708944
154280001-154285000 0.3901949628514009
154285001-154290000 1.8523898177488536
154290001-154295000 0.5196252461662637
154295001-154300000 0.35556877526805725
154300001-154305000 1.0299215680748077
154305001-154310000 0.5612731076419072
154310001-154315000 1.4306078849935877
154315001-154320000 0.26202398763759904
154320001-154325000 0.18350648939069245
154325001-154330000 0.6967798536505277
154330001-154335000 0.8323569216707646
154335001-154340000 1.071675279311569
154340001-154345000 0.5168658336774397
154345001-154350000 0.42470192800103523
154350001-154355000 1.1335060229230225
154355001-154360000 3.6596255210915234
154360001-154365000 0.803431456556942
154365001-154370000 0.5889195357669733
154370001-154375000 2.3191484095994985
154375001-154380000 1.1816213138092
154380001-154385000 0.6042099822088988
154385001-154390000 1.3590099780779048
154390001-154395000 0.6593996944959798
154395001-154400000 0.27907667231043404
154400001-154405000 0.4436501109405557
154405001-154410000 1.0290580170558898
154410001-154415000 0.8670478512878325
154415001-154420000 0.8870269122801518
154420001-154425000 0.3467690603898886
154425001-154430000 0.6110719960118385
154430001-154435000 0.823518167508591
154435001-154440000 0.6535422020055127
154440001-154445000 1.02433288850474
154445001-154450000 0.8078251672637702
154450001-154455000 1.7497455424612582
154455001-154460000 2.0943071646364704
154460001-154465000 1.2695118204352336
154465001-154470000 0.8863194498074934
154470001-154475000 2.147687233303469
154475001-154480000 3.9288560512219544
154480001-154485000 0.9651166155338197
154485001-154490000 0.4459572118056051
154490001-154495000 0.22046569235160832
154495001-154500000 0.441298574362166
154500001-154505000 0.4127619338816258
154505001-154510000 0.48583931857266105
154510001-154515000 2.0015751849775403
154515001-154520000 2.1036305359976164
154520001-154525000 2.867556088654071
154525001-154530000 3.4315411138798746
154530001-154535000 0.9451914617423988
154535001-154540000 1.3379371474281117
154540001-154545000 5.682518960695765
154545001-154550000 1.9700551791949412
154550001-154555000 1.9904596637672995
154555001-154560000 5.637826993858429
154560001-154565000 1.6191976278915865
154565001-154570000 0.8352460875868303
154570001-154575000 3.239834968978296
154575001-154580000 2.9208165132474306
154580001-154585000 0.9092362645918795
154585001-154590000 1.1100732969072356
154590001-154595000 1.0966614186727206
154595001-154600000 0.665444417107679
154600001-154605000 1.250826567907824
154605001-154610000 1.3347551387935528
154610001-154615000 0.47069101153613147
154615001-154620000 0.5927490585158143
154620001-154625000 1.8530973357418759
154625001-154630000 1.0535398969671435
154630001-154635000 0.6149563603820767
154635001-154640000 1.9838390462100717
154640001-154645000 2.5135979691735932
154645001-154650000 1.1128096108451808
154650001-154655000 0.878465530574924
154655001-154660000 1.2694254444459372
154660001-154665000 1.0194277607700748
154665001-154670000 0.7139899545576788
154670001-154675000 0.9748590423525441
154675001-154680000 1.1743416104776039
154680001-154685000 2.2302368736345737
154685001-154690000 0.6403702823302156
154690001-154695000 0.20176997666188673
154695001-154700000 0.28039791770443817
154700001-154705000 0.5582062936016962
154705001-154710000 0.3577977939550044
154710001-154715000 0.8493763633690189
154715001-154720000 0.4380107513090791
154720001-154725000 0.4103156110432913
154725001-154730000 1.4797028365856044
154730001-154735000 1.9392078049925607
154735001-154740000 1.0207591662734705
154740001-154745000 0.6914057156714654
154745001-154750000 0.6994510358073452
154750001-154755000 0.6141829087922211
154755001-154760000 1.1187139979318523
154760001-154765000 1.9755453578476283
154765001-154770000 5.195047437575356
154770001-154775000 4.829850987133763
154775001-154780000 0.6994073763389888
154780001-154785000 0.5537928684109913
154785001-154790000 0.5653383771139114
154790001-154795000 1.9586815574769518
154795001-154800000 0.9260720893011064
154800001-154805000 0.6973894386388397
154805001-154810000 1.116427272964944
154810001-154815000 0.9565578336686772
154815001-154820000 0.8085117273665757
154820001-154825000 1.1036690703010492
154825001-154830000 2.073689629660256
154830001-154835000 1.3292943194958633
154835001-154840000 0.9482926002257123
154840001-154845000 1.0549496024970488
154845001-154850000 2.855890129079216
154850001-154855000 1.533388769599598
154855001-154860000 0.8226545581947083
154860001-154865000 0.6939522633397106
154865001-154870000 0.70381731230877
154870001-154875000 3.452179919153883
154875001-154880000 1.3057296359298414
154880001-154885000 1.2083966311329246
154885001-154890000 2.9282885900596156
154890001-154895000 0.6950813870637715
154895001-154900000 1.1160012559745955
154900001-154905000 0.7663894108442961
154905001-154910000 0.5598931641642082
154910001-154915000 0.9315077988696412
154915001-154920000 1.044244856338271
154920001-154925000 2.6413523010140403
154925001-154930000 4.226428420246191
154930001-154935000 3.152219571347876
154935001-154940000 1.05381367087906
154940001-154945000 0.6592508733259604
154945001-154950000 3.6921298101822138
154950001-154955000 2.267912705678786
154955001-154960000 1.2200905375439752
154960001-154965000 2.0323077931778144
154965001-154970000 2.067911843051088
154970001-154975000 1.1314246485105341
154975001-154980000 0.7871395494452914
154980001-154985000 0.9887368756076174
154985001-154990000 0.8717644207183196
154990001-154995000 1.828599351231024
154995001-155000000 2.3383270072135116
155000001-155005000 1.4300400140456644
155005001-155010000 2.3674348420011095
155010001-155015000 1.0988434694534506
155015001-155020000 0.7776444261247295
155020001-155025000 1.3942852409499742
155025001-155030000 0.796661371967025
155030001-155035000 0.4227208831346881
155035001-155040000 0.43126079418553515
155040001-155045000 3.278263782008794
155045001-155050000 2.2536293946844346
155050001-155055000 1.694237478986072
155055001-155060000 1.432952386141901
155060001-155065000 0.6165578911387084
155065001-155070000 0.3352362608260535
155070001-155075000 0.27438439195378295
155075001-155080000 1.323010614081631
155080001-155085000 0.6187055176364812
155085001-155090000 0.20769093001187702
155090001-155095000 0.258438525311283
155095001-155100000 0.5673577656639582
155100001-155105000 0.9547023970819823
155105001-155110000 0.669181606326314
155110001-155115000 0.792947222556144
155115001-155120000 0.4200115401634269
155120001-155125000 0.23872728681081723
155125001-155130000 0.17830958904582433
155130001-155135000 0.5155560404194806
155135001-155140000 1.6413355342794385
155140001-155145000 0.21555086553825908
155145001-155150000 0.36800022532044757
155150001-155155000 0.43916903893055265
155155001-155160000 0.36294161051341983
155160001-155165000 0.4568097029582308
155165001-155170000 0.17223406098020635
155170001-155175000 0.16682679370080955
155175001-155180000 0.38357600464182257
155180001-155185000 0.659287350789723
155185001-155190000 0.7599665910449298
155190001-155195000 0.9676204201739252
155195001-155200000 2.8962354533062213
155200001-155205000 2.08862738123931
155205001-155210000 0.7249669661920873
155210001-155215000 0.457981367457909
155215001-155220000 0.45069043915859797
155220001-155225000 0.924863016922438
155225001-155230000 1.7146689406343874
155230001-155235000 0.6303592406862084
155235001-155240000 0.3557781520511794
155240001-155245000 0.41978107778513546
155245001-155250000 0.5981464074880832
155250001-155255000 1.8182239958720017
155255001-155260000 1.0920118731422883
155260001-155265000 0.5378342873305776
155265001-155270000 1.2328281858839016
155270001-155275000 2.3178135106450193
155275001-155280000 0.7320975098819158
155280001-155285000 0.6593167475768272
155285001-155290000 1.7305302706946786
155290001-155295000 1.6230709736716324
155295001-155300000 0.8297257773993137
155300001-155305000 0.5697956384463627
155305001-155310000 1.8335028314123885
155310001-155315000 1.3303573395265371
155315001-155320000 0.27341463941448013
155320001-155325000 0.6071362966972487
155325001-155330000 1.53602855490554
155330001-155335000 1.7610765258767502
155335001-155340000 2.8640938240998985
155340001-155345000 0.8607317952753082
155345001-155350000 0.37202011627776177
155350001-155355000 0.5718812808599114
155355001-155360000 2.8924395812153487
155360001-155365000 4.936825650837162
155365001-155370000 0.6863505898246117
155370001-155375000 1.4748144615046637
155375001-155380000 1.4780601504861504
155380001-155385000 0.28500295092564754
155385001-155390000 0.31250193380557756
155390001-155395000 0.29894756681989715
155395001-155400000 0.8816367382418717
155400001-155405000 0.8967079904393067
155405001-155410000 0.6254677493831501
155410001-155415000 2.9106963165506246
155415001-155420000 1.9258442312823643
155420001-155425000 0.8919646420067406
155425001-155430000 1.396708371845397
155430001-155435000 2.5172665945751103
155435001-155440000 0.970157531351187
155440001-155445000 1.165756862247073
155445001-155450000 3.2896618160286053
155450001-155455000 1.5180790209963673
155455001-155460000 0.8110248112954538
155460001-155465000 0.7949233867778973
155465001-155470000 0.3983511333944424
155470001-155475000 0.3597006293209663
155475001-155480000 0.6609817873383578
155480001-155485000 0.42868627425398326
155485001-155490000 0.35506896956799716
155490001-155495000 0.3966543992648351
155495001-155500000 2.245334004826064
155500001-155505000 0.4933896478729565
155505001-155510000 0.23894109236242428
155510001-155515000 0.4117352713943556
155515001-155520000 0.7868770665192418
155520001-155525000 1.6404118542336894
155525001-155530000 0.4607603948897044
155530001-155535000 0.4454373674786412
155535001-155540000 0.5526131484739965
155540001-155545000 1.6618297781712452
155545001-155550000 6.85167928649355
155550001-155555000 1.6801185742960807
155555001-155560000 0.9096387970680903
155560001-155565000 0.8317516951708301
155565001-155570000 0.5909528256195978
155570001-155575000 0.35781171893479313
155575001-155580000 0.866159385280914
155580001-155585000 0.6278635783385843
155585001-155590000 0.36941630257568625
155590001-155595000 0.7428674855470617
155595001-155600000 0.7941240309440297
155600001-155605000 0.6164481372270121
155605001-155610000 0.8616637607361071
155610001-155615000 2.021059129077238
155615001-155620000 1.1545770810836082
155620001-155625000 0.46480923063861096
155625001-155630000 0.4217627936087523
155630001-155635000 0.8712183599653252
155635001-155640000 0.5303489824142832
155640001-155645000 1.1733744466723988
155645001-155650000 1.6002025937524016
155650001-155655000 0.2924454245327866
155655001-155660000 0.3997673593919506
155660001-155665000 1.2674746227261484
155665001-155670000 1.3340693078853816
155670001-155675000 0.5743813115244052
155675001-155680000 0.7850793985821877
155680001-155685000 5.537914949456811
155685001-155690000 1.686568109569079
155690001-155695000 0.5945754370541072
155695001-155700000 0.813416037181608
155700001-155705000 1.3059945305906495
155705001-155710000 0.304447562458705
155710001-155715000 0.20855954995077314
155715001-155720000 0.4697678394966148
155720001-155725000 0.6478124738659194
155725001-155730000 0.9165566850545815
155730001-155735000 1.4496383529845773
155735001-155740000 0.2633991184124986
155740001-155745000 0.355052607414224
155745001-155750000 0.5714227185030062
155750001-155755000 0.47441563355587707
155755001-155760000 1.3523571189712273
155760001-155765000 2.830066945248307
155765001-155770000 3.393357580015264
155770001-155775000 8.764206092573769
155775001-155780000 1.6111829184145565
155780001-155785000 0.7605821665531461
155785001-155790000 0.7080478148569878
155790001-155795000 0.6795539223816343
155795001-155800000 1.567387736689526
155800001-155805000 3.290923735086227
155805001-155810000 0.861205550886279
155810001-155815000 0.6567337824247224
155815001-155820000 0.5945351240160005
155820001-155825000 0.7931014145759763
155825001-155830000 0.9638225397627584
155830001-155835000 0.45777675212764046
155835001-155840000 0.8560017403395962
155840001-155845000 1.255500754914118
155845001-155850000 0.4947582446665707
155850001-155855000 0.7129916033269935
155855001-155860000 0.8297676049070261
155860001-155865000 0.7874858414061179
155865001-155870000 1.3103760017862913
155870001-155875000 1.039587966273714
155875001-155880000 0.5832452761641467
155880001-155885000 0.3631349218481173
155885001-155890000 0.4296572687409465
155890001-155895000 0.5160115002799212
155895001-155900000 0.6648174079957151
155900001-155905000 1.8255797867859165
155905001-155910000 0.8547764528716716
155910001-155915000 0.656513290005606
155915001-155920000 1.3649916343403496
155920001-155925000 4.966829462652882
155925001-155930000 1.3954350372424793
155930001-155935000 1.1481828422850466
155935001-155940000 1.0512973602951428
155940001-155945000 0.9066091496172246
155945001-155950000 0.9702645839073372
155950001-155955000 1.7255638814299386
155955001-155960000 2.3969581073697492
155960001-155965000 1.3134300478110417
155965001-155970000 3.2370137507023484
155970001-155975000 3.0326448526606304
155975001-155980000 0.9443505824056457
155980001-155985000 0.5622547025430881
155985001-155990000 0.468947285370035
155990001-155995000 0.7840357359121048
155995001-156000000 1.6116812987926445
156000001-156005000 0.661489216945789
156005001-156010000 1.116680903851185
156010001-156015000 3.8260108811473503
156015001-156020000 2.0750549978714172
156020001-156025000 1.7751627125163605
156025001-156030000 1.324718491637144
156030001-156035000 1.0738123017954073
156035001-156040000 0.7635750080715664
156040001-156045000 3.2626731283396913
156045001-156050000 8.967973621275304
156050001-156055000 0.5637493528897807
156055001-156060000 0.8739550659782306
156060001-156065000 1.0732493776944776
156065001-156070000 0.6960300485201943
156070001-156075000 0.8208947017844326
156075001-156080000 1.3055633925542025
156080001-156085000 1.3055884933687034
156085001-156090000 0.7587621484195568
156090001-156095000 0.9721159421621227
156095001-156100000 3.237491961705105
156100001-156105000 2.6354766946563624
156105001-156110000 1.7292350907406249
156110001-156115000 2.3554176748942326
156115001-156120000 1.7423589270131257
156120001-156125000 1.0385153613251263
156125001-156130000 4.49453473999945
156130001-156135000 4.184520000886213
156135001-156140000 0.7616840654315519
156140001-156145000 0.9404640458841281
156145001-156150000 0.9397463139507556
156150001-156155000 0.8699457746807189
156155001-156160000 0.7623455340926902
156160001-156165000 0.637232032304193
156165001-156170000 0.5698603159525105
156170001-156175000 0.991827985934465
156175001-156180000 1.15864015778934
156180001-156185000 0.44030616402805073
156185001-156190000 0.46755607777125824
156190001-156195000 0.6436340501327574
156195001-156200000 1.8596320305518697
156200001-156205000 1.7757238788263585
156205001-156210000 0.4989477145608056
156210001-156215000 0.38022809034762406
156215001-156220000 0.3858630750633968
156220001-156225000 0.5160753390344569
156225001-156230000 0.9179117621673476
156230001-156235000 0.36333250842594383
156235001-156240000 0.241959801458813
156240001-156245000 0.3915852987198883
156245001-156250000 0.7018691417101287
156250001-156255000 0.9360208195589701
156255001-156260000 0.8170531873810584
156260001-156265000 0.6811243056278542
156265001-156270000 0.740032488826839
156270001-156275000 2.1435879283989476
156275001-156280000 1.4592934709140293
156280001-156285000 0.7215042331728456
156285001-156290000 0.49947806383366006
156290001-156295000 0.38425518017653143
156295001-156300000 0.640195712860811
156300001-156305000 1.5606559333797796
156305001-156310000 2.3837175105785233
156310001-156315000 2.1345028664213794
156315001-156320000 1.0869158690295115
156320001-156325000 1.0085507109276608
156325001-156330000 0.6998676119432231
156330001-156335000 0.5283309697326393
156335001-156340000 1.4068965506169684
156340001-156345000 1.2229700260504721
156345001-156350000 0.9816769709008908
156350001-156355000 0.6009170801556256
156355001-156360000 0.33816115717974293
156360001-156365000 0.4927235975954657
156365001-156370000 0.5341804104195335
156370001-156375000 0.42324957899794646
156375001-156380000 0.3900007307110581
156380001-156385000 0.4958070234550616
156385001-156390000 1.4575685795106996
156390001-156395000 1.3476980987206546
156395001-156400000 0.6454844242186519
156400001-156405000 0.7333798152778465
156405001-156410000 1.0399421349329407
156410001-156415000 1.1503308819672495
156415001-156420000 1.3677409641519125
156420001-156425000 0.5587633646445112
156425001-156430000 0.40408482425766057
156430001-156435000 0.6055928431361256
156435001-156440000 0.42603444168153604
156440001-156445000 0.7871151195714247
156445001-156450000 2.202545551931734
156450001-156455000 0.835923560560395
156455001-156460000 1.8324400342821354
156460001-156465000 3.1624971099271315
156465001-156470000 2.6233640631711754
156470001-156475000 1.4363956161115234
156475001-156480000 0.6531899387620809
156480001-156485000 0.8595089991173834
156485001-156490000 1.581260573817382
156490001-156495000 1.4187198953843356
156495001-156500000 0.9869239082706591
156500001-156505000 1.0488279102082532
156505001-156510000 1.0625567147446238
156510001-156515000 1.8427324905417501
156515001-156520000 8.582429373365859
156520001-156525000 1.3953778861533774
156525001-156530000 0.7346670343652633
156530001-156535000 0.7469028415347575
156535001-156540000 1.5262504851306362
156540001-156545000 2.362443829660554
156545001-156550000 1.3773916891350606
156550001-156555000 2.9419916736371565
156555001-156560000 8.703683760920637
156560001-156565000 2.4316671561859016
156565001-156570000 1.6677002467922275
156570001-156575000 1.7317401234818126
156575001-156580000 1.9211851384067975
156580001-156585000 0.8766860749498411
156585001-156590000 0.7370760482023719
156590001-156595000 0.8698247269072673
156595001-156600000 0.9620433305885198
156600001-156605000 2.153367692466053
156605001-156610000 3.528751046201144
156610001-156615000 2.386000048923973
156615001-156620000 0.7591004882179639
156620001-156625000 0.3283365367929706
156625001-156630000 0.4851289644361523
156630001-156635000 1.0121543570509994
156635001-156640000 0.579451070127289
156640001-156645000 0.8145903886713509
156645001-156650000 0.5941224915656874
156650001-156655000 0.40878769367168966
156655001-156660000 1.0306000249119016
156660001-156665000 2.7287114485146646
156665001-156670000 0.4935062514241253
156670001-156675000 0.6813449914975611
156675001-156680000 2.132645952097604
156680001-156685000 2.4746503228218217
156685001-156690000 3.3463837912281154
156690001-156695000 1.7606748849498854
156695001-156700000 0.9980524162580077
156700001-156705000 0.980079069375732
156705001-156710000 1.6849300365231203
156710001-156715000 1.8395550428742502
156715001-156720000 1.237428630309058
156720001-156725000 0.7804931118735811
156725001-156730000 1.131799733222706
156730001-156735000 2.057627192602067
156735001-156740000 2.17810331055947
156740001-156745000 4.463978686245072
156745001-156750000 4.429366370453851
156750001-156755000 1.219780292765301
156755001-156760000 0.3803538674748369
156760001-156765000 0.28326404765569546
156765001-156770000 0.19952729601236247
156770001-156775000 0.3516212506869874
156775001-156780000 0.6195166707531766
156780001-156785000 0.23392346513047516
156785001-156790000 0.24351165109639086
156790001-156795000 0.31333193643174884
156795001-156800000 0.21025850435218435
156800001-156805000 0.08803263373215105
156805001-156810000 0.12101781890144318
156810001-156815000 0.49607205354269435
156815001-156820000 0.385472530354894
156820001-156825000 0.40934830293228863
156825001-156830000 0.7713539535061331
156830001-156835000 1.3213664508659109
156835001-156840000 2.201816979252728
156840001-156845000 0.8951638847821207
156845001-156850000 0.6655898851150145
156850001-156855000 2.0746177430438713
156855001-156860000 1.4656577433495652
156860001-156865000 0.6001425996948543
156865001-156870000 0.788163470487139
156870001-156875000 1.2930488369373463
156875001-156880000 1.26439709300843
156880001-156885000 0.5953176775709483
156885001-156890000 0.4837734478470016
156890001-156895000 0.4579128752933961
156895001-156900000 0.44306499005034106
156900001-156905000 0.571143587583623
156905001-156910000 0.49471338117913105
156910001-156915000 0.48111842041029895
156915001-156920000 0.608314034108547
156920001-156925000 0.4698423362335771
156925001-156930000 0.47873091506965054
156930001-156935000 1.484959157626766
156935001-156940000 1.0545695010824248
156940001-156945000 1.3826271683016187
156945001-156950000 2.456623835118745
156950001-156955000 1.2328810631691047
156955001-156960000 2.6103756165008107
156960001-156965000 2.6803121138751327
156965001-156970000 1.1274031134768183
156970001-156975000 1.4422421585725933
156975001-156980000 1.0794599772300097
156980001-156985000 1.1529229694036578
156985001-156990000 2.4741776588323896
156990001-156995000 1.2616806275735628
156995001-157000000 0.8353175596804817
157000001-157005000 0.5499859446624212
157005001-157010000 0.4616834071109794
157010001-157015000 3.0143604081368367
157015001-157020000 1.2058067687779843
157020001-157025000 0.34494126356269394
157025001-157030000 1.357560874444976
157030001-157035000 1.7041005158874032
157035001-157040000 1.0097407942789727
157040001-157045000 0.42050387811578926
157045001-157050000 0.19806791284254208
157050001-157055000 0.2953900213054548
157055001-157060000 0.7421008972602645
157060001-157065000 2.554692640659648
157065001-157070000 1.2690090263299871
157070001-157075000 1.2505302814474042
157075001-157080000 0.8172834920117581
157080001-157085000 0.4102725802790129
157085001-157090000 0.9838997863035601
157090001-157095000 1.6234188601779436
157095001-157100000 0.7651955088676237
157100001-157105000 0.9700557471141571
157105001-157110000 0.6305120724743076
157110001-157115000 0.383709705630418
157115001-157120000 2.7209214868594374
157120001-157125000 3.8652033157694374
157125001-157130000 0.5920863473166856
157130001-157135000 0.49256170283976985
157135001-157140000 0.35970253063344115
157140001-157145000 0.3132448302481889
157145001-157150000 0.6950930259690382
157150001-157155000 1.7480186385749008
157155001-157160000 0.7010464350836886
157160001-157165000 1.8160213623578685
157165001-157170000 1.808343311794391
157170001-157175000 0.6553048735683676
157175001-157180000 1.3192094618024104
157180001-157185000 0.772667125407985
157185001-157190000 0.40742332248903795
157190001-157195000 0.5349992050217801
157195001-157200000 0.49067797749913206
157200001-157205000 1.0825142201787628
157205001-157210000 0.8837983509450396
157210001-157215000 0.411112654220932
157215001-157220000 1.96256513004605
157220001-157225000 0.702207538398414
157225001-157230000 0.2975845773083932
157230001-157235000 0.6401796269742992
157235001-157240000 1.1604249548148227
157240001-157245000 0.8821480948691056
157245001-157250000 1.694374415037986
157250001-157255000 0.6872602790391568
157255001-157260000 0.29627544020292024
157260001-157265000 0.3177910329794266
157265001-157270000 0.5028074438707208
157270001-157275000 0.9883870999862943
157275001-157280000 1.0072827323630742
157280001-157285000 0.46012667677649155
157285001-157290000 0.6990793743733503
157290001-157295000 0.5358071837441791
157295001-157300000 0.3710576109290305
157300001-157305000 0.6259029835842158
157305001-157310000 5.637114994097698
157310001-157315000 1.339216012910263
157315001-157320000 0.4440574445367031
157320001-157325000 0.5594639050141376
157325001-157330000 0.6145759774814125
157330001-157335000 0.4878750719164236
157335001-157340000 0.4411997590236812
157340001-157345000 0.8145711369489244
157345001-157350000 2.7219054977051096
157350001-157355000 1.0469190172109881
157355001-157360000 0.539051786521327
157360001-157365000 0.5158681851912639
157365001-157370000 3.7303149946598344
157370001-157375000 2.5158286782446577
157375001-157380000 1.8178579783791804
157380001-157385000 1.697752407513871
157385001-157390000 0.6092763396721618
157390001-157395000 0.7556485505270388
157395001-157400000 1.4599253538058674
157400001-157405000 1.4165240967670942
157405001-157410000 0.9464516993170816
157410001-157415000 1.1200299230249853
157415001-157420000 0.5890329295489861
157420001-157425000 0.287012336398181
157425001-157430000 0.39755172189477894
157430001-157435000 0.9003479191493527
157435001-157440000 0.7980036005375818
157440001-157445000 1.657041053434675
157445001-157450000 0.953078261019898
157450001-157455000 0.14969155227600717
157455001-157460000 0.31911613299310265
157460001-157465000 0.7794970359044285
157465001-157470000 0.6094150355398914
157470001-157475000 0.8210709755111314
157475001-157480000 1.4437528181064065
157480001-157485000 2.1327184623367867
157485001-157490000 1.85901898120943
157490001-157495000 0.7728963220192735
157495001-157500000 0.39281307858696585
157500001-157505000 0.536163969662923
157505001-157510000 3.2933907755619884
157510001-157515000 1.2208238130583287
157515001-157520000 0.5782849784801951
157520001-157525000 2.1506340797054353
157525001-157530000 1.3733314975925337
157530001-157535000 0.4414703100781315
157535001-157540000 0.8214957131475301
157540001-157545000 1.7543029537247532
157545001-157550000 0.5418041581857955
157550001-157555000 0.3948596497814201
157555001-157560000 1.6917250726567519
157560001-157565000 0.5561873520417522
157565001-157570000 0.433186824703585
157570001-157575000 0.959338105133494
157575001-157580000 0.6832854353079296
157580001-157585000 0.515799552716029
157585001-157590000 0.626204925310343
157590001-157595000 4.158380973522688
157595001-157600000 3.154866467412746
157600001-157605000 0.7366724168798707
157605001-157610000 1.257035619220411
157610001-157615000 5.257033669255904
157615001-157620000 1.657667126112222
157620001-157625000 0.8712305906233153
157625001-157630000 0.6369429185660114
157630001-157635000 0.41136581935854166
157635001-157640000 0.4013888071177391
157640001-157645000 0.8630036413145474
157645001-157650000 1.0496753747590029
157650001-157655000 0.8838804173039622
157655001-157660000 0.5928065300059171
157660001-157665000 0.4599058837764831
157665001-157670000 0.4115119024117513
157670001-157675000 0.31047942082461394
157675001-157680000 0.3717104524586797
157680001-157685000 0.6212760730549922
157685001-157690000 0.2819031998415058
157690001-157695000 0.2577430442497957
157695001-157700000 0.5612085554541153
157700001-157705000 0.4042207506221341
157705001-157710000 0.7685912273667579
157710001-157715000 1.2417129146068513
157715001-157720000 0.5629323949250715
157720001-157725000 0.5144941687225939
157725001-157730000 0.41938885886775923
157730001-157735000 1.3624351949502516
157735001-157740000 0.832849553097263
157740001-157745000 0.2621703420607611
157745001-157750000 0.3847198393502026
157750001-157755000 0.4788681215108054
157755001-157760000 0.45663367477170913
157760001-157765000 0.2301819579045533
157765001-157770000 0.282389699820509
157770001-157775000 0.5061998564952239
157775001-157780000 0.4069986355061436
157780001-157785000 0.7301454769436084
157785001-157790000 0.327851552361552
157790001-157795000 0.46477106912654387
157795001-157800000 0.5908325239475418
157800001-157805000 0.2769838105920213
157805001-157810000 0.29864723360726186
157810001-157815000 0.7702989253994238
157815001-157820000 1.6147497717554566
157820001-157825000 0.19483661654097276
157825001-157830000 0.18864623117111748
157830001-157835000 0.3072675933715614
157835001-157840000 0.6068568075524877
157840001-157845000 2.7689448599335247
157845001-157850000 0.5834568783986193
157850001-157855000 0.2714361872780222
157855001-157860000 1.015909622000377
157860001-157865000 0.6383886462958476
157865001-157870000 0.15120627750472798
157870001-157875000 0.13699505121880673
157875001-157880000 0.23947664876127006
157880001-157885000 0.33648890754611543
157885001-157890000 0.5783239649658332
157890001-157895000 3.6664218039489542
157895001-157900000 0.8037858192164439
157900001-157905000 0.7902992799793207
157905001-157910000 0.7781412935420423
157910001-157915000 0.4576832733270104
157915001-157920000 2.0849440187654533
157920001-157925000 0.6432885480386867
157925001-157930000 0.26146979591725983
157930001-157935000 0.6056502257731466
157935001-157940000 0.23994143313276795
157940001-157945000 0.33358292550773566
157945001-157950000 0.39563726205001293
157950001-157955000 0.45071446419952665
157955001-157960000 1.009261161202482
157960001-157965000 0.4199164558182121
157965001-157970000 0.2113155153071615
157970001-157975000 0.6224488768987186
157975001-157980000 1.2454118280703048
157980001-157985000 0.40934634087507993
157985001-157990000 0.4490042073348901
157990001-157995000 1.2414444385787158
157995001-158000000 2.239567402866787
158000001-158005000 0.869933981819243
158005001-158010000 0.49442551901676696
158010001-158015000 0.4553976601952989
158015001-158020000 0.42740345218569387
158020001-158025000 0.7720788022699288
158025001-158030000 0.4544427672646722
158030001-158035000 0.1932373949156377
158035001-158040000 0.2801092694357373
158040001-158045000 0.5987290793050863
158045001-158050000 0.4598045774946015
158050001-158055000 0.24987749220131975
158055001-158060000 0.17219090483659935
158060001-158065000 0.19414585566482137
158065001-158070000 0.49736147773711464
158070001-158075000 0.23566676139404857
158075001-158080000 0.18874510251219456
158080001-158085000 0.5349681968834189
158085001-158090000 0.7235711049732788
158090001-158095000 0.2558157960436237
158095001-158100000 0.4124407701688402
158100001-158105000 0.35125086400196465
158105001-158110000 0.16632928975255484
158110001-158115000 1.799018370514489
158115001-158120000 2.1682848406513915
158120001-158125000 0.5258327914182083
158125001-158130000 0.5072731697276176
158130001-158135000 0.5453876786070883
158135001-158140000 0.7536317564043712
158140001-158145000 0.5704196217361006
158145001-158150000 0.8066845296579778
158150001-158155000 0.9833294023514728
158155001-158160000 0.31616825291421763
158160001-158165000 0.20691276818253782
158165001-158170000 0.48168226092914906
158170001-158175000 0.9161044312078106
158175001-158180000 0.39823675177109735
158180001-158185000 0.29476568648091067
158185001-158190000 0.3517295767037628
158190001-158195000 0.5462663868681974
158195001-158200000 0.49196220623048625
158200001-158205000 0.2956658878155234
158205001-158210000 0.3807561384822846
158210001-158215000 0.571613997848384
158215001-158220000 0.3299476938327074
158220001-158225000 0.4654748428785434
158225001-158230000 0.6115776291904023
158230001-158235000 0.8281632109838596
158235001-158240000 0.9957101593266335
158240001-158245000 1.1334861387283353
158245001-158250000 0.6792297391612993
158250001-158255000 0.2533445412970882
158255001-158260000 0.25523975059077014
158260001-158265000 0.5263168501272488
158265001-158270000 1.0090197395349354
158270001-158275000 0.46651074967488215
158275001-158280000 0.23900864350239862
158280001-158285000 0.908026811476213
158285001-158290000 1.156679200850967
158290001-158295000 0.3302118978215083
158295001-158300000 0.2624192532584501
158300001-158305000 0.3751150304607565
158305001-158310000 0.7140607191161978
158310001-158315000 0.5571294139901853
158315001-158320000 1.321043089246474
158320001-158325000 0.7820852100448875
158325001-158330000 0.2871210803973554
158330001-158335000 0.2836351719200882
158335001-158340000 0.303304687737066
158340001-158345000 0.5909194828414847
158345001-158350000 1.153169131068914
158350001-158355000 0.9657008490581128
158355001-158360000 1.5642643857451932
158360001-158365000 0.7419026593481893
158365001-158370000 0.781450251130706
158370001-158375000 0.6083751582069002
158375001-158380000 0.5738763723133429
158380001-158385000 0.8362353226633422
158385001-158390000 0.8698215314651493
158390001-158395000 3.173838209769476
158395001-158400000 0.5445369414130193
158400001-158405000 0.25339703808269154
158405001-158410000 0.540262026151582
158410001-158415000 0.8748495551226146
158415001-158420000 0.5134616215874654
158420001-158425000 0.5317588977654046
158425001-158430000 1.4149975046363203
158430001-158435000 3.010077319414406
158435001-158440000 0.6780997214129367
158440001-158445000 0.4176688084179352
158445001-158450000 0.36317376685030217
158450001-158455000 1.0311686815614745
158455001-158460000 2.5504990923957886
158460001-158465000 1.5198279966649895
158465001-158470000 1.3009185339876554
158470001-158475000 1.011068433952519
158475001-158480000 1.3109638829348482
158480001-158485000 5.383591214692436
158485001-158490000 1.0698139083232994
158490001-158495000 0.32676211763969065
158495001-158500000 0.6468348472447042
158500001-158505000 0.6190373539014794
158505001-158510000 0.4617126616283603
158510001-158515000 0.41631395018650685
158515001-158520000 0.3444040913464851
158520001-158525000 0.36873100343045534
158525001-158530000 0.42871308299760774
158530001-158535000 0.9310292021079564
158535001-158540000 3.266714342311488
158540001-158545000 1.2449906680326301
158545001-158550000 1.1571948608767229
158550001-158555000 1.5152889926245348
158555001-158560000 0.5716915010511688
158560001-158565000 1.060343574511161
158565001-158570000 0.6573011723588719
158570001-158575000 0.2933215464957575
158575001-158580000 2.2952064258780207
158580001-158585000 0.5333072556370592
158585001-158590000 0.6100426322178242
158590001-158595000 0.8156639264954779
158595001-158600000 0.7781739834486047
158600001-158605000 0.6517244235967423
158605001-158610000 0.38053660702549125
158610001-158615000 0.9103113879834596
158615001-158620000 1.5379478388799661
158620001-158625000 1.0328778126891764
158625001-158630000 1.0555240240499388
158630001-158635000 1.3136345345585339
158635001-158640000 1.5655820842626629
158640001-158645000 0.8909010331527993
158645001-158650000 0.988464180573618
158650001-158655000 1.1196941101245876
158655001-158660000 0.6341665041422714
158660001-158665000 0.4990177726473649
158665001-158670000 1.128327833774603
158670001-158675000 0.6107062074147194
158675001-158680000 0.30103368116439017
158680001-158685000 0.5905740055653466
158685001-158690000 1.432648088599958
158690001-158695000 1.3601734296186898
158695001-158700000 1.2272186470142075
158700001-158705000 1.8439207065181598
158705001-158710000 1.7834790205787516
158710001-158715000 2.090849830704275
158715001-158720000 2.1574544218262846
158720001-158725000 1.7341921176393034
158725001-158730000 2.03296486115314
158730001-158735000 1.3919249476184483
158735001-158740000 3.3459765754802286
158740001-158745000 8.934679419739732
158745001-158750000 1.1624333045876136
158750001-158755000 0.7282703133654368
158755001-158760000 0.9490661152222467
158760001-158765000 0.9514466742619835
158765001-158770000 0.5544045727799234
158770001-158775000 0.6634381525872326
158775001-158780000 0.792389393925421
158780001-158785000 1.2459765564290326
158785001-158790000 1.7863027323995189
158790001-158795000 0.7097472142336024
158795001-158800000 0.45353498128055203
158800001-158805000 0.6218813424896138
158805001-158810000 0.5807222551085447
158810001-158815000 0.5559531769925692
158815001-158820000 1.8287622066713871
158820001-158825000 0.731921783982759
158825001-158830000 0.4696198361120633
158830001-158835000 1.4048590691730702
158835001-158840000 0.655287313801752
158840001-158845000 0.3656428433777474
158845001-158850000 0.2708343807509283
158850001-158855000 0.2556350553814459
158855001-158860000 0.23247536176158126
158860001-158865000 0.4004400258539709
158865001-158870000 1.2135867415099797
158870001-158875000 0.7304295390194451
158875001-158880000 1.3996900757080455
158880001-158885000 1.186244306507672
158885001-158890000 0.2740168933968261
158890001-158895000 0.22388677999537424
158895001-158900000 0.30859537968438766
158900001-158905000 0.6294757092025202
158905001-158910000 0.7360558127897824
158910001-158915000 0.6874257640619995
158915001-158920000 0.9806213672855101
158920001-158925000 0.3454339335744266
158925001-158930000 0.24888566195724426
158930001-158935000 0.3765592938656252
158935001-158940000 0.7102265395708954
158940001-158945000 1.1560701911221192
158945001-158950000 0.5887165090292025
158950001-158955000 0.3593233445245873
158955001-158960000 0.4620398615101279
158960001-158965000 0.5236663660934482
158965001-158970000 0.6096319103347017
158970001-158975000 0.790559432719719
158975001-158980000 0.4466256678857286
158980001-158985000 0.30716037275454844
158985001-158990000 0.3861509732642275
158990001-158995000 0.8674070298426491
158995001-159000000 0.6723456832352135
159000001-159005000 0.371596135859562
159005001-159010000 0.44627037753780185
159010001-159015000 1.6223323240173766
159015001-159020000 0.9776127370879057
159020001-159025000 0.5220508738094857
159025001-159030000 0.8604009085764146
159030001-159035000 0.9464602727552068
159035001-159040000 1.0248702300770474
159040001-159045000 0.7721724349018223
159045001-159050000 0.3525280471630564
159050001-159055000 0.6507673643436461
159055001-159060000 1.3233945764475228
159060001-159065000 0.6011324926857764
159065001-159070000 0.51624030723146
159070001-159075000 0.41338828158574853
159075001-159080000 0.519738860620741
159080001-159085000 0.20472201054933378
159085001-159090000 0.14561830221424724
159090001-159095000 0.36159652503076906
159095001-159100000 1.0655978648814755
159100001-159105000 0.9625232234362178
159105001-159110000 0.4216398375258236
159110001-159115000 0.27371795746435545
159115001-159120000 0.7160255907760851
159120001-159125000 3.053623162869582
159125001-159130000 1.1459702537134546
159130001-159135000 0.8928526825504914
159135001-159140000 0.3986408889243201
159140001-159145000 0.42006273870864047
159145001-159150000 1.0354286917296796
159150001-159155000 2.0776387884996614
159155001-159160000 1.1454103560804434
159160001-159165000 0.3773119681985422
159165001-159170000 0.264121676981188
159170001-159175000 1.8507169276486055
159175001-159180000 4.558449274768332
159180001-159185000 0.2643687989346597
159185001-159190000 0.9715606391008388
159190001-159195000 2.37661255898615
159195001-159200000 0.42183108441619493
159200001-159205000 0.42997818566724605
159205001-159210000 0.36352836658923743
159210001-159215000 0.5416828296312437
159215001-159220000 0.6077798067608297
159220001-159225000 0.3940183404428442
159225001-159230000 0.35998402816887193
159230001-159235000 0.46687702213039894
159235001-159240000 0.2568043839248727
159240001-159245000 0.15237826393020168
159245001-159250000 0.27056344937834864
159250001-159255000 0.45914324168953424
159255001-159260000 0.37900015667974285
159260001-159265000 0.5313373596385961
159265001-159270000 1.0885057989676474
159270001-159275000 0.8606404997732038
159275001-159280000 1.5364399902299908
159280001-159285000 0.7947320677084054
159285001-159290000 0.355289072576514
159290001-159295000 0.5666353831925128
159295001-159300000 0.45666398536592795
159300001-159305000 0.413127408730194
159305001-159310000 1.1043028114938627
159310001-159315000 0.989116597952917
159315001-159320000 0.23885283903458818
159320001-159325000 0.22827840141714123
159325001-159330000 1.8091512858410168
159330001-159335000 1.7273909668682945
159335001-159340000 0.7786779115860344
159340001-159345000 0.7808595030762175
159345001-159350000 1.1575198449284145
159350001-159355000 1.5861361703921073
159355001-159360000 0.9507742992363293
159360001-159365000 1.5896459135453087
159365001-159370000 2.803078761252313
159370001-159375000 1.8429402212735362
159375001-159380000 2.327473048299658
159380001-159385000 1.176762805758503
159385001-159390000 1.5887215763263731
159390001-159395000 1.7760837072352091
159395001-159400000 0.4933836143913515
159400001-159405000 0.6276020386888673
159405001-159410000 0.9686841035505357
159410001-159415000 0.8059447553803725
159415001-159420000 0.7576498963592954
159420001-159425000 1.2388363931363013
159425001-159430000 1.6898510634515855
159430001-159435000 0.5047282795483129
159435001-159440000 0.5472570247032039
159440001-159445000 1.8763888391516477
159445001-159450000 1.6066041201074037
159450001-159455000 0.9536639854907273
159455001-159460000 0.5392325943041295
159460001-159465000 0.12068986331012284
159465001-159470000 0.09902362875050301
159470001-159475000 0.40732873458233587
159475001-159480000 0.21128205272841785
159480001-159485000 0.2537629757082551
159485001-159490000 0.39792523738871577
159490001-159495000 0.23399248027365682
159495001-159500000 0.33326504158274023
159500001-159505000 0.24963558628435
159505001-159510000 0.26381773200465747
159510001-159515000 0.4382242729642665
159515001-159520000 0.3558764878616452
159520001-159525000 0.8362366789271231
159525001-159530000 0.720260171518088
159530001-159535000 1.3117279609394739
159535001-159540000 0.807935797452896
159540001-159545000 0.24402084707425725
159545001-159550000 1.381111573479613
159550001-159555000 0.2941468183427781
159555001-159560000 0.046143894143427656
159560001-159565000 0.17927963736356217
159565001-159570000 0.39336583887391136
159570001-159575000 0.1960793577866741
159575001-159580000 0.3110391940187951
159580001-159585000 0.28711322089666735
159585001-159590000 0.19169598377208136
159590001-159595000 0.17294066725736476
159595001-159600000 0.23182072825783623
159600001-159605000 0.7931031217102136
159605001-159610000 1.43760604844085
159610001-159615000 0.7840021236960737
159615001-159620000 1.8905014215181046
159620001-159625000 1.3382942965486175
159625001-159630000 0.18697332030172092
159630001-159635000 0.19281068667884932
159635001-159640000 0.318398459615531
159640001-159645000 0.33672953760977475
159645001-159650000 0.5180420681958536
159650001-159655000 2.689244648600786
159655001-159660000 0.3520946828453376
159660001-159665000 0.260430776205719
159665001-159670000 0.2994489596321561
159670001-159675000 1.3656298691783963
159675001-159680000 0.8001758662502169
159680001-159685000 0.3383891163195606
159685001-159690000 0.7629840147180634
159690001-159695000 0.359506688078847
159695001-159700000 0.2110166820561773
159700001-159705000 1.0287436138743897
159705001-159710000 2.110247479041077
159710001-159715000 0.36019458082075034
159715001-159720000 0.566608122534027
159720001-159725000 0.7348927719699444
159725001-159730000 0.4976738366651967
159730001-159735000 1.0625507949866795
159735001-159740000 0.7119934286751447
159740001-159745000 0.4883458850575263
159745001-159750000 0.4954427682323069
159750001-159755000 0.33316547826155796
159755001-159760000 0.26578087495515057
159760001-159765000 0.44342693592863247
159765001-159770000 0.378103120072788
159770001-159775000 0.36946316314912
159775001-159780000 0.5609955749944512
159780001-159785000 0.26796783232728777
159785001-159790000 0.40818013363526184
159790001-159795000 0.5694751184741658
159795001-159800000 0.48135329198906546
159800001-159805000 1.4592767067965293
159805001-159810000 0.7146262167074529
159810001-159815000 0.1696351440624291
159815001-159820000 0.3325917200658018
159820001-159825000 0.6378098648277959
159825001-159830000 0.33406548434026734
159830001-159835000 0.741817935312767
159835001-159840000 1.2929343975647538
159840001-159845000 0.803785836067307
159845001-159850000 0.7800280857789283
159850001-159855000 0.9735383615374483
159855001-159860000 1.109504406479109
159860001-159865000 2.0527358974672727
159865001-159870000 0.8584434526894983
159870001-159875000 1.0310555420303604
159875001-159880000 1.858377116757872
159880001-159885000 1.3547605229604898
159885001-159890000 2.8121676502968302
159890001-159895000 1.8198355755617286
159895001-159900000 1.4527179998614823
159900001-159905000 1.6001270397262077
159905001-159910000 1.323484004214062
159910001-159915000 1.0988041552008392
159915001-159920000 1.273042734494955
159920001-159925000 0.7290729594256963
159925001-159930000 0.45547481219528196
159930001-159935000 1.2126172030209925
159935001-159940000 0.6939905975021424
159940001-159945000 0.6371390176412297
159945001-159950000 1.3394934197638209
159950001-159955000 1.4638910490753245
159955001-159960000 2.292658635593554
159960001-159965000 1.0064785175743187
159965001-159970000 0.7640931928434811
159970001-159975000 1.064629143790811
159975001-159980000 1.6151408516438275
159980001-159985000 1.4487215704975296
159985001-159990000 0.42136755588240704
159990001-159995000 0.27948707061394745
159995001-160000000 0.46103560921570086
160000001-160005000 1.3986828484132796
160005001-160010000 1.0075247060862038
160010001-160015000 0.6181493725083835
160015001-160020000 1.0309079375354773
160020001-160025000 1.3420731598616218
160025001-160030000 0.9371147686653174
160030001-160035000 0.6508062887777639
160035001-160040000 0.7868365301044801
160040001-160045000 0.715190426905686
160045001-160050000 0.846206837755499
160050001-160055000 1.698964717567832
160055001-160060000 0.596186352455267
160060001-160065000 0.23754511650190108
160065001-160070000 0.7404756732058608
160070001-160075000 2.2011181651651293
160075001-160080000 0.7026267989540094
160080001-160085000 0.9146369539310778
160085001-160090000 1.5839530240950277
160090001-160095000 1.5432697913817317
160095001-160100000 0.7223531259662355
160100001-160105000 0.6740930789628163
160105001-160110000 0.7102439383933182
160110001-160115000 0.34997073285874697
160115001-160120000 0.5704360050460646
160120001-160125000 1.87313546159214
160125001-160130000 0.38140738798880086
160130001-160135000 0.3993004915705567
160135001-160140000 1.499182528317994
160140001-160145000 3.0687348142426294
160145001-160150000 0.6278959659974913
160150001-160155000 0.4688656784758531
160155001-160160000 1.601389963562476
160160001-160165000 1.5646577097826584
160165001-160170000 0.6888101171297765
160170001-160175000 0.6132092003204858
160175001-160180000 0.9153766026788496
160180001-160185000 3.6700912177127307
160185001-160190000 0.8411455502753695
160190001-160195000 0.9165040323585374
160195001-160200000 1.448243270480102
160200001-160205000 0.8078079091745455
160205001-160210000 0.6459360299664662
160210001-160215000 1.0102466936628427
160215001-160220000 1.1499240728581797
160220001-160225000 0.7591045354583007
160225001-160230000 0.6745303355516685
160230001-160235000 0.6719504166536376
160235001-160240000 1.1154835195947799
160240001-160245000 1.9192282673870498
160245001-160250000 1.6020621256468166
160250001-160255000 0.9322237110123403
160255001-160260000 1.0806360238075294
160260001-160265000 0.9622017016054559
160265001-160270000 1.252549441623965
160270001-160275000 1.8234828092287587
160275001-160280000 0.719206844070254
160280001-160285000 0.9127079623877546
160285001-160290000 0.9206576616706758
160290001-160295000 0.7043297957985214
160295001-160300000 1.0294500893746565
160300001-160305000 0.7220783108958819
160305001-160310000 1.432579419068054
160310001-160315000 4.334028647608933
160315001-160320000 0.8866892024234775
160320001-160325000 0.8239352588575127
160325001-160330000 0.5327513221303651
160330001-160335000 0.3862521794643279
160335001-160340000 0.2742396835441
160340001-160345000 0.5367918574861398
160345001-160350000 0.5448404139892793
160350001-160355000 0.23533885917177436
160355001-160360000 5.025223154166967
160360001-160365000 1.4240426384761178
160365001-160370000 0.6015543822267073
160370001-160375000 1.8337682752376991
160375001-160380000 2.912977098604766
160380001-160385000 2.17179635552276
160385001-160390000 1.4800105882538732
160390001-160395000 1.2205495333928758
160395001-160400000 0.7240322067481317
160400001-160405000 0.6002617570451881
160405001-160410000 0.8154743577492242
160410001-160415000 0.30629913686700977
160415001-160420000 0.21523188521916217
160420001-160425000 1.8568295033843145
160425001-160430000 0.451334932508013
160430001-160435000 0.35776755263908944
160435001-160440000 1.1888463397350464
160440001-160445000 0.5585153454648168
160445001-160450000 0.5477862953829913
160450001-160455000 0.4068460878197236
160455001-160460000 0.33497401606812416
160460001-160465000 0.7774957946778397
160465001-160470000 3.0179285359166776
160470001-160475000 1.7727684922745057
160475001-160480000 1.109307124815301
160480001-160485000 0.7980283649447919
160485001-160490000 0.7515647737480428
160490001-160495000 0.7083847241636322
160495001-160500000 0.8582106249251246
160500001-160505000 1.8240067467822374
160505001-160510000 0.655750781785777
160510001-160515000 0.6341199813301881
160515001-160520000 1.446371413230247
160520001-160525000 1.794814144125538
160525001-160530000 2.586358926587652
160530001-160535000 1.2144421988708947
160535001-160540000 1.1406375276291416
160540001-160545000 0.5585088198053489
160545001-160550000 0.4155669286928495
160550001-160555000 1.384400798444466
160555001-160560000 2.7963261779788002
160560001-160565000 1.0161276841526428
160565001-160570000 0.5830116903086493
160570001-160575000 0.5681977199232319
160575001-160580000 0.8254744404541237
160580001-160585000 1.3096008883413088
160585001-160590000 2.654150168470969
160590001-160595000 1.5722339160738572
160595001-160600000 1.4493519613231978
160600001-160605000 1.6201311497391195
160605001-160610000 0.8828118027712115
160610001-160615000 2.5548157182423505
160615001-160620000 1.0554095040687
160620001-160625000 0.5729348202679218
160625001-160630000 1.5980267177589391
160630001-160635000 1.0259684833038267
160635001-160640000 1.308896103639354
160640001-160645000 1.934367423479253
160645001-160650000 0.6421050938625789
160650001-160655000 0.61980021711978
160655001-160660000 0.3317040311468971
160660001-160665000 0.3908662996697378
160665001-160670000 2.601401053955538
160670001-160675000 0.34708643679928575
160675001-160680000 0.4831518966999712
160680001-160685000 0.6587263546088179
160685001-160690000 0.2155049687003883
160690001-160695000 0.252371590698466
160695001-160700000 0.4172210812491458
160700001-160705000 0.5214176185520961
160705001-160710000 0.15120043081422843
160710001-160715000 0.5474511593961867
160715001-160720000 2.101785297270202
160720001-160725000 0.7616944282439951
160725001-160730000 0.6256588367941477
160730001-160735000 0.5600121782777534
160735001-160740000 1.4447229800900694
160740001-160745000 0.5270017802466265
160745001-160750000 0.4723350591406031
160750001-160755000 1.3444511645340462
160755001-160760000 0.5521523884312682
160760001-160765000 0.8332411929151808
160765001-160770000 0.6334489178465593
160770001-160775000 0.31760898271794064
160775001-160780000 0.9662056141398494
160780001-160785000 0.39814548276320716
160785001-160790000 0.2936972488710025
160790001-160795000 0.2991637059705097
160795001-160800000 0.24230527233876425
160800001-160805000 0.12414192016638122
160805001-160810000 0.1547352148046429
160810001-160815000 0.8478106050681116
160815001-160820000 1.8961993640716344
160820001-160825000 2.9725675470485524
160825001-160830000 1.259469647577655
160830001-160835000 0.42593816614630636
160835001-160840000 0.28767052677811106
160840001-160845000 0.22136672789554745
160845001-160850000 0.24796110714330236
160850001-160855000 0.30670585781402243
160855001-160860000 0.4174568033695248
160860001-160865000 0.43303760850945255
160865001-160870000 0.5036192961990609
160870001-160875000 1.0269997309199252
160875001-160880000 1.554325129424242
160880001-160885000 1.6491453843439656
160885001-160890000 2.3030410524675355
160890001-160895000 1.3256014813147634
160895001-160900000 1.582191825319658
160900001-160905000 1.8794371049486893
160905001-160910000 1.0615700512402415
160910001-160915000 1.097585822822916
160915001-160920000 0.852710014617123
160920001-160925000 0.5093601133942053
160925001-160930000 1.0543134749976502
160930001-160935000 0.817362612430758
160935001-160940000 0.17302866410171522
160940001-160945000 0.19943629236801305
160945001-160950000 0.8274123522568666
160950001-160955000 0.6370759727423861
160955001-160960000 0.31512452698132776
160960001-160965000 1.3379756471277082
160965001-160970000 1.991895583541657
160970001-160975000 0.5970260982931378
160975001-160980000 1.3486227182400956
160980001-160985000 0.6361858198045613
160985001-160990000 0.369526503150225
160990001-160995000 1.0049158663853137
160995001-161000000 2.31740312908853
161000001-161005000 2.0744347074661698
161005001-161010000 1.1621341133021692
161010001-161015000 1.080944340777112
161015001-161020000 0.9315423975441465
161020001-161025000 0.5424073646764827
161025001-161030000 0.6960260010190831
161030001-161035000 1.6855614869463669
161035001-161040000 0.40915144373812234
161040001-161045000 0.9315207012477802
161045001-161050000 1.6673053229339951
161050001-161055000 1.1039098408781456
161055001-161060000 5.142507894960073
161060001-161065000 1.794814831079158
161065001-161070000 0.8817014071853129
161070001-161075000 2.072833928810203
161075001-161080000 1.7969777147178814
161080001-161085000 0.42762465562215524
161085001-161090000 0.5691717285171861
161090001-161095000 1.1134712645643856
161095001-161100000 0.9966783027911775
161100001-161105000 1.1526468931182747
161105001-161110000 1.457193217227982
161110001-161115000 2.5458957068013244
161115001-161120000 2.958771781439332
161120001-161125000 1.1275113777609291
161125001-161130000 1.2799349595039586
161130001-161135000 1.6491157487441432
161135001-161140000 1.1363798298718302
161140001-161145000 1.320332075364677
161145001-161150000 1.494421993013128
161150001-161155000 1.4227042688271312
161155001-161160000 1.5078057161959042
161160001-161165000 1.2708455534410215
161165001-161170000 1.4908029862922887
161170001-161175000 1.2290655087549465
161175001-161180000 1.1060746849693495
161180001-161185000 1.573479283490433
161185001-161190000 1.2391861356460778
161190001-161195000 0.7389334351010123
161195001-161200000 0.8627073055779578
161200001-161205000 1.522692460965664
161205001-161210000 1.5736309108451112
161210001-161215000 1.3607020579862117
161215001-161220000 1.0818982248712417
161220001-161225000 1.4351241327128597
161225001-161230000 2.519247214101148
161230001-161235000 1.8852389547480493
161235001-161240000 1.30054060218121
161240001-161245000 1.4426228458508397
161245001-161250000 1.45098015545981
161250001-161255000 1.5344932633264916
161255001-161260000 2.388972194673955
161260001-161265000 1.2445983867804504
161265001-161270000 1.394526796619492
161270001-161275000 5.226640520109028
161275001-161280000 2.5443347100061606
161280001-161285000 1.9215164252800039
161285001-161290000 1.5435277865760502
161290001-161295000 0.8670299160725063
161295001-161300000 1.470530026698862
161300001-161305000 4.543124215009739
161305001-161310000 1.5128409642191833
161310001-161315000 1.5610034196361786
161315001-161320000 1.7447627262862828
161320001-161325000 1.0377195598886586
161325001-161330000 1.0563711160256946
161330001-161335000 1.771658160083083
161335001-161340000 1.3334559364060037
161340001-161345000 0.9773294722188679
161345001-161350000 0.46501032705692713
161350001-161355000 0.3210366802045038
161355001-161360000 0.7192625686758157
161360001-161365000 0.5072496248267225
161365001-161370000 0.5108990287577219
161370001-161375000 3.612890580171184
161375001-161380000 0.6158899094426049
161380001-161385000 0.4222875211774798
161385001-161390000 0.7476092689303241
161390001-161395000 0.8936671757841319
161395001-161400000 0.6307620391648558
161400001-161405000 0.5046853619358199
161405001-161410000 0.3335621595956944
161410001-161415000 0.32953283691066093
161415001-161420000 0.5715487417907837
161420001-161425000 3.2331986305130433
161425001-161430000 3.0954358347077005
161430001-161435000 1.4934917608059142
161435001-161440000 1.8124959804096787
161440001-161445000 0.8151716162184488
161445001-161450000 0.620247013287714
161450001-161455000 0.5616596018500312
161455001-161460000 0.8561763309432548
161460001-161465000 2.347963798558953
161465001-161470000 2.1307468725085634
161470001-161475000 2.7430027288912857
161475001-161480000 1.7716986667750285
161480001-161485000 1.2883512810362565
161485001-161490000 0.9327458384193683
161490001-161495000 1.0878909692708094
161495001-161500000 0.6612394404844398
161500001-161505000 0.685116955473791
161505001-161510000 1.7841351610115972
161510001-161515000 0.35193840436894264
161515001-161520000 0.7551058995779217
161520001-161525000 0.39848143429654415
161525001-161530000 0.16658853180736308
161530001-161535000 0.4615122748558487
161535001-161540000 0.3193885961139453
161540001-161545000 0.5289957873868613
161545001-161550000 0.8454640803972813
161550001-161555000 0.6787794958131099
161555001-161560000 0.5199877997968426
161560001-161565000 0.5224706243676068
161565001-161570000 1.6583582847105758
161570001-161575000 0.9681511041916151
161575001-161580000 0.8322656487706167
161580001-161585000 0.765464328800522
161585001-161590000 0.9675635577464847
161590001-161595000 3.2094698249744895
161595001-161600000 0.8558649448775144
161600001-161605000 1.427056562161041
161605001-161610000 1.6308657834645586
161610001-161615000 0.6444572358949293
161615001-161620000 1.2860461178069411
161620001-161625000 1.817339782272977
161625001-161630000 0.38481960319588954
161630001-161635000 0.31484303316482626
161635001-161640000 0.5865871582917088
161640001-161645000 0.4082082119153524
161645001-161650000 0.4093992139614339
161650001-161655000 2.269939401932856
161655001-161660000 1.2176554832368351
161660001-161665000 0.9480941341950259
161665001-161670000 1.299855824009281
161670001-161675000 0.44095752633880236
161675001-161680000 0.4371457114995194
161680001-161685000 0.46157169728554615
161685001-161690000 0.2214821654431766
161690001-161695000 0.6447611988453609
161695001-161700000 0.33995193363118015
161700001-161705000 0.05899386741305048
161705001-161710000 0.6035735026448774
161710001-161715000 1.319613012522735
161715001-161720000 0.1615256595925042
161720001-161725000 0.19835467727410502
161725001-161730000 0.5263931181835176
161730001-161735000 1.9007297310319946
161735001-161740000 3.485511042356412
161740001-161745000 0.9318004704731137
161745001-161750000 0.4560815340287409
161750001-161755000 0.5976666682883809
161755001-161760000 1.4089992695502205
161760001-161765000 0.7159557958571148
161765001-161770000 0.5252330149249531
161770001-161775000 1.3742028039488374
161775001-161780000 3.4869815066915986
161780001-161785000 1.201827912937937
161785001-161790000 0.6794726377448312
161790001-161795000 0.6322273895494328
161795001-161800000 10.279765764897515
161800001-161805000 2.7808353661564107
161805001-161810000 0.5982680345441974
161810001-161815000 0.972451993883205
161815001-161820000 1.505994093008612
161820001-161825000 1.6732300406651734
161825001-161830000 3.217092583146703
161830001-161835000 5.219338900080891
161835001-161840000 1.893528048387511
161840001-161845000 1.7719913520180395
161845001-161850000 1.2626537495569523
161850001-161855000 0.6341543933817148
161855001-161860000 0.6158399346750705
161860001-161865000 0.9239192753495993
161865001-161870000 0.6377790641491029
161870001-161875000 0.43588346487328467
161875001-161880000 0.4255287282122712
161880001-161885000 0.3233541557150403
161885001-161890000 0.6793908927733796
161890001-161895000 1.5854172505002118
161895001-161900000 1.3198666419187206
161900001-161905000 2.5722352438288336
161905001-161910000 0.615941103465992
161910001-161915000 0.5043072006955804
161915001-161920000 1.249928761037736
161920001-161925000 1.0433217400320542
161925001-161930000 1.1175072771181054
161930001-161935000 1.2939799823828304
161935001-161940000 1.4616255602255641
161940001-161945000 2.875664290097426
161945001-161950000 0.8279719752316019
161950001-161955000 0.7507440993083275
161955001-161960000 2.300891446571753
161960001-161965000 0.5473321365931116
161965001-161970000 0.5113346604285564
161970001-161975000 1.285077550653157
161975001-161980000 0.5039016265579412
161980001-161985000 0.36596554910309553
161985001-161990000 0.43801151177726005
161990001-161995000 1.6124318291308373
161995001-162000000 1.3105657036000111
162000001-162005000 0.4004975912102875
162005001-162010000 1.7699748924507386
162010001-162015000 5.517871065505316
162015001-162020000 2.262102665735332
162020001-162025000 1.4927219122563034
162025001-162030000 1.74958320337519
162030001-162035000 2.9104965674347847
162035001-162040000 2.218479543947366
162040001-162045000 2.253512703645646
162045001-162050000 0.7068807150175502
162050001-162055000 0.3527865925423873
162055001-162060000 0.5908393343738606
162060001-162065000 0.9034273660366163
162065001-162070000 1.0904478248912413
162070001-162075000 3.678838740316603
162075001-162080000 1.2714873110206222
162080001-162085000 0.7671718191990863
162085001-162090000 0.8943716880286434
162090001-162095000 0.9845788453281875
162095001-162100000 2.268227940079812
162100001-162105000 0.9884801250585128
162105001-162110000 0.29598777075685395
162110001-162115000 0.29096309516518615
162115001-162120000 0.6560081925185304
162120001-162125000 0.47311916261770526
162125001-162130000 0.44856414172025244
162130001-162135000 1.1902588399156295
162135001-162140000 0.9352957273607326
162140001-162145000 0.5526622310657445
162145001-162150000 0.4630290743303659
162150001-162155000 4.18946951569568
162155001-162160000 3.970811717914125
162160001-162165000 1.3224805110881048
162165001-162170000 1.6067023950151917
162170001-162175000 0.8975139275575855
162175001-162180000 0.5941646091852367
162180001-162185000 0.6683522270850669
162185001-162190000 0.8518262571633167
162190001-162195000 0.9109083706793111
162195001-162200000 1.5075414463124772
162200001-162205000 0.9726887814198468
162205001-162210000 0.5756054194472688
162210001-162215000 15.052289846942955
162215001-162220000 10.135181913738732
162220001-162225000 1.7445214458342866
162225001-162230000 3.305860650775662
162230001-162235000 4.850894642753039
162235001-162240000 11.938436313342125
162240001-162245000 9.057270718687668
162245001-162250000 0.7591130202661858
162250001-162255000 0.6282621945591226
162255001-162260000 0.6766320257291948
162260001-162265000 2.7320667737848416
162265001-162270000 1.5913315504588936
162270001-162275000 0.7521282580631089
162275001-162280000 1.006085472235853
162280001-162285000 0.8160178912701975
162285001-162290000 1.1054589641747656
162290001-162295000 1.3263249853787509
162295001-162300000 0.6570475439054657
162300001-162305000 1.102467058420429
162305001-162310000 1.1116890763320426
162310001-162315000 1.1601373267921575
162315001-162320000 0.6910426377327981
162320001-162325000 0.33161981223732845
162325001-162330000 0.45237562728173975
162330001-162335000 0.4275565502805668
162335001-162340000 0.37539281348725123
162340001-162345000 0.41362328765087075
162345001-162350000 0.5587431261784472
162350001-162355000 0.6268315677961186
162355001-162360000 1.0248487500888415
162360001-162365000 3.0562451791175977
162365001-162370000 1.0903908609843826
162370001-162375000 0.6084522755916424
162375001-162380000 0.7362040021379208
162380001-162385000 0.7786718927590514
162385001-162390000 0.47892439461723096
162390001-162395000 0.7831219959628121
162395001-162400000 0.8555549722201297
162400001-162405000 0.4415066697756299
162405001-162410000 1.1895599962987415
162410001-162415000 1.3227719279752879
162415001-162420000 0.5192174039526884
162420001-162425000 0.8168756289203274
162425001-162430000 0.9553218100481161
162430001-162435000 1.3031360642087548
162435001-162440000 1.848009426626692
162440001-162445000 2.18227380319586
162445001-162450000 1.7261407647050375
162450001-162455000 0.6555372377710846
162455001-162460000 0.37408079454021526
162460001-162465000 0.49309676062272256
162465001-162470000 0.42665607360577357
162470001-162475000 0.3006658410921017
162475001-162480000 0.6311062587609948
162480001-162485000 1.281458173100123
162485001-162490000 1.0720569783291212
162490001-162495000 0.8211318075329771
162495001-162500000 0.8731013938012905
162500001-162505000 4.201003511316946
162505001-162510000 2.732622527020883
162510001-162515000 0.9429859917299209
162515001-162520000 0.6464322678058971
162520001-162525000 0.4991189588635526
162525001-162530000 0.6691054323723827
162530001-162535000 0.7001593197522853
162535001-162540000 0.4855108025686005
162540001-162545000 0.5348384396849001
162545001-162550000 0.9301758623517564
162550001-162555000 0.8195616536053374
162555001-162560000 0.9476090064153946
162560001-162565000 1.157244957895666
162565001-162570000 0.37190627124810427
162570001-162575000 0.31939874435189836
162575001-162580000 0.2526017094115163
162580001-162585000 0.2375501169431215
162585001-162590000 0.32764068210528874
162590001-162595000 0.25247079244987275
162595001-162600000 0.3906714050719814
162600001-162605000 0.9901721298834845
162605001-162610000 0.9134408158261825
162610001-162615000 0.9766666846629062
162615001-162620000 0.5125064493275736
162620001-162625000 0.6312250513211017
162625001-162630000 3.887003474984228
162630001-162635000 2.4404689704556715
162635001-162640000 1.549446333514419
162640001-162645000 2.0718984121965542
162645001-162650000 1.8730608202541952
162650001-162655000 0.4567017719182167
162655001-162660000 0.2904205234787661
162660001-162665000 0.8228762178957951
162665001-162670000 1.9855125796174045
162670001-162675000 0.4660120108080883
162675001-162680000 0.33952215196272106
162680001-162685000 0.47637967774193724
162685001-162690000 0.36323571502761465
162690001-162695000 0.30234326183748134
162695001-162700000 0.4316430669957744
162700001-162705000 1.1920759030797108
162705001-162710000 0.4198909584751185
162710001-162715000 0.2712069801827089
162715001-162720000 0.9516400369988482
162720001-162725000 1.2760182787519847
162725001-162730000 1.1069328993118335
162730001-162735000 6.149388723184385
162735001-162740000 1.2988911250569484
162740001-162745000 0.30523058984298984
162745001-162750000 0.1378138005577219
162750001-162755000 0.6166631752939042
162755001-162760000 0.40900588315529324
162760001-162765000 0.08963570646126581
162765001-162770000 0.24066202219215088
162770001-162775000 0.3468138287421553
162775001-162780000 0.5803371016352724
162780001-162785000 1.526614708656066
162785001-162790000 0.24595695078439025
162790001-162795000 0.26031051514725906
162795001-162800000 0.8022980727164502
162800001-162805000 0.5293100562134737
162805001-162810000 0.34497130740990517
162810001-162815000 0.26715064594431975
162815001-162820000 0.46152810970261543
162820001-162825000 1.9361802350707744
162825001-162830000 0.22737975140949873
162830001-162835000 0.23331893301303672
162835001-162840000 0.9377861203293455
162840001-162845000 1.4458931676008155
162845001-162850000 1.4832682570417377
162850001-162855000 2.1789386796991264
162855001-162860000 0.5068200697024947
162860001-162865000 0.42352113998247515
162865001-162870000 1.1664671556405946
162870001-162875000 0.6506098582133594
162875001-162880000 0.7147715371156157
162880001-162885000 1.1307657937177098
162885001-162890000 0.24195835797201487
162890001-162895000 0.4776938346833038
162895001-162900000 1.5902124871053587
162900001-162905000 1.0164422069643384
162905001-162910000 1.687653418256259
162910001-162915000 1.7147536945942758
162915001-162920000 1.237274020980881
162920001-162925000 2.0621924131179274
162925001-162930000 0.9025481231420025
162930001-162935000 0.4949860601398346
162935001-162940000 0.35180549664282174
162940001-162945000 0.6335355656451357
162945001-162950000 0.3396562812201445
162950001-162955000 0.1625600159807923
162955001-162960000 0.2601356037965145
162960001-162965000 0.5984997216517514
162965001-162970000 0.6240622454777477
162970001-162975000 0.35275815322865917
162975001-162980000 0.5132572984092891
162980001-162985000 0.37288764203972624
162985001-162990000 0.31640906228570065
162990001-162995000 0.677949565813402
162995001-163000000 0.4905665191432515
163000001-163005000 0.4268649207979138
163005001-163010000 0.9878498890532627
163010001-163015000 5.763366481983897
163015001-163020000 0.9633046798857795
163020001-163025000 0.32812481216454253
163025001-163030000 0.25020945229945085
163030001-163035000 0.27240357541188887
163035001-163040000 0.5983939234210175
163040001-163045000 2.503447093259964
163045001-163050000 1.0123951602618353
163050001-163055000 0.9246872206979324
163055001-163060000 1.5487078151893416
163060001-163065000 1.2629272333498722
163065001-163070000 1.505858896050949
163070001-163075000 2.075064627674368
163075001-163080000 1.1910964320701989
163080001-163085000 0.8483465573613869
163085001-163090000 1.4828756222089516
163090001-163095000 1.6463908070862292
163095001-163100000 1.086440592755357
163100001-163105000 0.8795654959810462
163105001-163110000 0.7515841085674594
163110001-163115000 0.7508762623173865
163115001-163120000 0.7067988772229559
163120001-163125000 1.19521779102869
163125001-163130000 1.3296247503206
163130001-163135000 0.5724361925514991
163135001-163140000 0.609447358845217
163140001-163145000 0.9242940570219368
163145001-163150000 1.272855410671984
163150001-163155000 1.9895633731010123
163155001-163160000 0.7863345093717075
163160001-163165000 1.2040909705935625
163165001-163170000 2.0019947068044894
163170001-163175000 1.0978676086151182
163175001-163180000 1.7221576031901908
163180001-163185000 2.7038504363305162
163185001-163190000 0.7839460343393401
163190001-163195000 0.5823290926026785
163195001-163200000 0.9126062346262708
163200001-163205000 0.7730370931742322
163205001-163210000 1.4645622030335868
163210001-163215000 0.9059779515917695
163215001-163220000 0.96239775696972
163220001-163225000 3.248029920012808
163225001-163230000 1.9126571814181217
163230001-163235000 1.3286691706770988
163235001-163240000 1.2558137828702085
163240001-163245000 13.006294330211896
163245001-163250000 4.8556794181317136
163250001-163255000 0.5178651264513928
163255001-163260000 0.9886537741171547
163260001-163265000 3.4336855094868515
163265001-163270000 2.371503067691793
163270001-163275000 0.9337800930366374
163275001-163280000 0.7685809497117101
163280001-163285000 1.4819796961289022
163285001-163290000 0.4178578881439967
163290001-163295000 0.46796547446597286
163295001-163300000 1.8873626807817971
163300001-163305000 1.892366657660736
163305001-163310000 2.148505344790985
163310001-163315000 1.4711638189803584
163315001-163320000 1.2423868995375202
163320001-163325000 3.2319273214967885
163325001-163330000 1.3452031554427468
163330001-163335000 1.0455264582816062
163335001-163340000 1.7279519540506714
163340001-163345000 0.8997709508679179
163345001-163350000 1.4440641295289887
163350001-163355000 0.956701277458667
163355001-163360000 0.28637793035692
163360001-163365000 0.2637455624877974
163365001-163370000 1.1862625102200768
163370001-163375000 2.6568480679753916
163375001-163380000 0.1409765249690741
163380001-163385000 0.23322151111808206
163385001-163390000 0.3606073623618442
163390001-163395000 0.2791530142301136
163395001-163400000 0.33857990460120924
163400001-163405000 0.2676828867949373
163405001-163410000 0.5020469425533578
163410001-163415000 6.259186921046156
163415001-163420000 5.27074351587747
163420001-163425000 0.6596876473882564
163425001-163430000 0.7096228661132425
163430001-163435000 0.7470116109893639
163435001-163440000 0.38304134523584016
163440001-163445000 0.9087824906511057
163445001-163450000 0.5834053617347458
163450001-163455000 0.24850939983846573
163455001-163460000 2.100340973481766
163460001-163465000 2.648408920781653
163465001-163470000 1.1151138915543
163470001-163475000 2.6616943881737156
163475001-163480000 1.5615143818369945
163480001-163485000 1.4119947062718232
163485001-163490000 0.8079976316147266
163490001-163495000 0.4091688943321168
163495001-163500000 0.5490175679119862
163500001-163505000 0.4062766649437672
163505001-163510000 0.36162343627825505
163510001-163515000 0.46950745797480087
163515001-163520000 1.62667661548958
163520001-163525000 1.96024488443224
163525001-163530000 0.46629220724416015
163530001-163535000 1.1903375818161628
163535001-163540000 1.9289376728413956
163540001-163545000 0.6025971591612252
163545001-163550000 0.406509160974676
163550001-163555000 0.23929668378792568
163555001-163560000 0.4274455474519094
163560001-163565000 0.4905703297634676
163565001-163570000 0.3277665868281579
163570001-163575000 0.5431650821965522
163575001-163580000 0.41549933581663695
163580001-163585000 0.2963124554863874
163585001-163590000 0.4007361383886586
163590001-163595000 0.3324002577262056
163595001-163600000 0.1937663024655505
163600001-163605000 0.8720470248862663
163605001-163610000 0.5984917201090931
163610001-163615000 0.5827888855770433
163615001-163620000 3.1504467855804497
163620001-163625000 0.4862432944513695
163625001-163630000 0.5100590752262458
163630001-163635000 0.5642934728948256
163635001-163640000 1.618415025743013
163640001-163645000 0.7614712675573907
163645001-163650000 0.08701651050933402
163650001-163655000 0.26774004747970603
163655001-163660000 0.4774575514319372
163660001-163665000 0.6011096754929841
163665001-163670000 1.2242569195255697
163670001-163675000 0.342416125048929
163675001-163680000 0.5364314592603259
163680001-163685000 1.2021142385060632
163685001-163690000 0.4341277104022331
163690001-163695000 0.4435149040155221
163695001-163700000 0.5265057396323636
163700001-163705000 0.5593353112133953
163705001-163710000 1.0966922126699918
163710001-163715000 1.6797599432535237
163715001-163720000 2.399989652111852
163720001-163725000 0.997252504473192
163725001-163730000 1.7843405390392288
163730001-163735000 7.373462687730196
163735001-163740000 0.9395901599282155
163740001-163745000 0.8058457727615156
163745001-163750000 1.5463000523178563
163750001-163755000 1.704348659642045
163755001-163760000 0.46178716277195264
163760001-163765000 0.34046860234219806
163765001-163770000 0.39822882732188297
163770001-163775000 0.29023930635892903
163775001-163780000 0.47409814091975155
163780001-163785000 0.7135476877629044
163785001-163790000 0.4321288244856126
163790001-163795000 1.2150466919347442
163795001-163800000 4.5175266083577705
163800001-163805000 2.4798437738605887
163805001-163810000 3.1952266618579555
163810001-163815000 1.5711389614985984
163815001-163820000 0.5524589079025548
163820001-163825000 0.42701242997446853
163825001-163830000 0.6059555581779857
163830001-163835000 2.934957993409935
163835001-163840000 1.55912875242345
163840001-163845000 0.42615236380430305
163845001-163850000 0.5804286799499807
163850001-163855000 0.7969576157110242
163855001-163860000 0.30814838131216366
163860001-163865000 0.7975834070607145
163865001-163870000 0.8314561880078818
163870001-163875000 0.19734522677077007
163875001-163880000 0.20708696359894002
163880001-163885000 0.46479788188747734
163885001-163890000 0.8635262450161212
163890001-163895000 0.7100075707004243
163895001-163900000 1.0907169847710445
163900001-163905000 1.217355229422709
163905001-163910000 1.3094694754998686
163910001-163915000 1.2794680045962425
163915001-163920000 2.5144842368710174
163920001-163925000 1.1979982852035238
163925001-163930000 0.7481928667556704
163930001-163935000 1.5137968973874139
163935001-163940000 3.8366233750151366
163940001-163945000 1.5044703939283826
163945001-163950000 0.936690459474208
163950001-163955000 0.6578567358705388
163955001-163960000 0.33222002873326373
163960001-163965000 1.4268067881421043
163965001-163970000 7.366135290296936
163970001-163975000 0.48257218347010744
163975001-163980000 0.7001184553937501
163980001-163985000 2.9381931172703117
163985001-163990000 0.7927411311082315
163990001-163995000 0.41052453943129996
163995001-164000000 3.5278753847089916
164000001-164005000 8.23930171281947
164005001-164010000 0.6392325858550866
164010001-164015000 1.225534832306869
164015001-164020000 1.262518592219884
164020001-164025000 0.6332615632715123
164025001-164030000 0.7539184959516743
164030001-164035000 0.6533953056810343
164035001-164040000 0.38051355410916293
164040001-164045000 0.4433220186072343
164045001-164050000 0.7976206830631808
164050001-164055000 0.5128713532082446
164055001-164060000 0.4518785272162534
164060001-164065000 0.47877910046891975
164065001-164070000 0.6978255831881032
164070001-164075000 0.6802375534109829
164075001-164080000 0.31293465130937975
164080001-164085000 0.3814158803634108
164085001-164090000 0.7849817441680716
164090001-164095000 0.40867429474743305
164095001-164100000 0.810195012656466
164100001-164105000 1.1939609691415705
164105001-164110000 0.3041881973674395
164110001-164115000 0.3073217969321595
164115001-164120000 0.26918424942394326
164120001-164125000 0.2675214085033809
164125001-164130000 0.8230343902275732
164130001-164135000 2.09992780245467
164135001-164140000 0.36059487163251175
164140001-164145000 0.20748508439590546
164145001-164150000 0.27173918280662124
164150001-164155000 0.4050737881621228
164155001-164160000 0.4000735734664068
164160001-164165000 0.260295369432367
164165001-164170000 0.22831696700539422
164170001-164175000 1.4582014556916787
164175001-164180000 0.5831837673358787
164180001-164185000 0.3639086849805656
164185001-164190000 0.7026879358319198
164190001-164195000 0.6217152391958705
164195001-164200000 0.5652977222044742
164200001-164205000 0.625448325159828
164205001-164210000 0.34901285890516087
164210001-164215000 0.3351870234076421
164215001-164220000 0.49191139475734297
164220001-164225000 1.1716520245990754
164225001-164230000 0.5572900152550819
164230001-164235000 0.3334620131996197
164235001-164240000 0.20509883818013624
164240001-164245000 0.17307070461898136
164245001-164250000 0.4733432377660715
164250001-164255000 1.4054000954319628
164255001-164260000 1.6804612986655014
164260001-164265000 2.283145673194653
164265001-164270000 1.817082666718455
164270001-164275000 0.8231871258643
164275001-164280000 0.6586603483458647
164280001-164285000 0.5427166016477206
164285001-164290000 0.707718588740538
164290001-164295000 0.6069364007303888
164295001-164300000 0.8534614229431956
164300001-164305000 1.4027043429156316
164305001-164310000 0.3463925912408131
164310001-164315000 0.2892984995841904
164315001-164320000 0.48064215484712236
164320001-164325000 0.5101803006929215
164325001-164330000 0.5850916552250243
164330001-164335000 0.45836620959019647
164335001-164340000 0.3658926804711808
164340001-164345000 0.9334778030620271
164345001-164350000 1.749235513348549
164350001-164355000 0.8063263187587486
164355001-164360000 0.47583859067816153
164360001-164365000 0.47305014313593297
164365001-164370000 1.8134912428843633
164370001-164375000 0.9138807189115036
164375001-164380000 1.0019586749925924
164380001-164385000 1.2844515847641005
164385001-164390000 0.3091399378598118
164390001-164395000 0.5496331626548127
164395001-164400000 0.8868786549428274
164400001-164405000 0.6275647088452212
164405001-164410000 1.459298492676273
164410001-164415000 2.025705777712006
164415001-164420000 0.6004524226680885
164420001-164425000 0.24325541147791296
164425001-164430000 0.32037955123077205
164430001-164435000 0.5127915081193396
164435001-164440000 0.3307626964742462
164440001-164445000 0.5148967010811609
164445001-164450000 0.8703634358916607
164450001-164455000 1.100331152177662
164455001-164460000 1.239933900957327
164460001-164465000 1.4768699493000181
164465001-164470000 2.0587054286045774
164470001-164475000 2.7565452870186595
164475001-164480000 2.5290550835612398
164480001-164485000 1.0643061742316422
164485001-164490000 1.5504788895285293
164490001-164495000 1.2799834017959726
164495001-164500000 0.5351758828010555
164500001-164505000 0.9744883491418861
164505001-164510000 1.1188565134529658
164510001-164515000 0.8414548070713824
164515001-164520000 1.641458316203907
164520001-164525000 2.5329643853869945
164525001-164530000 0.9409321424925036
164530001-164535000 1.0575708401149446
164535001-164540000 1.374156504190993
164540001-164545000 1.2552382569706895
164545001-164550000 1.8842707852914253
164550001-164555000 1.624180736081072
164555001-164560000 1.557620647808967
164560001-164565000 0.9936315523817019
164565001-164570000 2.89593016713624
164570001-164575000 8.37687658454742
164575001-164580000 0.6637837716035359
164580001-164585000 0.7495634597743132
164585001-164590000 0.8091144790854649
164590001-164595000 0.7493619826084515
164595001-164600000 0.9577657847949437
164600001-164605000 3.2528344985708513
164605001-164610000 1.1522099228108045
164610001-164615000 0.580773941064377
164615001-164620000 1.0780171960913882
164620001-164625000 1.2717115662058565
164625001-164630000 0.5935915760576131
164630001-164635000 0.4644628872657751
164635001-164640000 0.6024422426048083
164640001-164645000 0.6050110149528006
164645001-164650000 0.5845356657710297
164650001-164655000 0.6495715687226827
164655001-164660000 1.165020906020546
164660001-164665000 2.438943614437143
164665001-164670000 1.165496919543302
164670001-164675000 0.6812857875423133
164675001-164680000 0.6469409564177255
164680001-164685000 0.7245434365201225
164685001-164690000 1.765573747970944
164690001-164695000 1.4370101624210154
164695001-164700000 0.5566100346624763
164700001-164705000 1.042771621100409
164705001-164710000 1.221701612174948
164710001-164715000 0.5825195730375795
164715001-164720000 0.7138944791446762
164720001-164725000 1.0251209894016404
164725001-164730000 0.26217000086540715
164730001-164735000 0.1327573230830112
164735001-164740000 1.1492958582366828
164740001-164745000 0.5590979623593418
164745001-164750000 0.22567928162961992
164750001-164755000 0.742009067414226
164755001-164760000 0.974409287792833
164760001-164765000 1.8046357041095842
164765001-164770000 1.1733266410545031
164770001-164775000 0.4908304824274343
164775001-164780000 4.22301888873905
164780001-164785000 4.000105847401653
164785001-164790000 0.6581928462685039
164790001-164795000 1.564854930233954
164795001-164800000 2.002753188210442
164800001-164805000 0.775215127735076
164805001-164810000 1.413129717019625
164810001-164815000 1.9950573351392504
164815001-164820000 2.0280663877503735
164820001-164825000 2.515561208714852
164825001-164830000 0.4810956721358736
164830001-164835000 0.38880249270350664
164835001-164840000 1.100941735181805
164840001-164845000 0.8571734672333188
164845001-164850000 0.48751715253808975
164850001-164855000 0.5699411112885968
164855001-164860000 0.710636395906772
164860001-164865000 0.44362358230957033
164865001-164870000 0.6392959319678421
164870001-164875000 1.1859390817610584
164875001-164880000 0.6468292376763493
164880001-164885000 1.144294316421426
164885001-164890000 1.543113706076552
164890001-164895000 0.9533322250836272
164895001-164900000 1.5003079017408303
164900001-164905000 0.8445629726576812
164905001-164910000 0.8718000382043387
164910001-164915000 2.0432473600070455
164915001-164920000 0.6246906886573722
164920001-164925000 0.8264295449283487
164925001-164930000 1.1364911481701951
164930001-164935000 0.8884065170114659
164935001-164940000 0.6844724314741086
164940001-164945000 0.5403134554881361
164945001-164950000 0.899618711396083
164950001-164955000 0.8317788329125007
164955001-164960000 2.168269750492656
164960001-164965000 3.390268938976073
164965001-164970000 1.5368198767346608
164970001-164975000 2.9742462994304537
164975001-164980000 1.3056559596375377
164980001-164985000 0.6902046676094636
164985001-164990000 0.6095843939819501
164990001-164995000 0.619518140467476
164995001-165000000 1.0815124973208181
165000001-165005000 1.1385442310955378
165005001-165010000 2.53768343145739
165010001-165015000 2.1610203817788203
165015001-165020000 0.25025594551849234
165020001-165025000 0.2165200204638939
165025001-165030000 0.3966401007135414
165030001-165035000 1.2580009458207544
165035001-165040000 0.7046853043872487
165040001-165045000 0.667121936448122
165045001-165050000 0.6838395582882263
165050001-165055000 0.6065954273123858
165055001-165060000 1.391444577158215
165060001-165065000 0.5473846271617312
165065001-165070000 0.20686434739802545
165070001-165075000 0.30886415819286855
165075001-165080000 0.5968488928204878
165080001-165085000 0.7270166927320358
165085001-165090000 1.4593693094111564
165090001-165095000 1.3872858231357401
165095001-165100000 0.9240601181241749
165100001-165105000 1.2183538597259833
165105001-165110000 0.6813283138747434
165110001-165115000 0.7366204106905038
165115001-165120000 2.2265507953198207
165120001-165125000 1.510096988858131
165125001-165130000 1.6838597930336228
165130001-165135000 2.1449574307285153
165135001-165140000 0.890564455378283
165140001-165145000 1.376065897032141
165145001-165150000 0.6370978634992781
165150001-165155000 0.4169725626444942
165155001-165160000 0.452150448374701
165160001-165165000 0.37610199301599634
165165001-165170000 0.2997420483221899
165170001-165175000 0.6444185753709326
165175001-165180000 1.1206845582576688
165180001-165185000 0.17938091745725002
165185001-165190000 1.084934088064815
165190001-165195000 2.7250201212911183
165195001-165200000 0.7445613938564669
165200001-165205000 1.75407419268736
165205001-165210000 1.4374244616818705
165210001-165215000 0.5036526192870661
165215001-165220000 0.6663675613139949
165220001-165225000 3.5910989989882887
165225001-165230000 1.938121270336154
165230001-165235000 0.6079864203246266
165235001-165240000 0.5181186608011211
165240001-165245000 0.30179622492189395
165245001-165250000 0.614042963695572
165250001-165255000 1.4007618982596317
165255001-165260000 0.37768637011843986
165260001-165265000 0.38177299739723897
165265001-165270000 0.41829622889084966
165270001-165275000 0.3720403991387993
165275001-165280000 0.3413841570103841
165280001-165285000 0.6773582978020972
165285001-165290000 1.57261674238637
165290001-165295000 0.9755675350427664
165295001-165300000 1.1215974024794013
165300001-165305000 1.9609252230905245
165305001-165310000 1.386616353395374
165310001-165315000 1.6767987518059204
165315001-165320000 0.9744856567721834
165320001-165325000 1.036990880498425
165325001-165330000 1.83593193211993
165330001-165335000 1.2101512918808086
165335001-165340000 1.5884472220538808
165340001-165345000 1.0913170230256755
165345001-165350000 0.6146378659011915
165350001-165355000 0.6166850298390648
165355001-165360000 0.8220370042491204
165360001-165365000 0.7179373059798501
165365001-165370000 0.8431688563609868
165370001-165375000 0.45363341305713883
165375001-165380000 0.6677694081484996
165380001-165385000 2.9501468870618264
165385001-165390000 0.5860358089033678
165390001-165395000 0.5839888541131429
165395001-165400000 1.0399693277035806
165400001-165405000 1.7790163983508969
165405001-165410000 1.1550451602258478
165410001-165415000 1.023376743600968
165415001-165420000 1.9270831049529469
165420001-165425000 1.2585571364851722
165425001-165430000 2.019281073132825
165430001-165435000 5.206645557380081
165435001-165440000 1.728541475324396
165440001-165445000 1.2091379006844365
165445001-165450000 1.3003909911503415
165450001-165455000 1.4066789863474716
165455001-165460000 0.9781617582730132
165460001-165465000 0.9365120619873274
165465001-165470000 1.8337380049956344
165470001-165475000 7.218566676575796
165475001-165480000 1.071798549467766
165480001-165485000 0.5274782163932378
165485001-165490000 1.1967521935350158
165490001-165495000 2.2784553153151847
165495001-165500000 0.37708431875744036
165500001-165505000 0.3801945168235449
165505001-165510000 0.6599807015579306
165510001-165515000 0.8923585392866661
165515001-165520000 1.162927685914717
165520001-165525000 0.12852214133828496
165525001-165530000 0.027771692077466457
165530001-165535000 0.1778810800092379
165535001-165540000 0.34665245439078407
165540001-165545000 0.12881137995884603
165545001-165550000 0.05959452098174922
165550001-165555000 0.19239144263654942
165555001-165560000 1.0844179780143788
165560001-165565000 3.7914422486236288
165565001-165570000 1.5184223981207474
165570001-165575000 0.5603633718854449
165575001-165580000 0.5290403919593846
165580001-165585000 0.7076264223683117
165585001-165590000 0.8078286025619953
165590001-165595000 1.0838744233871025
165595001-165600000 2.1577655683598245
165600001-165605000 4.525707216701251
165605001-165610000 0.9738943176843919
165610001-165615000 1.1255210137844347
165615001-165620000 1.2565954650013231
165620001-165625000 0.7846479202983584
165625001-165630000 2.723995823239217
165630001-165635000 1.7169451398560178
165635001-165640000 0.3614449170507645
165640001-165645000 0.5490308774977031
165645001-165650000 0.7855605680826576
165650001-165655000 0.621374448946278
165655001-165660000 2.1924340507296582
165660001-165665000 2.421359334847976
165665001-165670000 0.7364813804918727
165670001-165675000 1.134777278204635
165675001-165680000 1.9302598645755589
165680001-165685000 1.8373720191962983
165685001-165690000 2.213846109951181
165690001-165695000 2.4251704941404615
165695001-165700000 1.5062931409515963
165700001-165705000 2.9146844403659724
165705001-165710000 3.373532453201555
165710001-165715000 1.6225653227000856
165715001-165720000 1.8173844047238767
165720001-165725000 2.02559334643224
165725001-165730000 2.921568101682898
165730001-165735000 1.9942353862919693
165735001-165740000 1.96913541245026
165740001-165745000 1.6865095797764578
165745001-165750000 3.569011944923448
165750001-165755000 5.673764349256666
165755001-165760000 1.3233701496968782
165760001-165765000 2.0869641742259493
165765001-165770000 6.416847936089067
165770001-165775000 1.7095362958403117
165775001-165780000 1.2328635090315567
165780001-165785000 5.306340897857832
165785001-165790000 1.306945850317558
165790001-165795000 0.49125228788962183
165795001-165800000 0.6047255820730335
165800001-165805000 1.0482561238064285
165805001-165810000 5.693840448730412
165810001-165815000 0.6479264666191935
165815001-165820000 0.8424310952464106
165820001-165825000 7.967645338709918
165825001-165830000 3.7913918851018504
165830001-165835000 3.5081179205778033
165835001-165840000 3.786199813987823
165840001-165845000 1.1468953522243384
165845001-165850000 1.990085500700346
165850001-165855000 4.19584092754197
165855001-165860000 0.9256744637947363
165860001-165865000 0.7879121389534145
165865001-165870000 0.5130316195137967
165870001-165875000 1.4365708138599915
165875001-165880000 1.3410643435722693
165880001-165885000 0.24370038920239098
165885001-165890000 0.5220443504572125
165890001-165895000 0.5428216725940114
165895001-165900000 0.6299394883598372
165900001-165905000 1.6913327560345988
165905001-165910000 1.8673628457356792
165910001-165915000 0.8909643629770237
165915001-165920000 0.566898177415473
165920001-165925000 1.732158798604459
165925001-165930000 1.9706596885262746
165930001-165935000 0.9028113248166264
165935001-165940000 1.2569998645025744
165940001-165945000 0.8960254565731564
165945001-165950000 0.760021807522809
165950001-165955000 0.8730401293353791
165955001-165960000 0.27597053490026846
165960001-165965000 0.4933185649098883
165965001-165970000 1.7947447872152902
165970001-165975000 1.4668947362005829
165975001-165980000 2.095011716571634
165980001-165985000 1.1587284546150993
165985001-165990000 1.2212153233786918
165990001-165995000 4.836916765401581
165995001-166000000 1.2965672764999958
166000001-166005000 1.8511905979783068
166005001-166010000 0.883082940429744
166010001-166015000 0.974879829093154
166015001-166020000 2.052026494620936
166020001-166025000 1.0005562453235934
166025001-166030000 1.825460579979655
166030001-166035000 1.8972519113515955
166035001-166040000 2.2563882785557565
166040001-166045000 1.282816151949661
166045001-166050000 1.307038404468058
166050001-166055000 3.4695195822565514
166055001-166060000 1.3493479488423186
166060001-166065000 0.9563333669263419
166065001-166070000 1.1933487934580995
166070001-166075000 0.5520755097079355
166075001-166080000 0.727129480522394
166080001-166085000 0.45311879183422316
166085001-166090000 0.24170674285071067
166090001-166095000 0.7399952633870835
166095001-166100000 0.7607819033441903
166100001-166105000 0.45989666275039487
166105001-166110000 0.4804869100683528
166110001-166115000 0.6429363477883216
166115001-166120000 1.6692527515776276
166120001-166125000 0.927016418535437
166125001-166130000 0.8877686724731263
166130001-166135000 1.10218900045901
166135001-166140000 1.418718021780008
166140001-166145000 2.9624946127157368
166145001-166150000 1.4818191673561958
166150001-166155000 1.3739350323108679
166155001-166160000 2.688618877183344
166160001-166165000 1.7839362734292235
166165001-166170000 0.7993637978113634
166170001-166175000 1.6800364364433102
166175001-166180000 1.5448203502410056
166180001-166185000 1.8531873151827112
166185001-166190000 1.532011210373994
166190001-166195000 0.9740249465956414
166195001-166200000 1.443942684733884
166200001-166205000 0.5866033992906101
166205001-166210000 0.5935453351069357
166210001-166215000 0.3602730854413284
166215001-166220000 0.2866418566757036
166220001-166225000 0.4452244148556455
166225001-166230000 1.2055145363479733
166230001-166235000 2.168992503214363
166235001-166240000 0.418953120414387
166240001-166245000 0.3338418640508343
166245001-166250000 0.5278123445602954
166250001-166255000 6.3804492809800815
166255001-166260000 1.784802112969612
166260001-166265000 0.5721331579104705
166265001-166270000 0.6725035949917647
166270001-166275000 0.6353181448839398
166275001-166280000 0.8076716222739215
166280001-166285000 2.1050143362060023
166285001-166290000 0.9808026853829573
166290001-166295000 0.5695142137684448
166295001-166300000 1.549088095878393
166300001-166305000 1.8866191444730225
166305001-166310000 1.0190944332680698
166310001-166315000 1.516491110036718
166315001-166320000 2.894412917847099
166320001-166325000 1.722462210351352
166325001-166330000 0.9312921237642382
166330001-166335000 1.6308618323174815
166335001-166340000 3.2361991399466294
166340001-166345000 3.9764751799631424
166345001-166350000 4.696864162893843
166350001-166355000 4.272996149760012
166355001-166360000 1.7562910559322695
166360001-166365000 1.1693879339454714
166365001-166370000 1.5277544877215925
166370001-166375000 2.7947093200590656
166375001-166380000 1.406768466092813
166380001-166385000 1.082620420127363
166385001-166390000 0.7907298951487028
166390001-166395000 0.7066853080739143
166395001-166400000 1.9679775415063363
166400001-166405000 1.0151089658183752
166405001-166410000 0.6886803661549842
166410001-166415000 1.0725098311423624
166415001-166420000 0.5623979443154281
166420001-166425000 0.34021506629109066
166425001-166430000 1.214730661205103
166430001-166435000 2.042532434920247
166435001-166440000 0.5536882539265726
166440001-166445000 0.9075242687451404
166445001-166450000 1.8495733050217102
166450001-166455000 0.7989281276657407
166455001-166460000 0.8223043044666164
166460001-166465000 3.8184781750216787
166465001-166470000 0.8921113779749215
166470001-166475000 0.47153316093293646
166475001-166480000 0.7692146578326821
166480001-166485000 0.6486754230499578
166485001-166490000 0.42950529583067926
166490001-166495000 2.3050258749821957
166495001-166500000 5.467273208012799
166500001-166505000 0.2903601359986726
166505001-166510000 0.1759039529438815
166510001-166515000 0.6345558961144132
166515001-166520000 1.6637616228808254
166520001-166525000 0.10570334629839254
166525001-166530000 0.18854793475370923
166530001-166535000 0.30492276480027225
166535001-166540000 0.3194468956135516
166540001-166545000 6.07647260092919
166545001-166550000 1.292759937680632
166550001-166555000 0.8318465411572133
166555001-166560000 1.0196516459608729
166560001-166565000 0.38310315330791056
166565001-166570000 0.2999636794281075
166570001-166575000 0.40289834210998654
166575001-166580000 1.4284739345652449
166580001-166585000 1.3247599125222564
166585001-166590000 0.6077391850202855
166590001-166595000 3.5447976281653535
166595001-166600000 2.739602745087899
166600001-166605000 0.7399665340532985
166605001-166610000 1.0394879421554328
166610001-166615000 2.6579791980045857
166615001-166620000 1.1092386365163647
166620001-166625000 0.3727180372197105
166625001-166630000 0.5121274756170044
166630001-166635000 0.373666284487899
166635001-166640000 0.3040190664666292
166640001-166645000 0.6823274581253117
166645001-166650000 0.3001393758347461
166650001-166655000 0.34516850355856366
166655001-166660000 0.895659082531726
166660001-166665000 3.770923320167183
166665001-166670000 2.9393971332312354
166670001-166675000 1.430820542047572
166675001-166680000 0.76327403090189
166680001-166685000 0.537548077080801
166685001-166690000 0.7267423089769793
166690001-166695000 2.254473763691332
166695001-166700000 1.4735776107693528
166700001-166705000 1.6480875419142196
166705001-166710000 2.1228373249912775
166710001-166715000 1.0283467947895537
166715001-166720000 0.6765618811245961
166720001-166725000 0.5231564192057634
166725001-166730000 0.8374127186542178
166730001-166735000 0.6079111192822182
166735001-166740000 0.6056316604647132
166740001-166745000 1.4053309149318038
166745001-166750000 2.713663406221848
166750001-166755000 1.0414694223692391
166755001-166760000 0.8239971427514744
166760001-166765000 0.5460191373999974
166765001-166770000 0.6398932170477307
166770001-166775000 1.6575988341751724
166775001-166780000 0.9924292098735472
166780001-166785000 0.5681408976202118
166785001-166790000 0.5802035869642178
166790001-166795000 1.3078678934412755
166795001-166800000 1.3281206712027467
166800001-166805000 0.8758125303301775
166805001-166810000 1.0247385503331943
166810001-166815000 0.8980592183086198
166815001-166820000 0.6089945564970509
166820001-166825000 0.813659024059781
166825001-166830000 1.561935703131233
166830001-166835000 0.6759313357284856
166835001-166840000 0.40394513823937567
166840001-166845000 0.5387709751560997
166845001-166850000 0.9840579316340446
166850001-166855000 2.5407883069103097
166855001-166860000 0.5164024388035282
166860001-166865000 0.14396484018918385
166865001-166870000 0.0895123239904818
166870001-166875000 0.6687759445151643
166875001-166880000 1.4553176557916137
166880001-166885000 0.2548812681689164
166885001-166890000 0.6101847570659226
166890001-166895000 0.8218916310341394
166895001-166900000 0.5104721961729197
166900001-166905000 0.28978628226900993
166905001-166910000 0.1797389132046901
166910001-166915000 0.4247712745209841
166915001-166920000 0.88304855798318
166920001-166925000 1.7602718830174888
166925001-166930000 2.7373639894465214
166930001-166935000 0.9229358590614449
166935001-166940000 0.9376574184888304
166940001-166945000 1.2108684531274945
166945001-166950000 2.5073921808369075
166950001-166955000 1.9799668278562954
166955001-166960000 0.8293689905714818
166960001-166965000 0.7974710997595087
166965001-166970000 1.1836916155712385
166970001-166975000 3.175689507594642
166975001-166980000 2.8564132553419017
166980001-166985000 1.3432112113846555
166985001-166990000 1.253385182295422
166990001-166995000 1.0465884999450799
166995001-167000000 0.4574514019380237
167000001-167005000 0.43865003670987046
167005001-167010000 0.662044569605437
167010001-167015000 1.1832208484216167
167015001-167020000 8.258584756987434
167020001-167025000 1.4626326038325954
167025001-167030000 1.1112185189240513
167030001-167035000 1.8354644009870502
167035001-167040000 1.5299756671889817
167040001-167045000 2.240249074716804
167045001-167050000 2.3262263575926734
167050001-167055000 0.5728794239582202
167055001-167060000 0.4446823328674818
167060001-167065000 0.6625107424782305
167065001-167070000 1.2140393731244734
167070001-167075000 0.6357526285668772
167075001-167080000 0.6883271189689303
167080001-167085000 2.3419190110900416
167085001-167090000 1.762875404690667
167090001-167095000 1.4701519831235694
167095001-167100000 6.764430318735854
167100001-167105000 1.9598313839411294
167105001-167110000 1.3406367314242438
167110001-167115000 2.3724044080565587
167115001-167120000 1.7044319573234583
167120001-167125000 0.9304554943179199
167125001-167130000 0.4572272233712862
167130001-167135000 0.24511238033156418
167135001-167140000 0.42564045538769957
167140001-167145000 0.4414115416681902
167145001-167150000 0.1709583425695142
167150001-167155000 0.2226793255398363
167155001-167160000 0.6366098605731288
167160001-167165000 0.528356304784295
167165001-167170000 0.34385023409732873
167170001-167175000 0.796498581254597
167175001-167180000 0.24309393805783536
167180001-167185000 0.32932984550646544
167185001-167190000 0.309627120488587
167190001-167195000 0.22592673856149997
167195001-167200000 0.5176873455514293
167200001-167205000 0.1864189330780764
167205001-167210000 0.19858256175191336
167210001-167215000 0.8213924106071114
167215001-167220000 1.4010433105281375
167220001-167225000 0.43316287606629084
167225001-167230000 0.3382998284050868
167230001-167235000 0.2996476218387706
167235001-167240000 0.18131522938528682
167240001-167245000 0.3473446900956605
167245001-167250000 0.4120394001068892
167250001-167255000 0.27913524655214694
167255001-167260000 0.7370963688863066
167260001-167265000 0.650821862651146
167265001-167270000 0.5011580921561295
167270001-167275000 0.30302565598178927
167275001-167280000 0.3117660110098506
167280001-167285000 0.32912135861680336
167285001-167290000 0.24844178850129775
167290001-167295000 0.45918863070788685
167295001-167300000 0.46020917293425323
167300001-167305000 0.2168223222121061
167305001-167310000 0.6766403838290831
167310001-167315000 0.6302068584934966
167315001-167320000 0.3221860204796595
167320001-167325000 0.548475233931916
167325001-167330000 0.15045469667436479
167330001-167335000 0.1366646904250776
167335001-167340000 0.7749475889561096
167340001-167345000 0.9488427207081916
167345001-167350000 0.5294279735415046
167350001-167355000 0.60383775819058
167355001-167360000 0.5067066271376287
167360001-167365000 0.38329245670134093
167365001-167370000 0.5925628406668861
167370001-167375000 2.888904267267814
167375001-167380000 0.6601218948879558
167380001-167385000 0.08458147330355917
167385001-167390000 0.044023401280358754
167390001-167395000 0.21557918886839855
167395001-167400000 0.2925194872492538
167400001-167405000 0.4936645857487775
167405001-167410000 3.133690240548419
167410001-167415000 1.6514790904454268
167415001-167420000 0.84490956797171
167420001-167425000 1.564819388344713
167425001-167430000 1.1629498602777575
167430001-167435000 1.7392807393193466
167435001-167440000 2.5901900833433964
167440001-167445000 0.7459242891398642
167445001-167450000 1.39708917513172
167450001-167455000 0.8823435802110751
167455001-167460000 0.48253706655214684
167460001-167465000 0.18511033416300032
167465001-167470000 0.07566052891824485
167470001-167475000 1.1487438455005652
167475001-167480000 0.6706716995139068
167480001-167485000 0.1906910155755355
167485001-167490000 0.6468705909241803
167490001-167495000 0.42170642491371585
167495001-167500000 0.5735284327954645
167500001-167505000 2.534453882223864
167505001-167510000 0.5820602248056898
167510001-167515000 0.5980258556328696
167515001-167520000 0.38924924625431134
167520001-167525000 0.34154646555982965
167525001-167530000 0.35686316205670704
167530001-167535000 0.24001682438585775
167535001-167540000 0.8670244172022449
167540001-167545000 1.0008480710592749
167545001-167550000 0.2709527330977775
167550001-167555000 0.33769888435742174
167555001-167560000 0.6205466452732229
167560001-167565000 1.0352841793398546
167565001-167570000 0.9655602197406966
167570001-167575000 0.5117530902791061
167575001-167580000 0.3853335949860191
167580001-167585000 0.36047937605517
167585001-167590000 2.804075649229038
167590001-167595000 1.102442615114301
167595001-167600000 0.5619435702418547
167600001-167605000 0.5271267290592178
167605001-167610000 0.3048189781327446
167610001-167615000 0.9432665639287744
167615001-167620000 0.7102365614444003
167620001-167625000 0.40470834353223406
167625001-167630000 1.3123181005200273
167630001-167635000 1.1247190440954191
167635001-167640000 0.9377392266260104
167640001-167645000 3.593442810029342
167645001-167650000 8.07305268035289
167650001-167655000 1.5067761984328198
167655001-167660000 1.8724726922554313
167660001-167665000 1.2795724299072166
167665001-167670000 0.8554606957149788
167670001-167675000 1.2526673855807775
167675001-167680000 1.547461650061809
167680001-167685000 1.9333677555631472
167685001-167690000 2.2426070713537403
167690001-167695000 4.9458824024484604
167695001-167700000 2.6672118207538773
167700001-167705000 1.9072226199689304
167705001-167710000 2.160085009960157
167710001-167715000 1.638100419793826
167715001-167720000 1.4783280282040572
167720001-167725000 1.2744397943926555
167725001-167730000 0.9763789717588248
167730001-167735000 0.8733738690393558
167735001-167740000 0.6826359383314329
167740001-167745000 0.6517725933352838
167745001-167750000 0.7444515287987565
167750001-167755000 1.2149249209768693
167755001-167760000 1.1760568691265312
167760001-167765000 0.5491687986489654
167765001-167770000 0.7921538560066327
167770001-167775000 1.6310648191928432
167775001-167780000 0.9340648621549843
167780001-167785000 0.6937734998492204
167785001-167790000 0.7815036759277708
167790001-167795000 0.9260760749305357
167795001-167800000 1.181998622344004
167800001-167805000 0.6758993870125455
167805001-167810000 0.4874550218850109
167810001-167815000 0.60931632465498
167815001-167820000 1.245823235517942
167820001-167825000 1.052848348545893
167825001-167830000 0.4828345805379966
167830001-167835000 0.7192163618972136
167835001-167840000 2.7257038495049515
167840001-167845000 1.9023481258018178
167845001-167850000 1.6639915674236132
167850001-167855000 7.099207553643593
167855001-167860000 1.740529299889554
167860001-167865000 1.079007929730099
167865001-167870000 0.5761312455176772
167870001-167875000 0.6137878400667397
167875001-167880000 3.3055164808411632
167880001-167885000 0.9656606007774612
167885001-167890000 0.9608207683141705
167890001-167895000 1.0547540386983814
167895001-167900000 0.4752239952394138
167900001-167905000 0.739783453197327
167905001-167910000 0.7106335173406886
167910001-167915000 0.2629259153199459
167915001-167920000 0.38228249356183025
167920001-167925000 0.6255877609998137
167925001-167930000 0.9122796694683313
167930001-167935000 0.554185913657768
167935001-167940000 0.367574306479162
167940001-167945000 0.5759105289850939
167945001-167950000 1.0415100465202176
167950001-167955000 1.4551476301103679
167955001-167960000 1.177436450904443
167960001-167965000 0.7910883943044958
167965001-167970000 0.6169146589242185
167970001-167975000 1.3316761822866237
167975001-167980000 0.2429780956086443
167980001-167985000 0.1944641976656356
167985001-167990000 0.5996056471382025
167990001-167995000 0.41059980836930043
167995001-168000000 0.7096138663862939
168000001-168005000 0.24287270204614933
168005001-168010000 1.6359400573593164
168010001-168015000 1.5466722939398487
168015001-168020000 0.17281888196636727
168020001-168025000 0.4563990667710529
168025001-168030000 1.5059375947425386
168030001-168035000 2.570649918600066
168035001-168040000 0.961111584198521
168040001-168045000 1.3275866037737922
168045001-168050000 1.5212849959304657
168050001-168055000 0.8287577815324987
168055001-168060000 1.1180111689828987
168060001-168065000 0.9717251837328064
168065001-168070000 0.5964766215563492
168070001-168075000 0.781920901938843
168075001-168080000 1.214171867472631
168080001-168085000 0.9019489275808963
168085001-168090000 0.5109711815276252
168090001-168095000 0.5599247324504761
168095001-168100000 0.7296078546437533
168100001-168105000 0.5027831721590467
168105001-168110000 0.411733477820653
168110001-168115000 0.38467485965616544
168115001-168120000 0.2412933672018469
168120001-168125000 0.9058736190427472
168125001-168130000 1.8637438355376241
168130001-168135000 0.25424009544670567
168135001-168140000 0.36262534251345385
168140001-168145000 4.699745431796117
168145001-168150000 1.4859427346997363
168150001-168155000 2.03736837310491
168155001-168160000 1.089634226924606
168160001-168165000 0.30980003052823707
168165001-168170000 1.1721174641218928
168170001-168175000 0.662235593249366
168175001-168180000 0.5550902344028174
168180001-168185000 1.3225853837533588
168185001-168190000 0.8098038542107449
168190001-168195000 0.2649555743786069
168195001-168200000 0.5994296070143197
168200001-168205000 0.42492423899065324
168205001-168210000 0.3170343194657146
168210001-168215000 0.7875024933004439
168215001-168220000 0.3823887862929431
168220001-168225000 0.5562926633232272
168225001-168230000 2.115450130474879
168230001-168235000 1.4943024134870735
168235001-168240000 0.5811332341518807
168240001-168245000 0.513324465835667
168245001-168250000 1.0600506968633048
168250001-168255000 1.311499048116615
168255001-168260000 0.5401290944095644
168260001-168265000 1.0688133223687182
168265001-168270000 0.5268439329861292
168270001-168275000 0.1944789930275522
168275001-168280000 0.6734154528459642
168280001-168285000 0.6636896207918803
168285001-168290000 0.6111048964523265
168290001-168295000 1.296182590286632
168295001-168300000 1.790602201257599
168300001-168305000 1.0908833379270002
168305001-168310000 0.8184263074565922
168310001-168315000 0.72518843952518
168315001-168320000 0.6202817582032208
168320001-168325000 0.9341089457124829
168325001-168330000 2.828116833537507
168330001-168335000 1.6490870897154002
168335001-168340000 0.7471473988949356
168340001-168345000 0.7448645778361687
168345001-168350000 0.9910757267799043
168350001-168355000 0.7158511969110357
168355001-168360000 1.7850302200161066
168360001-168365000 0.9599332169869337
168365001-168370000 0.2440509993837619
168370001-168375000 0.512170783509389
168375001-168380000 0.6950834749681747
168380001-168385000 0.7471427199980778
168385001-168390000 1.0454478931293532
168390001-168395000 0.3365343826537964
168395001-168400000 0.2169499964315371
168400001-168405000 3.5703349410847913
168405001-168410000 2.069857140190781
168410001-168415000 0.41533162254823464
168415001-168420000 0.708830924028815
168420001-168425000 1.3366684551177623
168425001-168430000 0.8009396868100402
168430001-168435000 0.7352721578900516
168435001-168440000 0.6856300149008147
168440001-168445000 0.6415744791918799
168445001-168450000 1.2606535727890478
168450001-168455000 1.2394670993735366
168455001-168460000 0.6391096915395188
168460001-168465000 0.659699680887924
168465001-168470000 0.825191241116886
168470001-168475000 4.393032406428874
168475001-168480000 1.563596554478637
168480001-168485000 0.36075169065228285
168485001-168490000 0.6267449305858734
168490001-168495000 0.5878565057371528
168495001-168500000 0.6058181719780167
168500001-168505000 0.7949189420773397
168505001-168510000 0.5042444614720318
168510001-168515000 0.6065883181859923
168515001-168520000 1.078545731275414
168520001-168525000 1.8591080880223687
168525001-168530000 0.8367396939006791
168530001-168535000 0.5408736014014286
168535001-168540000 1.0172024443681509
168540001-168545000 1.9372153486688994
168545001-168550000 5.554471124176197
168550001-168555000 2.50477567819694
168555001-168560000 0.721616486920194
168560001-168565000 0.6192770364531521
168565001-168570000 1.0994314553062148
168570001-168575000 2.9770421025678404
168575001-168580000 1.0019174349669722
168580001-168585000 0.9014521194995427
168585001-168590000 1.8682036965907127
168590001-168595000 2.761780975564043
168595001-168600000 1.6063227199653907
168600001-168605000 0.7319199986324314
168605001-168610000 0.9799307260444303
168610001-168615000 1.2753056088047499
168615001-168620000 2.225341332091507
168620001-168625000 5.984699552152732
168625001-168630000 1.095397840425184
168630001-168635000 0.623009156634254
168635001-168640000 0.3732939919491636
168640001-168645000 0.45209814338580484
168645001-168650000 1.1748411630882785
168650001-168655000 0.6343274755859603
168655001-168660000 0.3916390037844728
168660001-168665000 0.8351064007524273
168665001-168670000 1.2597718730321048
168670001-168675000 0.3089168094011047
168675001-168680000 0.1695682125036953
168680001-168685000 0.22925260927027805
168685001-168690000 0.7441322209989267
168690001-168695000 1.807419637269097
168695001-168700000 0.6543337558264665
168700001-168705000 0.3392658149056415
168705001-168710000 0.582096556911076
168710001-168715000 0.689583175196802
168715001-168720000 0.8540582660973075
168720001-168725000 2.082123095805285
168725001-168730000 0.4499338605448029
168730001-168735000 0.5657302016231736
168735001-168740000 1.3300187521799736
168740001-168745000 0.7555330447142866
168745001-168750000 0.47015655220594554
168750001-168755000 0.48032089730184097
168755001-168760000 0.34049546306460776
168760001-168765000 0.24938459440828356
168765001-168770000 0.8737276247280135
168770001-168775000 1.4791668679884684
168775001-168780000 0.42316594124726375
168780001-168785000 0.2591078429701709
168785001-168790000 0.37745156131682533
168790001-168795000 0.6300769538166305
168795001-168800000 0.4701081674133751
168800001-168805000 0.7774780087506594
168805001-168810000 0.7244610068386733
168810001-168815000 0.968059443245136
168815001-168820000 1.3105682718130676
168820001-168825000 1.7344044618097416
168825001-168830000 4.776861180860788
168830001-168835000 1.7878277887983014
168835001-168840000 0.8056509019262128
168840001-168845000 0.957726171935388
168845001-168850000 3.6876158496948075
168850001-168855000 1.9951093240343871
168855001-168860000 0.9895356034987529
168860001-168865000 1.220302689050375
168865001-168870000 0.5285281434117385
168870001-168875000 0.30625170054810547
168875001-168880000 0.6289683161234297
168880001-168885000 0.8174736879521189
168885001-168890000 0.6413055973687838
168890001-168895000 0.7441006952670008
168895001-168900000 0.46647787899385423
168900001-168905000 0.16726427564933102
168905001-168910000 0.09768553710327507
168910001-168915000 0.0996369137264272
168915001-168920000 1.7490237312652688
168920001-168925000 1.0359895396535341
168925001-168930000 0.31412954802828363
168930001-168935000 0.18277316683993666
168935001-168940000 0.12128405800918371
168940001-168945000 0.31479166420607885
168945001-168950000 0.2867278096049458
168950001-168955000 0.15967571518197637
168955001-168960000 1.6489987601423115
168960001-168965000 2.4773707479700353
168965001-168970000 0.7196992283865967
168970001-168975000 0.8528338394569565
168975001-168980000 1.6188723682269657
168980001-168985000 1.420407207212434
168985001-168990000 1.044124996567199
168990001-168995000 1.0924015885620526
168995001-169000000 1.4720227266741943
169000001-169005000 0.8989993247901804
169005001-169010000 0.33911397369590857
169010001-169015000 0.3563110107034304
169015001-169020000 0.8260270876311738
169020001-169025000 0.8385526867820976
169025001-169030000 0.4500570955685095
169030001-169035000 0.7654207531470155
169035001-169040000 0.8308400660877153
169040001-169045000 0.6870579403263138
169045001-169050000 0.5634613680824545
169050001-169055000 0.3999130480250742
169055001-169060000 0.4707373838235851
169060001-169065000 0.6049962252326351
169065001-169070000 0.7859148651789722
169070001-169075000 1.8258242179074302
169075001-169080000 2.487492262549274
169080001-169085000 1.3386202113763057
169085001-169090000 0.4625672754093061
169090001-169095000 0.256010681165834
169095001-169100000 0.719619306879314
169100001-169105000 0.9277180619756815
169105001-169110000 0.5275932735051126
169110001-169115000 0.5774034633071526
169115001-169120000 0.46124016191269335
169120001-169125000 0.259991995868498
169125001-169130000 0.0870668471149158
169130001-169135000 0.04525625231982649
169135001-169140000 0.38371645442099006
169140001-169145000 0.5198800797588354
169145001-169150000 0.1315111598546399
169150001-169155000 0.26112502970681134
169155001-169160000 0.16203502828243047
169160001-169165000 0.13625808901921233
169165001-169170000 0.2689300789809191
169170001-169175000 0.3349748724702704
169175001-169180000 0.7629216629948408
169180001-169185000 0.9549772519481156
169185001-169190000 0.660824556704436
169190001-169195000 0.4153379037540594
169195001-169200000 0.3782564227290911
169200001-169205000 0.6326941338614589
169205001-169210000 0.685418177123853
169210001-169215000 0.7736820542293535
169215001-169220000 2.1599579392070845
169220001-169225000 1.6582670493049128
169225001-169230000 0.4428282341809454
169230001-169235000 0.2019071050410758
169235001-169240000 0.33933878798196065
169240001-169245000 0.3362004673857371
169245001-169250000 0.09985493884656448
169250001-169255000 0.30644170041043234
169255001-169260000 0.45768463150853594
169260001-169265000 0.18832325040335107
169265001-169270000 0.3628666118409279
169270001-169275000 0.8931882420318508
169275001-169280000 0.5324270965288066
169280001-169285000 0.2770146925417099
169285001-169290000 0.5823435658510685
169290001-169295000 2.2498133106485336
169295001-169300000 2.3869583092218405
169300001-169305000 1.1467024143295637
169305001-169310000 0.8392322711755215
169310001-169315000 0.9919114824018075
169315001-169320000 1.683614625297884
169320001-169325000 2.171177541977737
169325001-169330000 0.7991555614091961
169330001-169335000 0.5684009661875272
169335001-169340000 3.1198390770079265
169340001-169345000 7.3366258141699525
169345001-169350000 1.3532003916895068
169350001-169355000 1.706799317309295
169355001-169360000 0.817174487876329
169360001-169365000 1.4841111296690348
169365001-169370000 1.2199363539063042
169370001-169375000 0.3416440492090914
169375001-169380000 1.0661934014913668
169380001-169385000 0.861994031018721
169385001-169390000 0.4619148732143163
169390001-169395000 0.892296542677901
169395001-169400000 3.4572553970559188
169400001-169405000 0.662226801100121
169405001-169410000 0.7808475571264041
169410001-169415000 4.8255791332527656
169415001-169420000 1.906375104904147
169420001-169425000 3.285212830352064
169425001-169430000 6.520743687423818
169430001-169435000 1.6907885066475639
169435001-169440000 1.8272322513057853
169440001-169445000 1.588505828413009
169445001-169450000 0.8117426897607937
169450001-169455000 0.6850449045174699
169455001-169460000 1.4802724567665881
169460001-169465000 2.110206801916303
169465001-169470000 1.2607705024396325
169470001-169475000 0.9114186923985452
169475001-169480000 0.937892854970137
169480001-169485000 0.9455367697764429
169485001-169490000 2.4394968485444726
169490001-169495000 1.9421331137555289
169495001-169500000 0.6744017953981387
169500001-169505000 2.0076034138763608
169505001-169510000 1.1116575737849428
169510001-169515000 0.41687399783088464
169515001-169520000 0.5814080998757002
169520001-169525000 2.7331638194239543
169525001-169530000 1.0770282931264126
169530001-169535000 1.0949806085541813
169535001-169540000 3.869257811943547
169540001-169545000 1.1861773486015184
169545001-169550000 1.8938164137557383
169550001-169555000 1.6667079296027396
169555001-169560000 1.1405017176243526
169560001-169565000 3.199961005633587
169565001-169570000 3.3563962252217814
169570001-169575000 3.6148298629606357
169575001-169580000 5.254767314896265
169580001-169585000 1.9094723960189028
169585001-169590000 2.437319150784193
169590001-169595000 3.636856257026874
169595001-169600000 1.8577604102193042
169600001-169605000 1.1789263106181709
169605001-169610000 1.1641547373676746
169610001-169615000 2.790835382514131
169615001-169620000 1.1144173076283646
169620001-169625000 0.4969270038596785
169625001-169630000 0.6264157149682402
169630001-169635000 0.9861495617811173
169635001-169640000 1.5188384846020329
169640001-169645000 2.8601175984841367
169645001-169650000 0.5610856214418323
169650001-169655000 0.617191010931353
169655001-169660000 0.8714484497706781
169660001-169665000 0.9928163827131413
169665001-169670000 1.276989806186907
169670001-169675000 1.0055872091402114
169675001-169680000 4.7214674109641
169680001-169685000 2.176586696428302
169685001-169690000 1.1157596995216257
169690001-169695000 1.3787726989218412
169695001-169700000 1.853098515566151
169700001-169705000 1.9868188000637672
169705001-169710000 1.2750267218272011
169710001-169715000 1.61535197460321
169715001-169720000 2.311468489321955
169720001-169725000 1.680681182897116
169725001-169730000 2.2450080286489063
169730001-169735000 2.31288214118859
169735001-169740000 1.6351666406111254
169740001-169745000 0.6978535152327725
169745001-169750000 0.9108034062297283
169750001-169755000 4.505178526600799
169755001-169760000 5.736188796954958
169760001-169765000 2.644577698569369
169765001-169770000 3.384564625703894
169770001-169775000 2.5527679350491153
169775001-169780000 0.7609589505928216
169780001-169785000 0.9003109553481723
169785001-169790000 1.2630175331216618
169790001-169795000 0.6987651628689807
169795001-169800000 0.5414462324707383
169800001-169805000 0.6599544208169862
169805001-169810000 1.078442526713658
169810001-169815000 1.2686884346228475
169815001-169820000 1.0359557133436144
169820001-169825000 0.7794315147467367
169825001-169830000 0.5893989252115894
169830001-169835000 0.9547443686364876
169835001-169840000 2.4852546383770995
169840001-169845000 0.6933078863291847
169845001-169850000 0.5013007505774666
169850001-169855000 0.3741685367977995
169855001-169860000 0.42462137975445324
169860001-169865000 0.1332417095734589
169865001-169870000 0.13273795075322953
169870001-169875000 0.41996963903176193
169875001-169880000 0.5624402977267475
169880001-169885000 1.7176387120668413
169885001-169890000 0.6339330472114243
169890001-169895000 0.3590911273001537
169895001-169900000 0.4977753672423755
169900001-169905000 0.6216273452692872
169905001-169910000 0.6266470294864869
169910001-169915000 0.5262798122153939
169915001-169920000 0.5283317977524018
169920001-169925000 0.3623721932584819
169925001-169930000 0.7418187509973072
169930001-169935000 1.801105724613846
169935001-169940000 1.787746961330349
169940001-169945000 3.8316981752443913
169945001-169950000 1.0268894001715478
169950001-169955000 0.8266069620460371
169955001-169960000 1.1833212951113055
169960001-169965000 1.4561536553319747
169965001-169970000 3.189558648234348
169970001-169975000 9.393724982922063
169975001-169980000 1.431206546771036
169980001-169985000 1.7909013070475572
169985001-169990000 5.276204010321896
169990001-169995000 6.673162975981269
169995001-170000000 5.0556983755948455
170000001-170005000 2.0527303535084407
170005001-170010000 1.8656700581676549
170010001-170015000 1.7059779093322396
170015001-170020000 1.4908300664071723
170020001-170025000 2.117834375271574
170025001-170030000 0.8822406967605926
170030001-170035000 0.750483700086843
170035001-170040000 0.8326613387897464
170040001-170045000 0.6884425368221074
170045001-170050000 0.5398970766033898
170050001-170055000 0.4361476064494367
170055001-170060000 0.34704498730456135
170060001-170065000 0.4972969798233373
170065001-170070000 4.007707596850355
170070001-170075000 1.7967243878826993
170075001-170080000 0.6052663951317073
170080001-170085000 0.5890258321314003
170085001-170090000 0.8451846705717634
170090001-170095000 2.800017874092425
170095001-170100000 1.2146994851943482
170100001-170105000 0.291610860818591
170105001-170110000 0.4473477931020243
170110001-170115000 0.5795045352082784
170115001-170120000 0.4491002852159273
170120001-170125000 0.7795065112499101
170125001-170130000 1.0228368921553355
170130001-170135000 0.7867446988350911
170135001-170140000 0.8936229921388501
170140001-170145000 0.8707437869389001
170145001-170150000 0.767127354098525
170150001-170155000 1.5712199495586778
170155001-170160000 1.6215223441795248
170160001-170165000 0.709285625965634
170165001-170170000 0.48514196743545784
170170001-170175000 0.281652291969341
170175001-170180000 0.40587261414897813
170180001-170185000 0.4234511435252097
170185001-170190000 0.2211458381467637
170190001-170195000 1.6162926485127869
170195001-170200000 2.0224241524911974
170200001-170205000 1.099173907179889
170205001-170210000 1.769454539571359
170210001-170215000 0.9142317546611385
170215001-170220000 1.0337935229118296
170220001-170225000 0.6575649311898666
170225001-170230000 0.5836135022731149
170230001-170235000 1.2254377616368624
170235001-170240000 0.633101709187358
170240001-170245000 0.6280306027008031
170245001-170250000 1.1644199662021772
170250001-170255000 1.2066734099731031
170255001-170260000 1.093646682465397
170260001-170265000 1.7853602566592226
170265001-170270000 1.8611991822082128
170270001-170275000 1.325661599729288
170275001-170280000 1.798276977312947
170280001-170285000 1.1681637217488854
170285001-170290000 0.7502789450025954
170290001-170295000 0.9648968665101701
170295001-170300000 0.9923722683683753
170300001-170305000 0.7935851877914294
170305001-170310000 1.2378106951300833
170310001-170315000 0.832492455937433
170315001-170320000 0.5390362823762803
170320001-170325000 1.1197783117202038
170325001-170330000 1.1464297700724366
170330001-170335000 1.3036836956001654
170335001-170340000 0.5731184571397859
170340001-170345000 0.3177407042016627
170345001-170350000 0.6317985887519615
170350001-170355000 0.48068064443536473
170355001-170360000 0.44335160585383543
170360001-170365000 0.5799614993609253
170365001-170370000 0.6301358930384772
170370001-170375000 0.49518950307349296
170375001-170380000 0.3091328423298663
170380001-170385000 0.24996728530268567
170385001-170390000 0.24624376643670903
170390001-170395000 0.27251789456957437
170395001-170400000 0.5076177065663268
170400001-170405000 0.5490539311233048
170405001-170410000 0.26351724170764973
170410001-170415000 0.3688166021384458
170415001-170420000 0.09914981372659741
170420001-170425000 0.10422424198479543
170425001-170430000 0.815948489197217
170430001-170435000 0.25750887655898286
170435001-170440000 0.41102966006679253
170440001-170445000 0.3115013631175782
170445001-170450000 0.16007266939447432
170450001-170455000 0.23416068111589303
170455001-170460000 0.27423646130680757
170460001-170465000 0.32950287258724104
170465001-170470000 0.46941546090157676
170470001-170475000 0.2243619854570728
170475001-170480000 0.19286284769765855
170480001-170485000 0.2859485970683592
170485001-170490000 0.8203257047761232
170490001-170495000 2.082994664180488
170495001-170500000 0.24668591659949443
170500001-170505000 0.21585538709330424
170505001-170510000 0.5673591295313576
170510001-170515000 1.0193360370557099
170515001-170520000 0.4115749103248786
170520001-170525000 0.41048109841482094
170525001-170530000 0.6231413878340285
170530001-170535000 0.7439910462767223
170535001-170540000 0.8297819046377091
170540001-170545000 1.2045821385232156
170545001-170550000 0.5422216070397368
170550001-170555000 0.4291425437673968
170555001-170560000 0.6993258970738423
170560001-170565000 0.4736315219711278
170565001-170570000 0.2450807033163808
170570001-170575000 0.2802958445863138
170575001-170580000 1.024343638822461
170580001-170585000 0.840672376483428
170585001-170590000 0.2969663686258621
170590001-170595000 0.19940203395733258
170595001-170600000 0.2701303631426143
170600001-170605000 0.6647076597006064
170605001-170610000 0.4029093158540429
170610001-170615000 0.3443320387372035
170615001-170620000 0.7896621800540692
170620001-170625000 0.941687065962467
170625001-170630000 0.3407435373500714
170630001-170635000 0.7992645456988513
170635001-170640000 0.5782994145393769
170640001-170645000 0.4173154513868485
170645001-170650000 2.671401145685751
170650001-170655000 1.2561870276741032
170655001-170660000 0.7827659224441631
170660001-170665000 1.1267842518978126
170665001-170670000 0.5416214235269668
170670001-170675000 0.26241019227058077
170675001-170680000 2.07113361877419
170680001-170685000 7.353113404784824
170685001-170690000 0.4572899563822524
170690001-170695000 0.5817439443376422
170695001-170700000 1.1204443042583825
170700001-170705000 0.8963582515022187
170705001-170710000 0.5994582845616989
170710001-170715000 0.8927033174340986
170715001-170720000 1.57252505380309
170720001-170725000 0.6017842308715762
170725001-170730000 0.6841092094733572
170730001-170735000 0.5130529731127831
170735001-170740000 0.40141748175308767
170740001-170745000 0.8964383402369833
170745001-170750000 0.5166281033741569
170750001-170755000 0.23275204851719036
170755001-170760000 0.47686501269346554
170760001-170765000 1.0950603932161878
170765001-170770000 1.0154587860289062
170770001-170775000 4.682901456662997
170775001-170780000 2.3822382737170957
170780001-170785000 1.6985153489312725
170785001-170790000 2.3557152947544657
170790001-170795000 1.3276453977300566
170795001-170800000 1.0526414326998126
170800001-170805000 1.16298314986774
170805001-170810000 1.0155476131140915
170810001-170815000 0.8571939149404328
170815001-170820000 1.024144382700566
170820001-170825000 1.378915601006512
170825001-170830000 0.6235665768280542
170830001-170835000 1.4064153864685727
170835001-170840000 1.4243566374548309
170840001-170845000 0.6285295726320546
170845001-170850000 1.3934786780004085
170850001-170855000 1.7539988591756317
170855001-170860000 1.9932000002459702
170860001-170865000 1.1190317635821603
170865001-170870000 1.0552074742646318
170870001-170875000 2.1174256862721283
170875001-170880000 1.4817910722306493
170880001-170885000 1.212973593046217
170885001-170890000 1.3832287429183945
170890001-170895000 1.6106493508307618
170895001-170900000 1.4847712859676643
170900001-170905000 1.1421739000739184
170905001-170910000 1.2311598095151624
170910001-170915000 0.6314367104550447
170915001-170920000 1.4285344022759305
170920001-170925000 1.7094858087485723
170925001-170930000 0.5028827372547475
170930001-170935000 1.4118465545504721
170935001-170940000 2.018616631787242
170940001-170945000 0.7914436334717375
170945001-170950000 0.9491195823381354
170950001-170955000 0.8526036433943364
170955001-170960000 1.2694739939143722
170960001-170965000 1.176735989526408
170965001-170970000 0.5090520101044568
170970001-170975000 1.0609224382385416
170975001-170980000 1.563944209391432
170980001-170985000 0.36765881875460565
170985001-170990000 0.38010605816046095
170990001-170995000 3.635301420040054
170995001-171000000 0.7298381850080109
171000001-171005000 0.15807526816699644
171005001-171010000 1.0909360429718602
171010001-171015000 2.651645543313419
171015001-171020000 0.29739410564003366
171020001-171025000 0.8789055512847692
171025001-171030000 1.1667471422976894
171030001-171035000 0.4970534305587436
171035001-171040000 0.7725151229541406
171040001-171045000 1.0486170823910783
171045001-171050000 0.930497351236126
171050001-171055000 0.7783032887672612
171055001-171060000 1.1960914765830681
171060001-171065000 2.4509484257386345
171065001-171070000 1.0281466586102468
171070001-171075000 0.5337581504161738
171075001-171080000 0.3238760652283565
171080001-171085000 0.30519388528176933
171085001-171090000 1.4916753559762619
171090001-171095000 0.9741152612794004
171095001-171100000 0.35677744826561214
171100001-171105000 0.6254557411066226
171105001-171110000 0.7431081237556345
171110001-171115000 0.6520048160514885
171115001-171120000 0.8853909883979417
171120001-171125000 1.0436853450465409
171125001-171130000 0.8802768270675272
171130001-171135000 0.4129922863148502
171135001-171140000 0.3594253260084407
171140001-171145000 0.9331715865848234
171145001-171150000 0.8923110337976916
171150001-171155000 0.8154061127890647
171155001-171160000 1.1625064657049948
171160001-171165000 1.1012935990412738
171165001-171170000 1.838555670748371
171170001-171175000 0.954497000331759
171175001-171180000 0.904744432008195
171180001-171185000 0.9485159865844719
171185001-171190000 0.7759472970524645
171190001-171195000 0.6750620649506412
171195001-171200000 0.4803201604964285
171200001-171205000 0.4170481388959836
171205001-171210000 2.0909717163177017
171210001-171215000 1.4466268013483035
171215001-171220000 0.8343367811102004
171220001-171225000 0.9295875645037894
171225001-171230000 0.3373975432020713
171230001-171235000 0.46666548746677305
171235001-171240000 1.6649989057579337
171240001-171245000 0.6978120617471241
171245001-171250000 0.792300021501031
171250001-171255000 1.487005214460388
171255001-171260000 1.3189520574222664
171260001-171265000 0.9260307542348007
171265001-171270000 0.9523154777714594
171270001-171275000 1.5690577802166874
171275001-171280000 1.496747637604927
171280001-171285000 0.8018240632188128
171285001-171290000 0.590482633166541
171290001-171295000 0.37537051248822506
171295001-171300000 0.3187705236536864
171300001-171305000 0.3396609473827859
171305001-171310000 0.9157049863667981
171310001-171315000 1.8160835300672158
171315001-171320000 0.22107399461031463
171320001-171325000 0.8029341957572604
171325001-171330000 1.6839297984267314
171330001-171335000 0.6276707263986869
171335001-171340000 1.7732730388625513
171340001-171345000 1.0511233638895288
171345001-171350000 0.325816126306852
171350001-171355000 0.15696346304411
171355001-171360000 0.5829756081763302
171360001-171365000 1.1421976414806547
171365001-171370000 0.244443534572136
171370001-171375000 0.47700543710879456
171375001-171380000 0.776050745546812
171380001-171385000 0.5586534221969481
171385001-171390000 0.6266381484842619
171390001-171395000 0.9025280620218711
171395001-171400000 1.5959209346456735
171400001-171405000 1.2070305143814397
171405001-171410000 0.5967460969622257
171410001-171415000 0.4887585146176989
171415001-171420000 0.697320569086879
171420001-171425000 1.0125953911473269
171425001-171430000 1.0411784855239374
171430001-171435000 1.4432300969885152
171435001-171440000 0.33233399731877517
171440001-171445000 0.4006203903632732
171445001-171450000 0.8037429361237811
171450001-171455000 0.24262643006086906
171455001-171460000 0.2872616197392444
171460001-171465000 0.6416937917344324
171465001-171470000 0.8030137876244564
171470001-171475000 0.39223317158990634
171475001-171480000 0.5900573843613849
171480001-171485000 1.4256676486729094
171485001-171490000 0.9843952705526805
171490001-171495000 0.5676620694903187
171495001-171500000 0.3746313077260341
171500001-171505000 0.267553018857337
171505001-171510000 0.2729259101062796
171510001-171515000 0.7623467978518136
171515001-171520000 0.2913195200833541
171520001-171525000 0.06552083164201156
171525001-171530000 0.0735925125318483
171530001-171535000 0.12237039048333383
171535001-171540000 0.3282743006117521
171540001-171545000 0.8551993553124473
171545001-171550000 0.33176366446734257
171550001-171555000 0.5236512840157699
171555001-171560000 0.6654345628282426
171560001-171565000 1.6908958638808849
171565001-171570000 1.5516392079798542
171570001-171575000 0.15111991177472384
171575001-171580000 0.27570208441506017
171580001-171585000 1.1709345226809877
171585001-171590000 2.1581978644749533
171590001-171595000 1.0008545198268475
171595001-171600000 0.8855882970034613
171600001-171605000 1.0893278954831886
171605001-171610000 0.9549827103031726
171610001-171615000 0.6361958109417836
171615001-171620000 0.5863735706576622
171620001-171625000 0.38847115775082675
171625001-171630000 0.3465167848371066
171630001-171635000 0.8079630943282257
171635001-171640000 1.1707077638007528
171640001-171645000 0.5334977388116006
171645001-171650000 0.2691586311745668
171650001-171655000 0.16449503214741595
171655001-171660000 0.1595161861787481
171660001-171665000 0.184849365951252
171665001-171670000 0.6153894417930362
171670001-171675000 2.568443967902883
171675001-171680000 0.4262128742513475
171680001-171685000 0.5077292509070113
171685001-171690000 0.3486586595092155
171690001-171695000 0.19901004752160098
171695001-171700000 0.23299491076487322
171700001-171705000 0.48870636763270864
171705001-171710000 0.4052825291067601
171710001-171715000 0.2736089268269406
171715001-171720000 0.3483558375773841
171720001-171725000 0.3390436920879375
171725001-171730000 0.4799323211541564
171730001-171735000 0.5270416886651162
171735001-171740000 0.3463647972965526
171740001-171745000 0.39206030790289353
171745001-171750000 0.6947104734745065
171750001-171755000 0.42090998180818356
171755001-171760000 0.32490146310595774
171760001-171765000 0.3260682646747361
171765001-171770000 1.1732077812058885
171770001-171775000 0.7913565967207499
171775001-171780000 0.29320839080437505
171780001-171785000 0.713076934809873
171785001-171790000 0.5074917116099865
171790001-171795000 0.45769620805123656
171795001-171800000 0.6338863814266997
171800001-171805000 0.7243773959644549
171805001-171810000 0.6454980341573975
171810001-171815000 0.3705304050896333
171815001-171820000 0.5651307023219825
171820001-171825000 0.3825527784809149
171825001-171830000 0.3007081632063752
171830001-171835000 1.0561474968867681
171835001-171840000 1.3083961607352028
171840001-171845000 1.4358247899064351
171845001-171850000 1.827867598368566
171850001-171855000 1.2350259175942886
171855001-171860000 1.0030011454148169
171860001-171865000 0.9978055956002694
171865001-171870000 1.1485536645935117
171870001-171875000 0.6577871836686793
171875001-171880000 0.7109306123145686
171880001-171885000 1.0572187020560253
171885001-171890000 1.2990728829537175
171890001-171895000 2.7873587512680427
171895001-171900000 0.9575800191112589
171900001-171905000 1.2176260076297512
171905001-171910000 0.575845487244465
171910001-171915000 0.2009969686266319
171915001-171920000 0.26836151081499837
171920001-171925000 0.6807593702119303
171925001-171930000 0.616060795535725
171930001-171935000 0.41407393716096264
171935001-171940000 2.968898472326901
171940001-171945000 3.623428475181197
171945001-171950000 0.28208609234143595
171950001-171955000 0.2892046691115298
171955001-171960000 0.3447966732608954
171960001-171965000 0.5994126568192557
171965001-171970000 0.537736770628447
171970001-171975000 0.5607421429330317
171975001-171980000 0.6642692881542792
171980001-171985000 0.27534837988395666
171985001-171990000 0.2657019162354189
171990001-171995000 0.4521502254160594
171995001-172000000 0.21374742427563626
172000001-172005000 0.1143940630643116
172005001-172010000 0.29251066561733896
172010001-172015000 0.4737878974175667
172015001-172020000 0.3063701538356734
172020001-172025000 0.2933614576555134
172025001-172030000 0.5338161214699931
172030001-172035000 3.775255119430305
172035001-172040000 0.8163206710554072
172040001-172045000 0.5438020814206979
172045001-172050000 1.6123237846950196
172050001-172055000 2.4433689356315123
172055001-172060000 1.1531495027981806
172060001-172065000 2.742436321806617
172065001-172070000 0.9467142438103261
172070001-172075000 0.2611206518995762
172075001-172080000 0.6000812262855567
172080001-172085000 0.4760936485330682
172085001-172090000 0.26492710446140216
172090001-172095000 0.5118381229012338
172095001-172100000 0.6659628401377197
172100001-172105000 0.21988173394697455
172105001-172110000 0.15792124047565892
172110001-172115000 0.7454707350936429
172115001-172120000 0.8280499078382858
172120001-172125000 0.39894257971445174
172125001-172130000 0.4460495287197528
172130001-172135000 0.542116458304934
172135001-172140000 1.7118160587991733
172140001-172145000 0.7255039612361726
172145001-172150000 0.25967194530802484
172150001-172155000 0.25069149412156033
172155001-172160000 0.2775905939298562
172160001-172165000 0.9548151421624002
172165001-172170000 1.8072778590113834
172170001-172175000 0.5825602846381558
172175001-172180000 0.5127877198190652
172180001-172185000 1.0613696940823656
172185001-172190000 2.032834833394491
172190001-172195000 0.42069858188227577
172195001-172200000 0.358563643655579
172200001-172205000 1.1788407511573997
172205001-172210000 0.8523567579462147
172210001-172215000 0.5077831516855732
172215001-172220000 0.8184660806095059
172220001-172225000 2.042310171508504
172225001-172230000 1.296367513504685
172230001-172235000 0.39435448709927423
172235001-172240000 0.27500719737021706
172240001-172245000 0.43788167352705576
172245001-172250000 0.7866284287364795
172250001-172255000 0.3399445343489345
172255001-172260000 0.48109513367146745
172260001-172265000 2.0281369595647347
172265001-172270000 0.3822439714509418
172270001-172275000 0.3725193902316082
172275001-172280000 0.9476772929338425
172280001-172285000 0.5667361854712041
172285001-172290000 0.36468716216698993
172290001-172295000 0.542553556708632
172295001-172300000 0.546848351988585
172300001-172305000 0.46989184134585416
172305001-172310000 0.4601399094418048
172310001-172315000 0.4311057819003171
172315001-172320000 0.46902710576547874
172320001-172325000 0.2800698472672507
172325001-172330000 1.2418527090139215
172330001-172335000 1.346196776903154
172335001-172340000 0.3156906803399562
172340001-172345000 0.3980849722875658
172345001-172350000 1.1587457815785083
172350001-172355000 0.7382220303617998
172355001-172360000 0.3678311713855593
172360001-172365000 0.8182258149121598
172365001-172370000 1.697016733922995
172370001-172375000 2.7357723694358307
172375001-172380000 1.8480358368801821
172380001-172385000 2.027384679235656
172385001-172390000 1.467744964420105
172390001-172395000 0.6720438929551548
172395001-172400000 0.7247791023823329
172400001-172405000 0.39780485046028435
172405001-172410000 0.5178547685080723
172410001-172415000 0.6230852475897815
172415001-172420000 0.21812847878820513
172420001-172425000 0.28425931024208756
172425001-172430000 1.470961326557105
172430001-172435000 0.6404093802016881
172435001-172440000 0.40142080352538967
172440001-172445000 1.0228348532372311
172445001-172450000 1.8506207013804445
172450001-172455000 0.8652594739542572
172455001-172460000 0.6019792735632381
172460001-172465000 0.5307668591614603
172465001-172470000 0.6190118876157554
172470001-172475000 0.6160091287723485
172475001-172480000 0.8886639182582449
172480001-172485000 1.9927184764045702
172485001-172490000 0.38582055258619524
172490001-172495000 0.2096631536182205
172495001-172500000 0.4535755575570012
172500001-172505000 0.7128974547666389
172505001-172510000 0.4256879316974393
172510001-172515000 0.4234094937380948
172515001-172520000 0.27741333534731916
172520001-172525000 0.3760134077176823
172525001-172530000 0.5395547878838254
172530001-172535000 0.5024556156978753
172535001-172540000 0.8321964930813176
172540001-172545000 0.5893277384741722
172545001-172550000 0.4377162454311158
172550001-172555000 0.6996178858705833
172555001-172560000 6.1800448157333
172560001-172565000 1.1488613141125394
172565001-172570000 0.6363253503297139
172570001-172575000 0.43803535246592623
172575001-172580000 0.6054035096279262
172580001-172585000 0.5395628281780704
172585001-172590000 0.10723461171318681
172590001-172595000 0.4690238722943975
172595001-172600000 1.362534177725202
172600001-172605000 0.29726339207738195
172605001-172610000 0.6916821342269022
172610001-172615000 0.4518450280911258
172615001-172620000 0.18487270336286035
172620001-172625000 0.24809088104735602
172625001-172630000 0.4132803323380254
172630001-172635000 0.6910775656166107
172635001-172640000 0.18624577004206683
172640001-172645000 0.07292185758661777
172645001-172650000 0.1767778669398702
172650001-172655000 0.30535499373723957
172655001-172660000 0.18673122579098755
172660001-172665000 0.17320788950460964
172665001-172670000 0.23458783389105298
172670001-172675000 0.7812159618114587
172675001-172680000 0.22071697332903858
172680001-172685000 0.40078361637299464
172685001-172690000 0.28669345626750475
172690001-172695000 0.0711527328935712
172695001-172700000 0.1827675650853664
172700001-172705000 0.47070284757456415
172705001-172710000 0.15068765225882402
172710001-172715000 0.11829804867436818
172715001-172720000 0.20894214092241606
172720001-172725000 0.4067221451215645
172725001-172730000 0.20831714619940642
172730001-172735000 0.192464093988383
172735001-172740000 2.099521264855351
172740001-172745000 2.0052862589787175
172745001-172750000 0.7097506052944399
172750001-172755000 1.0113662138480835
172755001-172760000 2.494167456437765
172760001-172765000 0.9739546700841374
172765001-172770000 0.4514168442989364
172770001-172775000 1.0662878018458435
172775001-172780000 1.3913403304568188
172780001-172785000 0.5659308272674456
172785001-172790000 1.0597769930727923
172790001-172795000 5.128182733298917
172795001-172800000 0.622980120551677
172800001-172805000 0.624612697559167
172805001-172810000 2.261822069711405
172810001-172815000 1.4612236760935078
172815001-172820000 0.6155861688450094
172820001-172825000 0.6088308703198443
172825001-172830000 0.35003661035843575
172830001-172835000 0.31866005522503693
172835001-172840000 0.6661901968133321
172840001-172845000 0.4214977083053849
172845001-172850000 0.40294093471938447
172850001-172855000 0.395226029111026
172855001-172860000 0.5332195455806719
172860001-172865000 1.0589928678859764
172865001-172870000 1.0554547426675638
172870001-172875000 1.7219220860814362
172875001-172880000 3.317476018929287
172880001-172885000 1.7650352119123252
172885001-172890000 1.134569227694738
172890001-172895000 0.5196399793637665
172895001-172900000 0.7946477106292705
172900001-172905000 3.110525813183687
172905001-172910000 4.105317779089653
172910001-172915000 2.8908011504547186
172915001-172920000 0.6826739812603576
172920001-172925000 0.5969522613363994
172925001-172930000 0.4522109269692754
172930001-172935000 0.6623576702413615
172935001-172940000 0.8872513756748971
172940001-172945000 0.2563038054519771
172945001-172950000 0.5133001061308816
172950001-172955000 1.407209635297302
172955001-172960000 2.089451941275007
172960001-172965000 2.4466689960042594
172965001-172970000 1.5037297348812764
172970001-172975000 0.4225444348964472
172975001-172980000 0.5568066737125401
172980001-172985000 2.9796945126791545
172985001-172990000 1.879793631928129
172990001-172995000 0.6761912743895901
172995001-173000000 0.48235182807048466
173000001-173005000 0.6234890185103544
173005001-173010000 0.36919237766544866
173010001-173015000 0.6242523332448312
173015001-173020000 1.8181763238557151
173020001-173025000 0.7914816116510379
173025001-173030000 1.4978468286699875
173030001-173035000 1.2919291304348715
173035001-173040000 0.9117290110352106
173040001-173045000 1.1232728493313462
173045001-173050000 0.8215491188256936
173050001-173055000 1.0594068987666896
173055001-173060000 1.1335613575560402
173060001-173065000 0.8032886277356834
173065001-173070000 0.6221787989842555
173070001-173075000 1.6217390262566678
173075001-173080000 1.9408071515095353
173080001-173085000 0.6106786254113278
173085001-173090000 1.5798562373266398
173090001-173095000 1.378309087218057
173095001-173100000 0.727942351569947
173100001-173105000 0.8211565834792699
173105001-173110000 0.40030132149473074
173110001-173115000 0.32176763125235736
173115001-173120000 0.36120136473277265
173120001-173125000 0.5729564904720529
173125001-173130000 3.523807280513445
173130001-173135000 0.843382651404873
173135001-173140000 0.7068325511260443
173140001-173145000 0.8804075789594652
173145001-173150000 0.6502662022332828
173150001-173155000 1.6453683748451426
173155001-173160000 0.7152120683786345
173160001-173165000 0.2671299221507522
173165001-173170000 1.2208273241942214
173170001-173175000 1.1899865635121327
173175001-173180000 0.635923595570146
173180001-173185000 1.1245040408166074
173185001-173190000 0.9619243096899894
173190001-173195000 1.4743504977768704
173195001-173200000 1.2656445108146976
173200001-173205000 1.2474474997354168
173205001-173210000 6.769580548461739
173210001-173215000 1.6331787009772418
173215001-173220000 0.8787780679539079
173220001-173225000 0.6404174569997291
173225001-173230000 0.6694721628640142
173230001-173235000 0.8113925677560726
173235001-173240000 0.6357859481986798
173240001-173245000 0.35267028371246173
173245001-173250000 0.2649133980978135
173250001-173255000 0.3473586430828503
173255001-173260000 1.2113650889776693
173260001-173265000 2.232913813208139
173265001-173270000 0.2585984618021395
173270001-173275000 0.32652313153178314
173275001-173280000 0.21190241136626245
173280001-173285000 0.21318901566602874
173285001-173290000 0.6330633093846828
173290001-173295000 0.6217461293008989
173295001-173300000 0.5203913273091808
173300001-173305000 0.47393987245047403
173305001-173310000 0.4589926794432316
173310001-173315000 0.3564142577992095
173315001-173320000 0.47298703461344144
173320001-173325000 0.8409953598855825
173325001-173330000 0.3953591770546746
173330001-173335000 0.33604734358857263
173335001-173340000 0.43036399977942996
173340001-173345000 0.42316021004936083
173345001-173350000 1.0658360475543782
173350001-173355000 1.2571705444480712
173355001-173360000 0.772302417694615
173360001-173365000 0.7043343272143945
173365001-173370000 0.4453722093327476
173370001-173375000 0.8013079848408221
173375001-173380000 0.5373671296949856
173380001-173385000 0.4028035611532757
173385001-173390000 0.6117135489248664
173390001-173395000 0.37638390647854175
173395001-173400000 0.46628875309293166
173400001-173405000 1.0411047254887564
173405001-173410000 2.011769924031489
173410001-173415000 0.9588095699193345
173415001-173420000 0.5906198331694923
173420001-173425000 0.7971556676640874
173425001-173430000 0.9427727170998543
173430001-173435000 0.6495460057841996
173435001-173440000 0.4723626821397266
173440001-173445000 0.570854027175674
173445001-173450000 2.049862517252933
173450001-173455000 0.5898680514352843
173455001-173460000 0.49726268739574647
173460001-173465000 1.5857311934730818
173465001-173470000 0.29615910655534783
173470001-173475000 0.1714976594083388
173475001-173480000 0.3961334097191134
173480001-173485000 3.8302251814025596
173485001-173490000 2.5061028767403326
173490001-173495000 0.6888210747506129
173495001-173500000 0.8209542288081286
173500001-173505000 2.5720061073675047
173505001-173510000 1.2902834444277709
173510001-173515000 0.7521644968986743
173515001-173520000 0.7010855213390182
173520001-173525000 0.867705555309763
173525001-173530000 1.0939130840850817
173530001-173535000 0.9761787817286083
173535001-173540000 0.8087231931980448
173540001-173545000 0.7015471436633761
173545001-173550000 0.7037247932400594
173550001-173555000 0.9874706457972003
173555001-173560000 0.6365994617091062
173560001-173565000 0.5022830075790607
173565001-173570000 0.8453178402261781
173570001-173575000 0.10919354936281359
173575001-173580000 0.08627922118762105
173580001-173585000 0.5540460296131239
173585001-173590000 0.38195265264282807
173590001-173595000 0.30753510332048994
173595001-173600000 0.36915969459147296
173600001-173605000 0.5124369651879528
173605001-173610000 0.5674644025044245
173610001-173615000 1.0213145100255314
173615001-173620000 0.7196110937821821
173620001-173625000 0.7051957854785947
173625001-173630000 0.690340122844622
173630001-173635000 0.3082307681333988
173635001-173640000 0.3145215505787814
173640001-173645000 0.3855834406187044
173645001-173650000 0.43712771320804555
173650001-173655000 0.6559456289712612
173655001-173660000 0.8777161897896574
173660001-173665000 2.050638073132971
173665001-173670000 1.6463476095623784
173670001-173675000 0.6492144687070442
173675001-173680000 0.5489687485984783
173680001-173685000 0.702738928765303
173685001-173690000 1.3451335223636627
173690001-173695000 1.5656033065424466
173695001-173700000 1.6595912113315388
173700001-173705000 2.128635188981726
173705001-173710000 2.1172115672829506
173710001-173715000 1.7911530744174358
173715001-173720000 1.0637514018643106
173720001-173725000 0.5867555748512866
173725001-173730000 0.5204467854422006
173730001-173735000 0.6167481577349044
173735001-173740000 0.6560382828303299
173740001-173745000 1.3724656567393927
173745001-173750000 0.7697238365109578
173750001-173755000 0.33256103779614615
173755001-173760000 0.6241648398828791
173760001-173765000 2.3256969004798904
173765001-173770000 0.9477117548323073
173770001-173775000 1.0209526677011038
173775001-173780000 1.2235165140869637
173780001-173785000 0.5004336761312393
173785001-173790000 0.8569973765389471
173790001-173795000 1.7556380407112784
173795001-173800000 1.323991948874089
173800001-173805000 2.482728642549274
173805001-173810000 1.0985692112259728
173810001-173815000 1.1950219476263766
173815001-173820000 1.7680121789801337
173820001-173825000 0.7103859283662647
173825001-173830000 0.4858515801496153
173830001-173835000 0.31649581105529495
173835001-173840000 0.5601088719922941
173840001-173845000 1.0326951230058006
173845001-173850000 0.4696368425942611
173850001-173855000 0.39894695305915856
173855001-173860000 0.4799844406460227
173860001-173865000 0.634260768698195
173865001-173870000 0.9384444302052617
173870001-173875000 2.0032386100551594
173875001-173880000 1.0848046780886615
173880001-173885000 0.8206143244022372
173885001-173890000 0.5693189627480005
173890001-173895000 0.62604467365603
173895001-173900000 0.7043726025411403
173900001-173905000 0.5204320633479563
173905001-173910000 0.5714155008614124
173910001-173915000 0.43080117853407585
173915001-173920000 0.5064090959956558
173920001-173925000 1.0491021927513242
173925001-173930000 1.4348780507538519
173930001-173935000 2.337199362811914
173935001-173940000 1.3575487491009617
173940001-173945000 1.4784932408764242
173945001-173950000 1.0751311365016303
173950001-173955000 0.5367487962090173
173955001-173960000 2.0094662515820905
173960001-173965000 0.9947034272017581
173965001-173970000 0.7312714448161225
173970001-173975000 0.3806109524135761
173975001-173980000 0.31501480967619694
173980001-173985000 0.4661302383239005
173985001-173990000 0.3959626760425715
173990001-173995000 0.7065848455125964
173995001-174000000 1.0497907392945458
174000001-174005000 0.5931571721076409
174005001-174010000 1.3623795080027774
174010001-174015000 3.8008377527626505
174015001-174020000 0.7309574067845362
174020001-174025000 0.9817258554325404
174025001-174030000 0.7552318807998891
174030001-174035000 0.4990671730464563
174035001-174040000 0.7223103063219063
174040001-174045000 0.6507434478297796
174045001-174050000 0.6499554192750541
174050001-174055000 3.4815734133018594
174055001-174060000 1.901281356583371
174060001-174065000 1.2094266293305629
174065001-174070000 0.9391299742443867
174070001-174075000 0.6018974399815712
174075001-174080000 1.3108346030888076
174080001-174085000 1.7266505527292604
174085001-174090000 0.8908717220455206
174090001-174095000 0.8783501850708614
174095001-174100000 0.516611837190108
174100001-174105000 0.49615491600680206
174105001-174110000 0.6304186688587173
174110001-174115000 0.6619582451783202
174115001-174120000 0.5866499540734654
174120001-174125000 0.7638091127665182
174125001-174130000 0.8351154395184013
174130001-174135000 0.5976085790749707
174135001-174140000 0.9946448509060649
174140001-174145000 1.3855828585233596
174145001-174150000 1.3377672099744897
174150001-174155000 0.5555028428880278
174155001-174160000 0.4753017512686162
174160001-174165000 0.34756525489617407
174165001-174170000 0.4617926474228276
174170001-174175000 0.40145883003535243
174175001-174180000 0.1990846176266082
174180001-174185000 0.4621537178785646
174185001-174190000 0.6017051695058768
174190001-174195000 0.2656261409565478
174195001-174200000 0.4216866690430669
174200001-174205000 0.7577334304167856
174205001-174210000 0.25770045617058673
174210001-174215000 0.7156421245701078
174215001-174220000 0.41104982449720767
174220001-174225000 0.1750353331869671
174225001-174230000 0.25112973555406704
174230001-174235000 0.3340065118559821
174235001-174240000 0.6553070684279847
174240001-174245000 0.28924455728511
174245001-174250000 0.471025552571124
174250001-174255000 0.3585239535589257
174255001-174260000 0.1885626323218783
174260001-174265000 1.5656566899295385
174265001-174270000 1.1422358994435535
174270001-174275000 0.21365887383008017
174275001-174280000 1.2343527853925793
174280001-174285000 0.2860890358254777
174285001-174290000 0.12300718941270034
174290001-174295000 0.2864727020271193
174295001-174300000 0.1788069493545669
174300001-174305000 0.36926092883160017
174305001-174310000 0.6444216944069393
174310001-174315000 1.178240044662326
174315001-174320000 0.884935605941049
174320001-174325000 1.0641466068067844
174325001-174330000 1.1232179058661185
174330001-174335000 0.6556659537499947
174335001-174340000 0.5029975101098447
174340001-174345000 0.28259946296638144
174345001-174350000 0.2671449888298663
174350001-174355000 2.5132404630294394
174355001-174360000 1.811260550306903
174360001-174365000 0.33445328538390373
174365001-174370000 0.503101269915636
174370001-174375000 2.5401930036247298
174375001-174380000 0.7436456016083649
174380001-174385000 0.7353666820313851
174385001-174390000 0.6308301933063397
174390001-174395000 0.41516198875209487
174395001-174400000 0.40111171836553844
174400001-174405000 2.398692060294438
174405001-174410000 3.2679211830064907
174410001-174415000 0.7750709298411268
174415001-174420000 1.085806713568698
174420001-174425000 1.4231869945421904
174425001-174430000 1.55946458027683
174430001-174435000 2.3732108725832104
174435001-174440000 4.410866476593897
174440001-174445000 1.6195675457889547
174445001-174450000 1.6081969698685743
174450001-174455000 2.571073644956495
174455001-174460000 2.0875684437807323
174460001-174465000 1.8924113391575628
174465001-174470000 1.2663742703841323
174470001-174475000 2.388822112021539
174475001-174480000 3.507858369451645
174480001-174485000 1.0388685153629322
174485001-174490000 0.8222392548417007
174490001-174495000 0.6378307668050928
174495001-174500000 2.49666199054844
174500001-174505000 3.9437392469288337
174505001-174510000 1.1728380286333902
174510001-174515000 1.7079231774693349
174515001-174520000 1.0394902946580178
174520001-174525000 0.7814569693069175
174525001-174530000 0.5378227876156496
174530001-174535000 0.5848825949978322
174535001-174540000 1.1799683626351476
174540001-174545000 0.8698359151818451
174545001-174550000 0.9293596572701044
174550001-174555000 1.1669479610057625
174555001-174560000 1.339257909541913
174560001-174565000 2.7780863314257407
174565001-174570000 1.7582781411129207
174570001-174575000 0.4305898297612955
174575001-174580000 1.2851710451873368
174580001-174585000 3.2801878103625217
174585001-174590000 0.3998640498055522
174590001-174595000 0.5419796293952235
174595001-174600000 1.2994611628036892
174600001-174605000 0.753292638669634
174605001-174610000 0.47878760059529
174610001-174615000 0.5311803702399726
174615001-174620000 1.1856053145247651
174620001-174625000 2.4821094942737925
174625001-174630000 2.524353071173834
174630001-174635000 1.3864102570541283
174635001-174640000 0.6152926709573522
174640001-174645000 0.43112435890669576
174645001-174650000 0.4772277038324237
174650001-174655000 1.1748099740346434
174655001-174660000 2.9002651721083375
174660001-174665000 1.1679950463307935
174665001-174670000 0.8841120123468408
174670001-174675000 1.1972269039281964
174675001-174680000 2.0086047201052972
174680001-174685000 2.040263254405538
174685001-174690000 1.5942637842385499
174690001-174695000 2.1999310275820667
174695001-174700000 1.3750227067839138
174700001-174705000 0.6044155714836543
174705001-174710000 0.4079201357020628
174710001-174715000 0.3706603640061458
174715001-174720000 0.5935147628227722
174720001-174725000 2.4773441408578454
174725001-174730000 0.856419971290917
174730001-174735000 0.43242049706419705
174735001-174740000 0.9648069562181204
174740001-174745000 3.3574537440037004
174745001-174750000 0.41077051944683907
174750001-174755000 0.4151884216940054
174755001-174760000 0.6820850038488435
174760001-174765000 1.0524660857051304
174765001-174770000 0.8960288910836675
174770001-174775000 0.5287160740830663
174775001-174780000 0.8069085809697434
174780001-174785000 0.5966860562152309
174785001-174790000 0.9830926491173899
174790001-174795000 2.982344494505269
174795001-174800000 0.5411898285316138
174800001-174805000 1.4895859415684354
174805001-174810000 0.9680867747061487
174810001-174815000 0.2579062352847586
174815001-174820000 1.3257936404656343
174820001-174825000 4.990538490061521
174825001-174830000 1.2127768209294032
174830001-174835000 1.0563267100305658
174835001-174840000 5.849703723318966
174840001-174845000 2.390511352324826
174845001-174850000 0.7680794447938937
174850001-174855000 1.4413838095456222
174855001-174860000 2.8161776509622998
174860001-174865000 0.6525833760331041
174865001-174870000 0.5293097127070209
174870001-174875000 0.8795984050350157
174875001-174880000 1.2833992983920819
174880001-174885000 1.3690366162125887
174885001-174890000 0.7642737402092862
174890001-174895000 1.3082879058598584
174895001-174900000 2.51496335698972
174900001-174905000 1.1799037061676545
174905001-174910000 0.40905511714035325
174910001-174915000 0.6165329911813519
174915001-174920000 0.9840100638759544
174920001-174925000 0.24275451675712914
174925001-174930000 0.26342371824700755
174930001-174935000 0.5260566896804987
174935001-174940000 1.0793815431601603
174940001-174945000 1.3548829592061933
174945001-174950000 2.1504869195960903
174950001-174955000 1.1042105588367805
174955001-174960000 0.7697767089327671
174960001-174965000 1.2350001714031307
174965001-174970000 0.6572432383765915
174970001-174975000 0.30471058014973174
174975001-174980000 0.44752256846064425
174980001-174985000 0.5598167199509144
174985001-174990000 1.4988582533930406
174990001-174995000 1.302593925917103
174995001-175000000 0.5056763014389425
175000001-175005000 2.225866055125773
175005001-175010000 1.3604867116554267
175010001-175015000 0.826469773484588
175015001-175020000 2.4297780117395495
175020001-175025000 10.602728800904146
175025001-175030000 2.8469721970908295
175030001-175035000 1.4456846664887943
175035001-175040000 0.9593819643692285
175040001-175045000 0.8122555177454749
175045001-175050000 1.0084171351692721
175050001-175055000 2.403101002783461
175055001-175060000 4.553878037672486
175060001-175065000 2.277262743113719
175065001-175070000 1.5066273977677018
175070001-175075000 2.16724287379386
175075001-175080000 1.3894002718705707
175080001-175085000 1.1809088558231404
175085001-175090000 3.4479813401500343
175090001-175095000 2.3738414185067893
175095001-175100000 1.420322660268199
175100001-175105000 2.5753088184497352
175105001-175110000 2.8922309946203093
175110001-175115000 1.5635619317513347
175115001-175120000 1.4365250810377381
175120001-175125000 3.782433523069896
175125001-175130000 5.946775716616761
175130001-175135000 2.521079985789274
175135001-175140000 3.3071441894293105
175140001-175145000 1.6945555082296946
175145001-175150000 1.5806433459148845
175150001-175155000 0.7068495583610059
175155001-175160000 0.5099267454093294
175160001-175165000 0.7912036535220066
175165001-175170000 0.31299280329428525
175170001-175175000 0.2870297281323742
175175001-175180000 0.4358521130420952
175180001-175185000 0.4416382914019388
175185001-175190000 0.7853238481699537
175190001-175195000 1.0725452476531487
175195001-175200000 0.4165319874847319
175200001-175205000 0.4255892315472862
175205001-175210000 0.1684813723761933
175210001-175215000 0.1742056535169706
175215001-175220000 0.2828098934638876
175220001-175225000 0.1786763641750687
175225001-175230000 0.3572693506119871
175230001-175235000 0.49873922764773965
175235001-175240000 0.41990019806997236
175240001-175245000 2.846595711314808
175245001-175250000 1.4254480560625058
175250001-175255000 0.3022158956947485
175255001-175260000 1.3478609216081108
175260001-175265000 2.4435845861252057
175265001-175270000 1.0549810160990691
175270001-175275000 1.6242300282132365
175275001-175280000 1.6166672811464269
175280001-175285000 0.7377241660018503
175285001-175290000 0.3003045781555346
175290001-175295000 0.252359973028652
175295001-175300000 0.472978808244484
175300001-175305000 0.5265807455865424
175305001-175310000 0.35011171179710093
175310001-175315000 0.49991271208790583
175315001-175320000 0.8326269281618243
175320001-175325000 0.6174577193627333
175325001-175330000 0.29745874161240415
175330001-175335000 0.18245802749732806
175335001-175340000 1.2169216423522307
175340001-175345000 2.060316363904511
175345001-175350000 0.2722849580986709
175350001-175355000 0.32320166520326743
175355001-175360000 0.43535206975957
175360001-175365000 1.9756693962983671
175365001-175370000 0.8806736686362526
175370001-175375000 0.2892538498137769
175375001-175380000 0.6348514698915484
175380001-175385000 0.49796339656753347
175385001-175390000 0.5877115951030363
175390001-175395000 0.7957152055574268
175395001-175400000 0.3598051648669484
175400001-175405000 0.5932758952181947
175405001-175410000 1.1278381496374572
175410001-175415000 0.6532560389429373
175415001-175420000 0.458307308435551
175420001-175425000 0.3989656910850901
175425001-175430000 3.2446636251857703
175430001-175435000 2.982668351921234
175435001-175440000 0.9509186537571949
175440001-175445000 2.7152165461047764
175445001-175450000 2.132171863975904
175450001-175455000 1.5033936815978495
175455001-175460000 1.6045625458845303
175460001-175465000 1.209985719874032
175465001-175470000 1.5843736459748983
175470001-175475000 2.550798758462861
175475001-175480000 1.4068689136468038
175480001-175485000 0.6610759113315324
175485001-175490000 1.3706275493537254
175490001-175495000 11.090260053922956
175495001-175500000 0.5435321590944983
175500001-175505000 0.7550963092547855
175505001-175510000 1.2938238537397566
175510001-175515000 0.4896371343449396
175515001-175520000 0.5890732119395035
175520001-175525000 1.2153513774449782
175525001-175530000 2.682808103602225
175530001-175535000 1.1276113699622725
175535001-175540000 1.0507254312362657
175540001-175545000 1.0770779386278522
175545001-175550000 0.48306784399908964
175550001-175555000 0.6247520842916263
175555001-175560000 2.89846615374809
175560001-175565000 1.7976046682181799
175565001-175570000 0.8084182101814302
175570001-175575000 0.5777792516811128
175575001-175580000 0.8388787696062266
175580001-175585000 1.55821383742696
175585001-175590000 2.034427329367194
175590001-175595000 1.7537196211659885
175595001-175600000 1.0250267953999022
175600001-175605000 1.2095707701603042
175605001-175610000 0.7964167217150636
175610001-175615000 0.48791134958109317
175615001-175620000 0.4461016518883961
175620001-175625000 1.6623737008511597
175625001-175630000 1.7994162621508367
175630001-175635000 0.5586155643626403
175635001-175640000 0.3521938238366282
175640001-175645000 0.46947136194259226
175645001-175650000 0.9144858460208612
175650001-175655000 4.242628612686098
175655001-175660000 4.721582728089966
175660001-175665000 0.5349937211657196
175665001-175670000 0.6502507720202727
175670001-175675000 0.9652974335726588
175675001-175680000 0.6125511456110007
175680001-175685000 0.4789223744896477
175685001-175690000 0.8925313677979161
175690001-175695000 1.97475336639816
175695001-175700000 2.9325713591250917
175700001-175705000 1.0511647935518802
175705001-175710000 0.765613740670735
175710001-175715000 3.1187205038725074
175715001-175720000 3.7668733983822227
175720001-175725000 0.8033961106242216
175725001-175730000 0.43354235482989806
175730001-175735000 0.5585970009704504
175735001-175740000 1.7432863914484122
175740001-175745000 1.1000790404460432
175745001-175750000 0.891864910922093
175750001-175755000 0.7749139220688525
175755001-175760000 0.300005504614193
175760001-175765000 0.16813893044078032
175765001-175770000 0.3049362049345687
175770001-175775000 0.7660705619747735
175775001-175780000 1.066395811319605
175780001-175785000 1.3466379138043962
175785001-175790000 0.8052606290966386
175790001-175795000 1.1952475224287467
175795001-175800000 1.9147202607793326
175800001-175805000 1.2780667573876086
175805001-175810000 1.4873739500466698
175810001-175815000 2.0670435621173833
175815001-175820000 4.719584414428104
175820001-175825000 1.7120973041233913
175825001-175830000 0.648948429219215
175830001-175835000 0.45579910682826374
175835001-175840000 0.43353174226910735
175840001-175845000 0.32537982352297834
175845001-175850000 0.7671553636405459
175850001-175855000 1.2543521153439636
175855001-175860000 0.6579019562693846
175860001-175865000 1.0451948422647483
175865001-175870000 1.1513360650294797
175870001-175875000 4.295077752019697
175875001-175880000 4.336433741055301
175880001-175885000 1.5334270596155417
175885001-175890000 1.036054321867503
175890001-175895000 0.8349631771769738
175895001-175900000 0.8346373721077276
175900001-175905000 1.131771909801695
175905001-175910000 1.3016076192583463
175910001-175915000 1.060701455617159
175915001-175920000 1.180762393767799
175920001-175925000 0.9863862000097151
175925001-175930000 1.3172906480119295
175930001-175935000 2.881414814493287
175935001-175940000 1.1399573881142948
175940001-175945000 1.4254964746978585
175945001-175950000 2.086786814422988
175950001-175955000 1.1541241354199443
175955001-175960000 1.8892240289346152
175960001-175965000 8.957092540647793
175965001-175970000 1.1061183664076824
175970001-175975000 0.6290019412199497
175975001-175980000 0.7640749070448283
175980001-175985000 0.46255208306211393
175985001-175990000 0.46305219931992897
175990001-175995000 1.5148097159870373
175995001-176000000 0.987263723185262
176000001-176005000 0.7502992482416176
176005001-176010000 1.0306308441869767
176010001-176015000 0.6826091913726137
176015001-176020000 0.5019215108668489
176020001-176025000 1.5360216576231205
176025001-176030000 2.2748874535018566
176030001-176035000 1.0365966101852133
176035001-176040000 0.8888179494353816
176040001-176045000 0.4996772111938297
176045001-176050000 0.9757790202512437
176050001-176055000 2.2990832249749977
176055001-176060000 0.6111910101967681
176060001-176065000 0.6871299145829943
176065001-176070000 1.168839369443926
176070001-176075000 0.4958851041659144
176075001-176080000 0.2946827170660495
176080001-176085000 1.1469180401428831
176085001-176090000 0.7626505631336508
176090001-176095000 0.06376359159854116
176095001-176100000 0.0948636224979486
176100001-176105000 0.2233425557656333
176105001-176110000 0.40500060129475096
176110001-176115000 0.4494341916184695
176115001-176120000 0.43955508053614206
176120001-176125000 0.5161278331457094
176125001-176130000 8.910781876921826
176130001-176135000 1.0246722633931256
176135001-176140000 0.08189832003413047
176140001-176145000 0.1342145751346648
176145001-176150000 0.4089217943761787
176150001-176155000 0.6239286405125899
176155001-176160000 0.37407702566497025
176160001-176165000 0.45191645435173533
176165001-176170000 0.45303523419685915
176170001-176175000 0.5658220032221578
176175001-176180000 1.5111074914075573
176180001-176185000 1.6271509217744635
176185001-176190000 1.140735633774582
176190001-176195000 3.0785253977925007
176195001-176200000 0.7479288413677
176200001-176205000 0.355207601294552
176205001-176210000 0.17741911875066838
176210001-176215000 0.21758005348905493
176215001-176220000 0.3750383940273542
176220001-176225000 0.2134407729882589
176225001-176230000 0.19168722525843915
176230001-176235000 0.2970470435983005
176235001-176240000 0.43221901662159207
176240001-176245000 0.28110121609962996
176245001-176250000 0.06527750509267949
176250001-176255000 0.08667474186186706
176255001-176260000 0.26421762768884194
176260001-176265000 0.10014141824214219
176265001-176270000 0.13079705921845208
176270001-176275000 0.2166606190666401
176275001-176280000 0.29269624119692905
176280001-176285000 0.13365484876480402
176285001-176290000 0.19071359387288414
176290001-176295000 0.38413585215173873
176295001-176300000 0.16834012148501495
176300001-176305000 0.35577936405033467
176305001-176310000 0.3745693473254205
176310001-176315000 0.2508443489482765
176315001-176320000 1.0446360658123945
176320001-176325000 0.24289325592883787
176325001-176330000 0.06955588907116064
176330001-176335000 0.1717660808389425
176335001-176340000 0.46324364585047567
176340001-176345000 0.2797067620078881
176345001-176350000 0.6476693430589193
176350001-176355000 0.7369868268972072
176355001-176360000 0.17791381310650842
176360001-176365000 0.13617197913684578
176365001-176370000 0.38357286475723923
176370001-176375000 0.21573536945390995
176375001-176380000 0.1052371787337926
176380001-176385000 0.25313838255811055
176385001-176390000 1.2279917996157554
176390001-176395000 0.9658944591502886
176395001-176400000 0.4116110619091918
176400001-176405000 0.15620992943077155
176405001-176410000 0.11631353530265391
176410001-176415000 1.7795205577660376
176415001-176420000 0.6525305724616075
176420001-176425000 0.18220724603049257
176425001-176430000 0.3803442026149785
176430001-176435000 0.3038893423723447
176435001-176440000 0.3874866979949805
176440001-176445000 0.480717327239816
176445001-176450000 0.19116484094262337
176450001-176455000 0.1774571962764363
176455001-176460000 0.12021829245387226
176460001-176465000 0.38772162781085956
176465001-176470000 0.22958158166704704
176470001-176475000 0.09809275180277906
176475001-176480000 0.6246122682428412
176480001-176485000 1.5820806838396175
176485001-176490000 0.8300388240771407
176490001-176495000 0.4645876388380021
176495001-176500000 0.41891514288697557
176500001-176505000 0.5516710532574932
176505001-176510000 1.2893493279420332
176510001-176515000 1.02539403667788
176515001-176520000 0.37884890758314244
176520001-176525000 0.5046221670990202
176525001-176530000 0.8210332750505337
176530001-176535000 0.7737280059697117
176535001-176540000 0.6842052231190855
176540001-176545000 1.2512730031211328
176545001-176550000 2.8269798251634355
176550001-176555000 1.3910145728610925
176555001-176560000 2.22675873649374
176560001-176565000 1.777954022098491
176565001-176570000 3.309127258203841
176570001-176575000 7.039021572890901
176575001-176580000 0.7882776785822067
176580001-176585000 1.0231029420490898
176585001-176590000 1.4045449978579805
176590001-176595000 1.58806930714174
176595001-176600000 0.703161539501048
176600001-176605000 0.4162840005403126
176605001-176610000 0.7099007591480192
176610001-176615000 0.9146492301222356
176615001-176620000 0.6027392702112868
176620001-176625000 0.8743770355158713
176625001-176630000 0.8817383649602186
176630001-176635000 0.7786350410755147
176635001-176640000 1.3647238142678348
176640001-176645000 2.0851628112254117
176645001-176650000 2.4868526789169447
176650001-176655000 2.0913249039152806
176655001-176660000 1.9538164508658813
176660001-176665000 1.2916929278061577
176665001-176670000 3.4142047150323487
176670001-176675000 6.4436581683482865
176675001-176680000 1.214882016520967
176680001-176685000 2.781964493597187
176685001-176690000 1.5588738387139245
176690001-176695000 0.9042551625061881
176695001-176700000 1.3791805279019136
176700001-176705000 0.9088690469280016
176705001-176710000 0.8320335851209951
176710001-176715000 1.389798648888015
176715001-176720000 2.165428089689536
176720001-176725000 1.3033980641972973
176725001-176730000 1.05929729757033
176730001-176735000 1.324510434576082
176735001-176740000 2.076688388625993
176740001-176745000 0.7557108412742328
176745001-176750000 0.46078930724508954
176750001-176755000 0.9860484636906329
176755001-176760000 1.0578687720080235
176760001-176765000 0.3310923522085367
176765001-176770000 0.3396019669232277
176770001-176775000 1.2616277348495801
176775001-176780000 1.0839469969739117
176780001-176785000 0.5610490715080363
176785001-176790000 0.6392971310317069
176790001-176795000 1.4085953247213978
176795001-176800000 2.4723377078049067
176800001-176805000 1.5048412346314404
176805001-176810000 0.8164491995110087
176810001-176815000 0.27515740289331614
176815001-176820000 0.8922158754820433
176820001-176825000 2.9831815246896634
176825001-176830000 1.2926812964086922
176830001-176835000 1.6690860653870665
176835001-176840000 1.3520517291122622
176840001-176845000 0.5431669371925107
176845001-176850000 0.5043029708651934
176850001-176855000 3.7807633448436353
176855001-176860000 0.8735633052451615
176860001-176865000 0.5188248637983881
176865001-176870000 0.6189622197958603
176870001-176875000 0.8561084738009221
176875001-176880000 0.6994701418463178
176880001-176885000 0.365981328463316
176885001-176890000 0.6705139165793847
176890001-176895000 0.9144931479687779
176895001-176900000 0.24377225297862004
176900001-176905000 0.4060595004206386
176905001-176910000 1.276400474635211
176910001-176915000 0.4540589751748123
176915001-176920000 0.7224332777800438
176920001-176925000 2.1562350709236213
176925001-176930000 0.9176723750197139
176930001-176935000 0.9213406995697881
176935001-176940000 0.731635620474441
176940001-176945000 1.141165781352995
176945001-176950000 3.143074595919896
176950001-176955000 1.9904843191927206
176955001-176960000 1.3763194203587341
176960001-176965000 0.672289561625388
176965001-176970000 0.8159357672215545
176970001-176975000 5.649074513354828
176975001-176980000 2.4744123379974297
176980001-176985000 1.5623106702075205
176985001-176990000 1.5525926360963804
176990001-176995000 1.915222418818644
176995001-177000000 3.325733190061246
177000001-177005000 0.4898820721228094
177005001-177010000 1.3614511436601795
177010001-177015000 1.7194940746505532
177015001-177020000 0.30427759043173824
177020001-177025000 0.5254264431818578
177025001-177030000 0.9014235395031819
177030001-177035000 1.2300232528540536
177035001-177040000 0.6468298598602691
177040001-177045000 0.3771621075251059
177045001-177050000 0.92258553914225
177050001-177055000 5.660572305116903
177055001-177060000 0.6271218057534731
177060001-177065000 0.8508739275051994
177065001-177070000 1.115639336320202
177070001-177075000 0.7220905313858555
177075001-177080000 1.19254879840214
177080001-177085000 2.386129681415833
177085001-177090000 1.479850020493922
177090001-177095000 0.6658973211335174
177095001-177100000 1.0326562843181928
177100001-177105000 1.1564144311197333
177105001-177110000 0.5877282317642974
177110001-177115000 2.8246236260185498
177115001-177120000 3.20357410781926
177120001-177125000 0.5672189455497865
177125001-177130000 2.1973017551231906
177130001-177135000 3.6244111247921493
177135001-177140000 1.544946104254921
177140001-177145000 1.1680920642378854
177145001-177150000 0.9608115947012711
177150001-177155000 1.63628198201751
177155001-177160000 1.6336008292425912
177160001-177165000 1.092624421229288
177165001-177170000 1.9090144243655893
177170001-177175000 1.183520607108763
177175001-177180000 0.8310833479683313
177180001-177185000 1.6612433443895795
177185001-177190000 0.8870546857066717
177190001-177195000 0.7244489366613374
177195001-177200000 1.0304661962513306
177200001-177205000 1.4530891099733572
177205001-177210000 1.7503305788905636
177210001-177215000 2.203445099082984
177215001-177220000 2.634297439679629
177220001-177225000 2.5584225447119135
177225001-177230000 1.163915487665855
177230001-177235000 1.1450379461207494
177235001-177240000 5.398062711450912
177240001-177245000 1.3470763988810732
177245001-177250000 0.6585663560081527
177250001-177255000 0.9555901758043919
177255001-177260000 1.5972859056592987
177260001-177265000 1.7582137178092656
177265001-177270000 1.1365129204748052
177270001-177275000 0.7505067701921656
177275001-177280000 1.212003294414569
177280001-177285000 1.8999610698064964
177285001-177290000 1.4260712677136729
177290001-177295000 10.617174627913002
177295001-177300000 3.916576632882094
177300001-177305000 0.6442196141367522
177305001-177310000 0.8003152810687677
177310001-177315000 3.953579202110454
177315001-177320000 2.2425725673392214
177320001-177325000 0.5378080881308922
177325001-177330000 0.9155804747266522
177330001-177335000 1.1767275932344048
177335001-177340000 4.876153898733355
177340001-177345000 6.805494014137053
177345001-177350000 0.6993569438653162
177350001-177355000 1.1219938723595133
177355001-177360000 0.9555700896844385
177360001-177365000 0.4002007460530382
177365001-177370000 0.5022896821670682
177370001-177375000 0.4770697032505981
177375001-177380000 0.463392533820545
177380001-177385000 1.7232945543231997
177385001-177390000 1.3517768981964273
177390001-177395000 1.058765864669291
177395001-177400000 1.82516562803976
177400001-177405000 1.5460437731879655
177405001-177410000 0.6425890155172306
177410001-177415000 0.49149339546114806
177415001-177420000 0.9385989363977957
177420001-177425000 0.8046203575563808
177425001-177430000 0.8864752104184052
177430001-177435000 2.180712328072712
177435001-177440000 2.155788447400531
177440001-177445000 2.8493475624719813
177445001-177450000 1.4641720340504405
177450001-177455000 0.34606380725568325
177455001-177460000 0.2673670994221184
177460001-177465000 2.132536444795579
177465001-177470000 3.7547812912603575
177470001-177475000 0.8543993951863376
177475001-177480000 0.9096736083955898
177480001-177485000 1.3877231738973617
177485001-177490000 0.7753832214613705
177490001-177495000 0.6535617205678702
177495001-177500000 1.968286199622422
177500001-177505000 1.1179926712639037
177505001-177510000 0.9820057973473298
177510001-177515000 1.1119237073534058
177515001-177520000 0.7167623965078584
177520001-177525000 0.5343970646264824
177525001-177530000 0.5035422939399756
177530001-177535000 2.2714880772135966
177535001-177540000 0.7335476015595861
177540001-177545000 0.45757294440770135
177545001-177550000 0.7216125973978255
177550001-177555000 0.7063334847212855
177555001-177560000 1.212805962704186
177560001-177565000 0.8581468698070235
177565001-177570000 0.6335227887122035
177570001-177575000 3.4292790217850238
177575001-177580000 2.7990843831845127
177580001-177585000 0.8630193986436897
177585001-177590000 0.9227698918753954
177590001-177595000 1.1502094047815852
177595001-177600000 0.8843615734007385
177600001-177605000 0.7639685429429967
177605001-177610000 1.6208816911102362
177610001-177615000 8.93477292301915
177615001-177620000 0.8894883479467501
177620001-177625000 1.4406090920370354
177625001-177630000 1.2415882391383504
177630001-177635000 0.12261235099553389
177635001-177640000 0.3289276266373386
177640001-177645000 0.35095895173204433
177645001-177650000 0.0951664665764342
177650001-177655000 0.21627700271191552
177655001-177660000 0.7943113814895842
177660001-177665000 0.3788993301064256
177665001-177670000 0.19587208500311246
177670001-177675000 0.3331638939672875
177675001-177680000 0.10533863800903
177680001-177685000 0.09794060036359732
177685001-177690000 0.05150628752817821
177690001-177695000 0.0
177695001-177700000 0.20882599926715226
177700001-177705000 0.5216347455041155
177705001-177710000 0.140690062723638
177710001-177715000 1.3999782284077902
177715001-177720000 1.5106054347123241
177720001-177725000 0.15892487871239716
177725001-177730000 0.19523608968582368
177730001-177735000 0.8366455467101266
177735001-177740000 0.492268568797916
177740001-177745000 0.2520755016647797
177745001-177750000 0.3775154934400984
177750001-177755000 0.6162290663983483
177755001-177760000 1.3675175748725816
177760001-177765000 1.0149839398427316
177765001-177770000 0.558948110282758
177770001-177775000 0.48903566684684285
177775001-177780000 0.31964473262436116
177780001-177785000 0.35258155427402305
177785001-177790000 0.4782525988243282
177790001-177795000 0.35152081943994595
177795001-177800000 0.5480177447846909
177800001-177805000 0.8507825762239931
177805001-177810000 1.0937034401501469
177810001-177815000 0.7114253236908552
177815001-177820000 0.38152967198798793
177820001-177825000 0.7226767335525514
177825001-177830000 1.1347864774655136
177830001-177835000 0.7666729805129034
177835001-177840000 0.7901268262348601
177840001-177845000 0.8029149229225819
177845001-177850000 1.157804189708162
177850001-177855000 1.270125979712502
177855001-177860000 0.44477596829615246
177860001-177865000 0.2916772723269596
177865001-177870000 0.42430773749358963
177870001-177875000 0.550608168473537
177875001-177880000 0.45661583354451496
177880001-177885000 0.44743351274063314
177885001-177890000 1.2008436401338771
177890001-177895000 1.18586621282172
177895001-177900000 0.32479459631141
177900001-177905000 0.42863368671363883
177905001-177910000 0.7618713951085723
177910001-177915000 0.35889885187944526
177915001-177920000 0.5947113609607056
177920001-177925000 1.5070710292245229
177925001-177930000 1.5110731844680432
177930001-177935000 0.906198034021958
177935001-177940000 0.4216370917784435
177940001-177945000 1.252788369259572
177945001-177950000 1.0698610689572654
177950001-177955000 0.7540746124091771
177955001-177960000 1.6528184351524204
177960001-177965000 1.2991296681305557
177965001-177970000 1.3937601989726776
177970001-177975000 5.472727387979964
177975001-177980000 6.811886980403126
177980001-177985000 0.7737086255209036
177985001-177990000 0.7983851679054615
177990001-177995000 0.7630994921508814
177995001-178000000 0.4771240522713874
178000001-178005000 1.0562491374506326
178005001-178010000 0.47124318548981287
178010001-178015000 0.31855163477156734
178015001-178020000 1.885715558312312
178020001-178025000 1.6096740927674962
178025001-178030000 1.1459555322484303
178030001-178035000 0.9299826059717947
178035001-178040000 0.7783128201708324
178040001-178045000 1.2493668040567132
178045001-178050000 1.2606628998861076
178050001-178055000 0.524573655065679
178055001-178060000 0.5009387163541403
178060001-178065000 0.5915490048609614
178065001-178070000 0.6110502755785568
178070001-178075000 1.2512093035497502
178075001-178080000 1.5573728964970044
178080001-178085000 0.8821749587525457
178085001-178090000 1.0045203973411037
178090001-178095000 2.2098792568953844
178095001-178100000 1.7448772143564966
178100001-178105000 1.6745172653469613
178105001-178110000 2.1103713679537615
178110001-178115000 3.1461760785749577
178115001-178120000 3.184882218364186
178120001-178125000 1.08975793771272
178125001-178130000 0.5816832963750079
178130001-178135000 0.45088725574107774
178135001-178140000 0.538067386245731
178140001-178145000 0.7379219800864494
178145001-178150000 3.4831967931060124
178150001-178155000 7.426983899984969
178155001-178160000 1.3672791237049884
178160001-178165000 1.2671908356473245
178165001-178170000 2.127454956625293
178170001-178175000 1.4480036061850565
178175001-178180000 1.220296889172962
178180001-178185000 1.540181726749548
178185001-178190000 0.9655494755509147
178190001-178195000 0.9502741447330966
178195001-178200000 1.4895726981568957
178200001-178205000 1.0681626574997565
178205001-178210000 0.7567992115795859
178210001-178215000 1.0232555296693948
178215001-178220000 2.7503790077358485
178220001-178225000 5.589722170665618
178225001-178230000 2.3163172046047067
178230001-178235000 1.781681905089284
178235001-178240000 0.8212219342300734
178240001-178245000 0.4350518488349451
178245001-178250000 0.5381207012524843
178250001-178255000 0.8612628120692738
178255001-178260000 1.4105966892783037
178260001-178265000 5.947109290306335
178265001-178270000 3.0528243915960354
178270001-178275000 2.2896860564621746
178275001-178280000 4.188394842131773
178280001-178285000 1.2192981065605113
178285001-178290000 0.6346878916844025
178290001-178295000 4.638045909608899
178295001-178300000 19.363763279691018
178300001-178305000 1.3046886624116476
178305001-178310000 1.570860995199334
178310001-178315000 2.8871341177533774
178315001-178320000 1.453728318457384
178320001-178325000 1.2355421178833577
178325001-178330000 2.711111383700858
178330001-178335000 1.5581564256175147
178335001-178340000 0.786476590808243
178340001-178345000 0.8175614394265092
178345001-178350000 1.108503017951414
178350001-178355000 2.9627505034168995
178355001-178360000 2.640896420735586
178360001-178365000 2.0508050778162286
178365001-178370000 1.6680018064940787
178370001-178375000 0.48391088554751266
178375001-178380000 0.3349418580083835
178380001-178385000 0.6400203016541035
178385001-178390000 1.2242709126934381
178390001-178395000 1.7793998622683516
178395001-178400000 1.66621974148947
178400001-178405000 0.39058315526707293
178405001-178410000 0.3440232647001681
178410001-178415000 1.15217116938959
178415001-178420000 3.55491368165635
178420001-178425000 1.5201339840701904
178425001-178430000 2.120866500035397
178430001-178435000 1.1485454790350327
178435001-178440000 0.40497278132206505
178440001-178445000 0.5296327481761122
178445001-178450000 0.9309705818056093
178450001-178455000 0.3319547325911978
178455001-178460000 0.3238877978425834
178460001-178465000 0.46624597883115343
178465001-178470000 3.009080323400514
178470001-178475000 8.349736486241051
178475001-178480000 0.6903147232784116
178480001-178485000 0.8203476072167931
178485001-178490000 1.5540817410255974
178490001-178495000 1.7026414633536384
178495001-178500000 0.6568169422171976
178500001-178505000 0.5841418301145741
178505001-178510000 3.684054428031726
178510001-178515000 1.9336292826404486
178515001-178520000 0.5871742115601323
178520001-178525000 0.6876058363368208
178525001-178530000 0.6955681074230795
178530001-178535000 0.3035284892182519
178535001-178540000 0.4581246118974888
178540001-178545000 0.81722845604019
178545001-178550000 0.7407716048571655
178550001-178555000 0.5271129683649012
178555001-178560000 0.5857808969782369
178560001-178565000 2.4636568059547845
178565001-178570000 0.7385298175450782
178570001-178575000 1.1118689455052608
178575001-178580000 1.0217674713850404
178580001-178585000 0.32139559255751354
178585001-178590000 0.3660190446551197
178590001-178595000 0.3368595710080998
178595001-178600000 0.53418910292052
178600001-178605000 0.4890559225472099
178605001-178610000 0.28097276286775713
178610001-178615000 0.850405523181589
178615001-178620000 5.896145728099407
178620001-178625000 0.7859495357072326
178625001-178630000 0.6293552853902401
178630001-178635000 0.6991521528265108
178635001-178640000 1.4860690917127708
178640001-178645000 0.9240626159319414
178645001-178650000 0.3079682245729976
178650001-178655000 0.298698411376619
178655001-178660000 0.29703017022246053
178660001-178665000 0.7439177325463421
178665001-178670000 1.264134749192536
178670001-178675000 0.7751395043250606
178675001-178680000 1.085609449139386
178680001-178685000 0.9890771744423446
178685001-178690000 1.095845390618368
178690001-178695000 1.2076433310104562
178695001-178700000 1.005277751384543
178700001-178705000 1.1309948093588633
178705001-178710000 3.0794849052646724
178710001-178715000 3.3852764613038206
178715001-178720000 1.4401527827937664
178720001-178725000 1.3168305390047632
178725001-178730000 2.276787647028673
178730001-178735000 1.5473112237797115
178735001-178740000 0.8440138749615483
178740001-178745000 0.8041323411717173
178745001-178750000 0.3956615217334353
178750001-178755000 0.27994778481239657
178755001-178760000 1.9888694072128152
178760001-178765000 4.222898211231989
178765001-178770000 1.2186810461551325
178770001-178775000 1.5250648560635558
178775001-178780000 1.2815113653610144
178780001-178785000 1.418660043512084
178785001-178790000 2.293971052701404
178790001-178795000 2.414047862111661
178795001-178800000 2.3080534176574123
178800001-178805000 0.9462088195900715
178805001-178810000 0.9499489527550523
178810001-178815000 0.845449841741641
178815001-178820000 0.8144750008297563
178820001-178825000 4.7495495046548175
178825001-178830000 1.885252270090402
178830001-178835000 0.7658338801113964
178835001-178840000 0.5335203279974512
178840001-178845000 0.318790551172274
178845001-178850000 0.44221269032097055
178850001-178855000 1.0108004561008281
178855001-178860000 0.5742440958626106
178860001-178865000 0.2556566520883546
178865001-178870000 0.3315644255226544
178870001-178875000 0.8156673423992418
178875001-178880000 0.8981573765120291
178880001-178885000 2.0090656583264135
178885001-178890000 1.7567839322899306
178890001-178895000 1.8335120748237312
178895001-178900000 3.037815479705457
178900001-178905000 1.129130561303634
178905001-178910000 1.013482486226521
178910001-178915000 0.8695157414700715
178915001-178920000 1.0338734785859836
178920001-178925000 0.33170523923041423
178925001-178930000 0.17078554014932001
178930001-178935000 0.6011562312861263
178935001-178940000 0.6402289922249098
178940001-178945000 0.6832183999656553
178945001-178950000 2.4142746477412893
178950001-178955000 2.6020287410534175
178955001-178960000 1.432304237392662
178960001-178965000 2.0416202202560427
178965001-178970000 1.722210480032615
178970001-178975000 1.0148291143866834
178975001-178980000 1.3796433953108405
178980001-178985000 1.9260910858252152
178985001-178990000 1.7011846086754092
178990001-178995000 3.157631861072068
178995001-179000000 0.8150665386943632
179000001-179005000 0.5241498481180588
179005001-179010000 2.7571398764715953
179010001-179015000 4.861641388634722
179015001-179020000 2.3253472301293723
179020001-179025000 2.8789655629425774
179025001-179030000 2.6049361272476594
179030001-179035000 1.1796460036515628
179035001-179040000 1.7862173417870408
179040001-179045000 3.0943102035576193
179045001-179050000 1.7130695134944087
179050001-179055000 1.6911558058093672
179055001-179060000 1.0148139299636145
179060001-179065000 0.7440456526960885
179065001-179070000 1.4920309774060057
179070001-179075000 2.554428065592771
179075001-179080000 0.636974341653498
179080001-179085000 0.5276439686906499
179085001-179090000 1.0877617456524078
179090001-179095000 0.5780856006365384
179095001-179100000 0.466582559620487
179100001-179105000 0.7924113969668175
179105001-179110000 0.6797374850050344
179110001-179115000 0.6438706948744999
179115001-179120000 0.8438711928731916
179120001-179125000 0.9307054139821576
179125001-179130000 0.859788767435225
179130001-179135000 0.9218330374911571
179135001-179140000 1.236021191811861
179140001-179145000 0.7754196956220493
179145001-179150000 0.6070930542610478
179150001-179155000 0.7695223883029926
179155001-179160000 0.9028583152877352
179160001-179165000 0.9180741569774895
179165001-179170000 1.4726566964813763
179170001-179175000 2.833935108723849
179175001-179180000 1.2010982285034233
179180001-179185000 0.9732637231685649
179185001-179190000 1.1891087853827182
179190001-179195000 1.844699599248011
179195001-179200000 4.091477993335394
179200001-179205000 1.8760155139666925
179205001-179210000 0.7246804555384432
179210001-179215000 0.6198259121000957
179215001-179220000 0.5574149391128445
179220001-179225000 0.5958029735345247
179225001-179230000 0.8181216084678973
179230001-179235000 0.7368720183703652
179235001-179240000 0.5877699950317747
179240001-179245000 0.8507072788399962
179245001-179250000 1.2734593551991031
179250001-179255000 0.6864033484215742
179255001-179260000 0.6547721393109041
179260001-179265000 0.6423361561726127
179265001-179270000 0.6186617754734841
179270001-179275000 0.69829813233637
179275001-179280000 1.3829104226261926
179280001-179285000 1.5548486227280558
179285001-179290000 0.5733552620559321
179290001-179295000 0.600908292002805
179295001-179300000 1.2354501919274363
179300001-179305000 0.546296615561483
179305001-179310000 0.3041390963924269
179310001-179315000 0.5063784978599347
179315001-179320000 1.2226663482710698
179320001-179325000 1.2481516088931741
179325001-179330000 1.0666856258196369
179330001-179335000 3.5391569013319346
179335001-179340000 9.397647469949911
179340001-179345000 0.7721302978066256
179345001-179350000 0.6696521419413453
179350001-179355000 0.6016397853782788
179355001-179360000 1.5999922366136063
179360001-179365000 1.0921926730643705
179365001-179370000 0.7412951280374694
179370001-179375000 2.674387793538312
179375001-179380000 1.5337697337305518
179380001-179385000 0.7962502194811711
179385001-179390000 1.6558992793974696
179390001-179395000 11.118678655355007
179395001-179400000 0.8402076497518894
179400001-179405000 0.5764827211275918
179405001-179410000 4.740071097178602
179410001-179415000 1.6219246729034735
179415001-179420000 0.6144503343931594
179420001-179425000 0.8394356523260134
179425001-179430000 0.40942923544921017
179430001-179435000 0.6171420854743204
179435001-179440000 1.6747210066962537
179440001-179445000 3.1393772045032797
179445001-179450000 3.7515662428555245
179450001-179455000 2.430360196937831
179455001-179460000 0.989151752869438
179460001-179465000 0.8368501125285546
179465001-179470000 0.6721997810912825
179470001-179475000 0.6422772564878186
179475001-179480000 3.531898233925159
179480001-179485000 1.692011863401382
179485001-179490000 1.512008752463077
179490001-179495000 1.5055267931591783
179495001-179500000 0.6700324175869785
179500001-179505000 0.8696851046423666
179505001-179510000 1.942147158510257
179510001-179515000 2.4706277786777826
179515001-179520000 2.609249121985591
179520001-179525000 3.323289517660524
179525001-179530000 1.1383938223109906
179530001-179535000 1.1666595914390123
179535001-179540000 3.5774627587162278
179540001-179545000 7.6052357006624
179545001-179550000 6.327797541236414
179550001-179555000 3.720397692051389
179555001-179560000 2.3308767718209285
179560001-179565000 1.0419389199409725
179565001-179570000 0.3980784625671016
179570001-179575000 0.27168901178446647
179575001-179580000 0.6817657711335364
179580001-179585000 1.0536061130594105
179585001-179590000 0.31571381482151245
179590001-179595000 0.3648686716291182
179595001-179600000 0.8391515740342642
179600001-179605000 2.255165280667735
179605001-179610000 2.9035778894969706
179610001-179615000 1.324481795550919
179615001-179620000 0.83957363109952
179620001-179625000 2.6033867344648973
179625001-179630000 1.0148900969075003
179630001-179635000 0.3059773487582554
179635001-179640000 0.7329710872475157
179640001-179645000 0.8195506667018363
179645001-179650000 0.3405817160730082
179650001-179655000 0.3231068295303266
179655001-179660000 1.6207099612865286
179660001-179665000 1.2366601820987428
179665001-179670000 0.6328565763928566
179670001-179675000 0.4470541645209206
179675001-179680000 0.3325896574993839
179680001-179685000 0.6639100927471198
179685001-179690000 0.9516610887576267
179690001-179695000 1.0156735499513208
179695001-179700000 1.1685338344593275
179700001-179705000 0.9517221133233268
179705001-179710000 0.9611873305942462
179710001-179715000 3.5413913655965814
179715001-179720000 10.710395043602627
179720001-179725000 0.2297028762568391
179725001-179730000 0.45549778505902516
179730001-179735000 0.16347428764792973
179735001-179740000 0.09589182461449537
179740001-179745000 0.6352465658014176
179745001-179750000 0.14228763109667308
179750001-179755000 0.16173394919228698
179755001-179760000 0.571885427042434
179760001-179765000 1.0848918936585683
179765001-179770000 0.2608074899363343
179770001-179775000 0.3322138393706468
179775001-179780000 0.6481414509450099
179780001-179785000 0.4372637187055898
179785001-179790000 0.8562613575316137
179790001-179795000 0.4677703222391512
179795001-179800000 0.23734681535756988
179800001-179805000 0.3767449409103498
179805001-179810000 0.1602587136330779
179810001-179815000 0.14272414142468867
179815001-179820000 0.2304285592302597
179820001-179825000 0.492091592447108
179825001-179830000 0.24369916631010163
179830001-179835000 0.10408790798255793
179835001-179840000 0.0744615017710169
179840001-179845000 0.3093514338392893
179845001-179850000 1.900301330794444
179850001-179855000 0.1671740388328124
179855001-179860000 0.13180234890074033
179860001-179865000 0.24423767739205013
179865001-179870000 0.6740433863446623
179870001-179875000 1.6906676163131058
179875001-179880000 2.946466218025015
179880001-179885000 1.111198991672075
179885001-179890000 0.4796349885095097
179890001-179895000 0.5657287494727135
179895001-179900000 1.7602870854706114
179900001-179905000 2.626298275133775
179905001-179910000 1.2747984824702345
179910001-179915000 1.3401484405278008
179915001-179920000 2.380207764302902
179920001-179925000 1.8255259998027384
179925001-179930000 1.9109488695618069
179930001-179935000 4.041690393048387
179935001-179940000 2.249028120006944
179940001-179945000 1.221452144766368
179945001-179950000 1.366847541841203
179950001-179955000 0.8354964912716182
179955001-179960000 0.7679970727959344
179960001-179965000 1.9434053662660802
179965001-179970000 2.1492991788546822
179970001-179975000 0.4380255030084173
179975001-179980000 0.40151761493001914
179980001-179985000 1.1117218870783814
179985001-179990000 1.3597813934226983
179990001-179995000 1.0414938188979588
179995001-180000000 1.2664739518917665
180000001-180005000 1.9656377537713092
180005001-180010000 3.4029708193131265
180010001-180015000 1.2080213733482021
180015001-180020000 0.9220762855822682
180020001-180025000 3.499106409554067
180025001-180030000 0.4875079611261776
180030001-180035000 0.7210593107725263
180035001-180040000 1.9483212418458966
180040001-180045000 0.5515172892588248
180045001-180050000 0.8935072772888635
180050001-180055000 1.185822284549111
180055001-180060000 1.1845672413646788
180060001-180065000 2.6215049167413698
180065001-180070000 3.1264503367858913
180070001-180075000 3.4889437427234005
180075001-180080000 3.033170556316057
180080001-180085000 1.368884252070235
180085001-180090000 1.968268759817742
180090001-180095000 3.717464937259219
180095001-180100000 0.8988122502436012
180100001-180105000 0.9487450985221845
180105001-180110000 0.894454309929674
180110001-180115000 0.6978138080650376
180115001-180120000 1.9981235358787741
180120001-180125000 3.1910258491571013
180125001-180130000 1.579043887596359
180130001-180135000 2.880163407346906
180135001-180140000 3.5059869631165768
180140001-180145000 1.8565202344054892
180145001-180150000 1.380538453397112
180150001-180155000 1.227711649183111
180155001-180160000 1.2855047085406683
180160001-180165000 1.670599741662578
180165001-180170000 2.201457871893056
180170001-180175000 1.9161384465622895
180175001-180180000 0.8684256489666822
180180001-180185000 0.7690042403314032
180185001-180190000 1.6516614446913886
180190001-180195000 2.5845573523087575
180195001-180200000 1.5762323090559915
180200001-180205000 0.47205127658415447
180205001-180210000 0.2544597182684468
180210001-180215000 1.362129698807813
180215001-180220000 1.1882059986612548
180220001-180225000 0.286499823461906
180225001-180230000 0.33987848164085077
180230001-180235000 1.0129511198395285
180235001-180240000 0.44978733343786703
180240001-180245000 0.24802245289965452
180245001-180250000 0.7709177924766406
180250001-180255000 2.060491025326369
180255001-180260000 2.4962143917012947
180260001-180265000 2.398918166470876
180265001-180270000 2.4783034406773887
180270001-180275000 1.2411580932260362
180275001-180280000 0.7190249008263733
180280001-180285000 0.8149836909516766
180285001-180290000 1.8836371646056362
180290001-180295000 3.740691354598927
180295001-180300000 1.241668213705571
180300001-180305000 1.48978363529701
180305001-180310000 5.405554983053574
180310001-180315000 2.13384031126673
180315001-180320000 2.351688982313394
180320001-180325000 2.371485328963646
180325001-180330000 1.2767514532462727
180330001-180335000 1.4659949474628586
180335001-180340000 1.889978658726718
180340001-180345000 1.3581957704372511
180345001-180350000 1.1409187708355697
180350001-180355000 3.0355323423727976
180355001-180360000 1.200302713382519
180360001-180365000 0.47951838395272867
180365001-180370000 0.7843858414166227
180370001-180375000 1.6262830992694823
180375001-180380000 0.9500645087116065
180380001-180385000 0.8535173336198116
180385001-180390000 1.6820803964706534
180390001-180395000 1.008991554697613
180395001-180400000 0.6127089747030473
180400001-180405000 0.9849207292870684
180405001-180410000 2.1535220442669756
180410001-180415000 2.8795985685000782
180415001-180420000 1.2127442048523747
180420001-180425000 0.6873616538434154
180425001-180430000 0.8052014469181151
180430001-180435000 0.6308758393829934
180435001-180440000 0.9268532996092329
180440001-180445000 1.9562845238999194
180445001-180450000 0.7627834006609245
180450001-180455000 0.44748231999330174
180455001-180460000 0.550276035936565
180460001-180465000 0.814256175574886
180465001-180470000 0.7899388021172289
180470001-180475000 1.7765112118276984
180475001-180480000 0.9794560067126332
180480001-180485000 0.6996687451483558
180485001-180490000 0.9357396198585671
180490001-180495000 0.7967036525316497
180495001-180500000 0.8273692280340399
180500001-180505000 2.4549192515314657
180505001-180510000 1.861747303612186
180510001-180515000 0.6996084683303301
180515001-180520000 1.0586107155037028
180520001-180525000 1.6049555684768184
180525001-180530000 0.8384630137007248
180530001-180535000 1.4127156509227812
180535001-180540000 2.3135421097953035
180540001-180545000 1.3990337384635996
180545001-180550000 3.18736390699063
180550001-180555000 1.246215959413339
180555001-180560000 1.3476465869614236
180560001-180565000 1.1535809268477213
180565001-180570000 0.5568505816982225
180570001-180575000 0.8786163287688152
180575001-180580000 0.7207279448319241
180580001-180585000 1.7052173685091518
180585001-180590000 4.366721344997968
180590001-180595000 0.6597779147805309
180595001-180600000 0.7203033083088443
180600001-180605000 1.967386271603811
180605001-180610000 0.9638443245384708
180610001-180615000 0.8943591844179606
180615001-180620000 1.332817682675545
180620001-180625000 0.6513091834543736
180625001-180630000 0.30753772220843933
180630001-180635000 0.7453814834727537
180635001-180640000 0.8376910532858192
180640001-180645000 0.4737655966007837
180645001-180650000 0.8644649969385677
180650001-180655000 3.1808469601994673
180655001-180660000 8.269647555814043
180660001-180665000 1.9763742689298562
180665001-180670000 3.8982857045415127
180670001-180675000 1.7696951895207769
180675001-180680000 0.84802533201002
180680001-180685000 0.9257480776813476
180685001-180690000 0.42065492930850323
180690001-180695000 1.9524780255808032
180695001-180700000 1.6308337529975674
180700001-180705000 0.6807614850069015
180705001-180710000 1.824928384805027
180710001-180715000 1.7116319089620902
180715001-180720000 2.3735748417805143
180720001-180725000 1.6484951432946895
180725001-180730000 0.7561248006262813
180730001-180735000 0.7434407895158226
180735001-180740000 0.6916222399172154
180740001-180745000 1.022654335554395
180745001-180750000 1.2880993245451056
180750001-180755000 0.9872209413423443
180755001-180760000 0.7910221761454321
180760001-180765000 0.7132261345174529
180765001-180770000 1.3200658316327256
180770001-180775000 1.2808688571182196
180775001-180780000 1.0018954139813276
180780001-180785000 2.2941199558686844
180785001-180790000 1.4276721514631932
180790001-180795000 0.698050040456389
180795001-180800000 2.278424870152575
180800001-180805000 4.3105379443748175
180805001-180810000 0.5052224511706439
180810001-180815000 0.5731683396706947
180815001-180820000 0.883384804463316
180820001-180825000 0.9880521002815132
180825001-180830000 2.357467330618853
180830001-180835000 1.0489614837757357
180835001-180840000 0.658819702157262
180840001-180845000 1.2761500795026801
180845001-180850000 0.6100735135624251
180850001-180855000 0.5695813225515309
180855001-180860000 0.8466178379167305
180860001-180865000 0.6025909575319102
180865001-180870000 0.6771402112341699
180870001-180875000 1.0280126815615445
180875001-180880000 0.8082611337008475
180880001-180885000 0.9786800684147872
180885001-180890000 2.1045109225185685
180890001-180895000 1.3895971243781708
180895001-180900000 1.3496231602773827
180900001-180905000 1.5011540533225372
180905001-180910000 2.152808992665859
180910001-180915000 3.4371662521231356
180915001-180920000 1.7367954012015463
180920001-180925000 0.7541058826213295
180925001-180930000 0.7102617413097163
180930001-180935000 2.9657414902657098
180935001-180940000 0.6247801854981327
180940001-180945000 0.4325388961436008
180945001-180950000 0.6313730942584608
180950001-180955000 0.5832512459913328
180955001-180960000 0.557395571087476
180960001-180965000 4.1975842159788765
180965001-180970000 1.240250610553974
180970001-180975000 0.33611082491975786
180975001-180980000 2.02357214593391
180980001-180985000 1.736343601545163
180985001-180990000 0.6414433984663095
180990001-180995000 0.6430502691938974
180995001-181000000 1.2704451245601875
181000001-181005000 1.5590254176797114
181005001-181010000 0.6146587882864332
181010001-181015000 0.507395341403641
181015001-181020000 1.2140813257885714
181020001-181025000 7.194568226881624
181025001-181030000 1.3892446822732567
181030001-181035000 1.6862054031113987
181035001-181040000 2.888053389381825
181040001-181045000 0.6672072602485064
181045001-181050000 0.5080139696497318
181050001-181055000 1.9714581705416063
181055001-181060000 0.583777977152069
181060001-181065000 0.2772503851345018
181065001-181070000 0.6441160628970739
181070001-181075000 0.46957212270641546
181075001-181080000 0.28732629260599374
181080001-181085000 0.3078261626307948
181085001-181090000 0.3856296362491183
181090001-181095000 0.8385006030975107
181095001-181100000 0.7659760196743022
181100001-181105000 1.015607205207406
181105001-181110000 2.512540172087696
181110001-181115000 0.6843537434192583
181115001-181120000 0.376949493760256
181120001-181125000 4.686654009840333
181125001-181130000 2.345682864846324
181130001-181135000 0.572388442529285
181135001-181140000 0.7141936585191422
181140001-181145000 0.9025114721137909
181145001-181150000 2.884606273375914
181150001-181155000 0.8216979345999729
181155001-181160000 0.7273452378253783
181160001-181165000 2.668221439247859
181165001-181170000 1.6117593616332717
181170001-181175000 0.7130031965031396
181175001-181180000 0.3709086399035879
181180001-181185000 0.5501102638486804
181185001-181190000 1.5285962911544506
181190001-181195000 0.8168103716647818
181195001-181200000 2.8787579372797114
181200001-181205000 5.149292193048895
181205001-181210000 0.5498869803848713
181210001-181215000 2.0089445232350274
181215001-181220000 4.406568993590222
181220001-181225000 0.8798683001765928
181225001-181230000 0.8307956974587389
181230001-181235000 1.198134854471621
181235001-181240000 1.3656696323657354
181240001-181245000 0.8568127991693757
181245001-181250000 0.5561713496452119
181250001-181255000 0.8922882746293173
181255001-181260000 5.31798725768142
181260001-181265000 0.7610294623597758
181265001-181270000 0.623269977310849
181270001-181275000 1.4027494141616
181275001-181280000 1.088610581420719
181280001-181285000 1.2642543869214113
181285001-181290000 2.6875845845987154
181290001-181295000 1.7337311468727192
181295001-181300000 2.2426531625214556
181300001-181305000 1.7929699783105908
181305001-181310000 1.2922488116605286
181310001-181315000 35.639261169846385
181315001-181320000 17.286774679687397
181320001-181325000 1.3044437176238362
181325001-181330000 0.8358994115748437
181330001-181335000 0.7032642851904234
181335001-181340000 1.0997774688260218
181340001-181345000 0.6814285102333802
181345001-181350000 1.884527022462378
181350001-181355000 6.519965283903543
181355001-181360000 6.713385794595941
181360001-181365000 8.237827557737543
181365001-181370000 1.7413796582163252
181370001-181375000 1.8227424549982258
181375001-181380000 1.6346361352128596
181380001-181385000 0.5547908072864565
181385001-181390000 0.6459862279559445
181390001-181395000 1.821051056262369
181395001-181400000 1.2818059675042255
181400001-181405000 1.277248848069187
181405001-181410000 1.7011961102648139
181410001-181415000 0.5774171649485136
181415001-181420000 0.5694664575048459
181420001-181425000 0.8292297363760028
181425001-181430000 1.1333545235843894
181430001-181435000 2.418997566160158
181435001-181440000 2.657893995073334
181440001-181445000 2.1885655680539546
181445001-181450000 1.9982796808636119
181450001-181455000 1.8181954184171414
181455001-181460000 1.0124649594303539
181460001-181465000 0.9680500668797586
181465001-181470000 2.149376769034546
181470001-181475000 7.621451977810326
181475001-181480000 4.405636729373442
181480001-181485000 2.3722465937602624
181485001-181490000 4.105092875721973
181490001-181495000 4.905367165391187
181495001-181500000 1.7616055948049212
181500001-181505000 1.6485031394169614
181505001-181510000 1.6110980358301141
181510001-181515000 1.8037756690160915
181515001-181520000 2.7695914785135
181520001-181525000 5.099721145974135
181525001-181530000 7.661587378506513
181530001-181535000 2.586319168126019
181535001-181540000 2.5485157969322847
181540001-181545000 1.8622802611664628
181545001-181550000 1.8965101124120138
181550001-181555000 2.8474618693941247
181555001-181560000 1.382822760525667
181560001-181565000 1.7844820047083103
181565001-181570000 2.1941294180881026
181570001-181575000 2.8986317263055144
181575001-181580000 4.964927816214122
181580001-181585000 0.787859582187578
181585001-181590000 1.0669318892239128
181590001-181595000 2.801990213950267
181595001-181600000 1.6102860764951834
181600001-181605000 1.8026148217253057
181605001-181610000 1.6339451210562919
181610001-181615000 0.6613167075781208
181615001-181620000 0.6382958288869988
181620001-181625000 0.6433064121014865
181625001-181630000 0.6491330627396467
181630001-181635000 1.050624726642049
181635001-181640000 1.293755496094602
181640001-181645000 1.5098870703778153
181645001-181650000 0.895768200434465
181650001-181655000 1.13851260019738
181655001-181660000 1.5256330383398333
181660001-181665000 0.4457022488975692
181665001-181670000 0.42637782444803723
181670001-181675000 0.8443198985555999
181675001-181680000 0.6604493695625436
181680001-181685000 0.6775992189161335
181685001-181690000 0.6755547154574052
181690001-181695000 0.5808761133556265
181695001-181700000 0.7356010833053319
181700001-181705000 1.24286257735591
181705001-181710000 1.4774548960462317
181710001-181715000 1.5462581939813342
181715001-181720000 1.55527032335876
181720001-181725000 1.1768973449353943
181725001-181730000 1.0062036560818892
181730001-181735000 3.411369201448774
181735001-181740000 2.1672012279589636
181740001-181745000 1.0067706127075524
181745001-181750000 1.143476534354081
181750001-181755000 0.719273404241914
181755001-181760000 0.4162776111415727
181760001-181765000 0.2577012286870467
181765001-181770000 1.1417290946098912
181770001-181775000 0.4808036017855482
181775001-181780000 0.20049348974450332
181780001-181785000 15.202692147789621
181785001-181790000 2.9426381815022293
181790001-181795000 1.701775599649359
181795001-181800000 2.323429380914391
181800001-181805000 1.646147679370338
181805001-181810000 1.813066808042112
181810001-181815000 2.446366955030401
181815001-181820000 1.5557770485385702
181820001-181825000 2.0521860733024675
181825001-181830000 1.7154503507427186
181830001-181835000 0.49873560836615666
181835001-181840000 0.4041388808582939
181840001-181845000 0.32323498562201974
181845001-181850000 0.30951398881166403
181850001-181855000 0.9831692956664415
181855001-181860000 0.9455333052696747
181860001-181865000 0.43772167941767687
181865001-181870000 0.5600004973629683
181870001-181875000 0.795298547454723
181875001-181880000 0.27926444151036073
181880001-181885000 0.2913727956420088
181885001-181890000 0.49397365729884957
181890001-181895000 2.345395291005657
181895001-181900000 4.1831241869428695
181900001-181905000 1.1659681644358495
181905001-181910000 1.7326941458535476
181910001-181915000 1.793233187793665
181915001-181920000 1.8489562414297906
181920001-181925000 2.243331922900343
181925001-181930000 1.8314474404089527
181930001-181935000 3.3259547082522576
181935001-181940000 2.2207307588416625
181940001-181945000 3.1416163055378123
181945001-181950000 3.0937993662844283
181950001-181955000 1.2590663485642035
181955001-181960000 1.3662170534479843
181960001-181965000 3.7587350146695724
181965001-181970000 1.7522563485726017
181970001-181975000 0.3788822147202588
181975001-181980000 1.1018803391302912
181980001-181985000 2.647256490323589
181985001-181990000 3.4039232713355125
181990001-181995000 2.5690321217757717
181995001-182000000 1.7355356758857496
182000001-182005000 2.7189501094615944
182005001-182010000 1.532782260467567
182010001-182015000 0.5522294011918354
182015001-182020000 0.4360389545231308
182020001-182025000 1.1216051050859517
182025001-182030000 0.7463785267344661
182030001-182035000 0.673369837900552
182035001-182040000 1.0799028161086697
182040001-182045000 0.887864989518884
182045001-182050000 1.7617231160592284
182050001-182055000 1.6502593544963626
182055001-182060000 1.038065216798748
182060001-182065000 2.1962680202709173
182065001-182070000 13.959655923423187
182070001-182075000 2.5566676504338655
182075001-182080000 1.8791378420550557
182080001-182085000 1.5600273058385505
182085001-182090000 0.9271380375594486
182090001-182095000 0.9178670620188712
182095001-182100000 2.4864063795659224
182100001-182105000 3.281082721576516
182105001-182110000 1.1071337960934038
182110001-182115000 0.8620648416206056
182115001-182120000 3.8064824156021286
182120001-182125000 3.8516141373330397
182125001-182130000 0.805921173000705
182130001-182135000 0.7932239192030303
182135001-182140000 1.4676075695870612
182140001-182145000 1.6126635500781399
182145001-182150000 1.1451706127653094
182150001-182155000 6.442975934570685
182155001-182160000 5.951788077589032
182160001-182165000 1.1290436597030178
182165001-182170000 0.8858903086150842
182170001-182175000 0.8916649724155958
182175001-182180000 0.9978204513729735
182180001-182185000 1.6811086760000655
182185001-182190000 1.2422595852552303
182190001-182195000 0.5984412683604596
182195001-182200000 1.2665231145760123
182200001-182205000 2.94828414320509
182205001-182210000 2.2599311275020217
182210001-182215000 4.175866592513411
182215001-182220000 2.1450589568301583
182220001-182225000 2.605243568813548
182225001-182230000 2.4137180669611182
182230001-182235000 1.768832994651527
182235001-182240000 1.9243397672267624
182240001-182245000 0.8289395147887386
182245001-182250000 1.2263345544285902
182250001-182255000 1.3558685279091705
182255001-182260000 1.1213502505361717
182260001-182265000 1.2354805162929556
182265001-182270000 0.936905579994663
182270001-182275000 1.1331821053441458
182275001-182280000 1.9563392413347271
182280001-182285000 1.8017869575530003
182285001-182290000 3.266027162095572
182290001-182295000 2.37402720227842
182295001-182300000 1.0000096574518522
182300001-182305000 3.350705337877838
182305001-182310000 2.3746372193772096
182310001-182315000 1.4159803894581482
182315001-182320000 1.4245875274485855
182320001-182325000 2.6549686779726605
182325001-182330000 2.1702983400165974
182330001-182335000 0.5972563282397566
182335001-182340000 0.89497053751458
182340001-182345000 1.7492258385510502
182345001-182350000 1.3689309326021788
182350001-182355000 1.8212567933376063
182355001-182360000 0.9191478344601764
182360001-182365000 1.1794194570246446
182365001-182370000 2.082279973852207
182370001-182375000 1.2251971213535857
182375001-182380000 1.0371491876537542
182380001-182385000 1.2596127802685506
182385001-182390000 2.372216569040389
182390001-182395000 2.3563669096865723
182395001-182400000 1.4759954885981035
182400001-182405000 1.360991256592824
182405001-182410000 2.376680544564631
182410001-182415000 0.9520292663328429
182415001-182420000 1.2259242766993488
182420001-182425000 14.46561558226451
182425001-182430000 1.9290054514406698
182430001-182435000 1.1339453917424243
182435001-182440000 1.262725288324307
182440001-182445000 1.1311131722613121
182445001-182450000 1.8916732872687474
182450001-182455000 1.56350786040898
182455001-182460000 0.5427874077553847
182460001-182465000 0.6298408097718001
182465001-182470000 2.992701932893187
182470001-182475000 8.052987087492198
182475001-182480000 1.75005205911356
182480001-182485000 1.8366299293022983
182485001-182490000 2.4951928103169845
182490001-182495000 2.35798885308209
182495001-182500000 2.4623006222476174
182500001-182505000 1.7161668753518813
182505001-182510000 0.8364628728681022
182510001-182515000 0.6557649574948683
182515001-182520000 1.0795143869854475
182520001-182525000 1.5349677015886913
182525001-182530000 2.2044101594810077
182530001-182535000 1.788744527264973
182535001-182540000 0.6635917504609936
182540001-182545000 1.0930183648508272
182545001-182550000 1.253993376154402
182550001-182555000 0.5582297302120256
182555001-182560000 0.9415182407610245
182560001-182565000 2.0983709332036824
182565001-182570000 1.331974937876221
182570001-182575000 1.172512490640764
182575001-182580000 2.4070490221284913
182580001-182585000 1.9853295900473964
182585001-182590000 1.0378597636328357
182590001-182595000 1.4401608929397152
182595001-182600000 2.8408775816522422
182600001-182605000 1.7788690711081383
182605001-182610000 0.7858382969381782
182610001-182615000 0.8581750285792555
182615001-182620000 1.8890186343098667
182620001-182625000 2.9334663956595635
182625001-182630000 0.991331935128356
182630001-182635000 0.3117097927703776
182635001-182640000 0.4665122384407124
182640001-182645000 1.5325474617809605
182645001-182650000 0.352857052836408
182650001-182655000 0.6216965158037082
182655001-182660000 1.1467565614203676
182660001-182665000 0.8124683967440395
182665001-182670000 1.6443850915640108
182670001-182675000 1.2542770515407402
182675001-182680000 0.9483048513063629
182680001-182685000 1.8927821305346815
182685001-182690000 4.819470092722808
182690001-182695000 1.7373780884465722
182695001-182700000 1.429603059484444
182700001-182705000 1.0544249472706146
182705001-182710000 0.7100529788900792
182710001-182715000 1.6563565170997443
182715001-182720000 2.98384998489002
182720001-182725000 1.184468432162832
182725001-182730000 3.0154331283059244
182730001-182735000 7.159643734713354
182735001-182740000 5.020887863506345
182740001-182745000 5.102780725515075
182745001-182750000 2.5646965518259033
182750001-182755000 1.404645460825247
182755001-182760000 1.606080868005043
182760001-182765000 2.8632153243819305
182765001-182770000 1.4755285564556944
182770001-182775000 2.2557593233686317
182775001-182780000 1.9095340649861545
182780001-182785000 1.0366261488971311
182785001-182790000 2.551545320039229
182790001-182795000 2.00834818005101
182795001-182800000 1.335403042572388
182800001-182805000 1.4161963336402772
182805001-182810000 1.2691049780639665
182810001-182815000 2.421273779183988
182815001-182820000 1.56980707941987
182820001-182825000 0.6223928059245192
182825001-182830000 0.5215134826609754
182830001-182835000 4.314318507883174
182835001-182840000 2.727575381003011
182840001-182845000 0.4548501646093598
182845001-182850000 0.8453127244497732
182850001-182855000 1.1247222744249363
182855001-182860000 0.8186921465749538
182860001-182865000 1.2533276034645946
182865001-182870000 2.082135082770147
182870001-182875000 2.484227089400688
182875001-182880000 1.7235071851865982
182880001-182885000 1.620608425602073
182885001-182890000 1.8582773013254015
182890001-182895000 1.4614235390989248
182895001-182900000 1.1831549808666308
182900001-182905000 3.6303708997331046
182905001-182910000 2.1486323413318287
182910001-182915000 0.9022006819880154
182915001-182920000 1.425795220019062
182920001-182925000 0.8830410361998696
182925001-182930000 1.1848872121740102
182930001-182935000 1.911952986960602
182935001-182940000 2.027784717868333
182940001-182945000 5.2084331403388955
182945001-182950000 2.3582473086457942
182950001-182955000 1.0325559378644567
182955001-182960000 1.2884076363071697
182960001-182965000 1.961445536328105
182965001-182970000 1.3981334485649337
182970001-182975000 1.684727755286825
182975001-182980000 2.2867751160102086
182980001-182985000 1.9227062405901751
182985001-182990000 2.3946207070250316
182990001-182995000 3.5447817687320637
182995001-183000000 2.746505223328916
183000001-183005000 1.2413355726388884
183005001-183010000 3.4632544365204994
183010001-183015000 5.433196619213119
183015001-183020000 2.4514185832553697
183020001-183025000 3.7069577881293423
183025001-183030000 3.411064476529243
183030001-183035000 4.129159379042506
183035001-183040000 3.5015644500546617
183040001-183045000 2.150969641140745
183045001-183050000 1.296670381516714
183050001-183055000 1.1316120538309926
183055001-183060000 1.7667812543823456
183060001-183065000 5.262001944418132
183065001-183070000 3.8139887996053203
183070001-183075000 1.907166629309111
183075001-183080000 2.282455624504295
183080001-183085000 3.7377069750865655
183085001-183090000 3.690590750787411
183090001-183095000 1.6810094094185362
183095001-183100000 2.1548027901794193
183100001-183105000 1.6191878954148546
183105001-183110000 1.5460635726655694
183110001-183115000 2.398583910609474
183115001-183120000 1.090062992133998
183120001-183125000 3.592949181103125
183125001-183130000 3.4940604466872585
183130001-183135000 1.451880531958489
183135001-183140000 1.6784724633338042
183140001-183145000 1.7782518277710784
183145001-183150000 2.1698220588377035
183150001-183155000 2.033600719122388
183155001-183160000 3.8621956137218385
183160001-183165000 4.751244393410761
183165001-183170000 2.6234777128584676
183170001-183175000 2.057262779706538
183175001-183180000 2.1126531136450297
183180001-183185000 4.677605816241092
183185001-183190000 2.2929446659200012
183190001-183195000 0.9787645191837421
183195001-183200000 0.9333081499445632
183200001-183205000 0.7355358131799715
183205001-183210000 0.8875999334227366
183210001-183215000 1.5546424711273634
183215001-183220000 1.534209031784041
183220001-183225000 1.6919239131684507
183225001-183230000 1.7923407853558868
183230001-183235000 1.1908768781144767
183235001-183240000 1.178865108094909
183240001-183245000 2.9325259429871195
183245001-183250000 11.456640135510355
183250001-183255000 2.497084022311255
183255001-183260000 2.1559180674856573
183260001-183265000 1.4086995410909926
183265001-183270000 1.4332303774347337
183270001-183275000 4.291797324831061
183275001-183280000 1.7695491743372758
183280001-183285000 0.6030012530954637
183285001-183290000 0.5036390398060221
183290001-183295000 1.050350579458182
183295001-183300000 1.4021210434431979
183300001-183305000 1.6675627397572985
183305001-183310000 2.1339251225505653
183310001-183315000 2.111938530747797
183315001-183320000 1.6660678956111954
183320001-183325000 1.638917276649736
183325001-183330000 1.4262582125092091
183330001-183335000 0.8673082405519732
183335001-183340000 1.5399805628973002
183340001-183345000 2.064728587950351
183345001-183350000 1.5017276031534894
183350001-183355000 2.7367576965105704
183355001-183360000 1.9082164068447047
183360001-183365000 1.4109130395060294
183365001-183370000 2.9826141031678937
183370001-183375000 7.183831069387012
183375001-183380000 1.9998188241012942
183380001-183385000 1.2199104408266124
183385001-183390000 1.347262565830728
183390001-183395000 2.0599107843042965
183395001-183400000 1.392829516385917
183400001-183405000 1.5061085001193502
183405001-183410000 3.8691073616312415
183410001-183415000 2.3905028024299786
183415001-183420000 1.8181084664859302
183420001-183425000 2.0576226702364733
183425001-183430000 1.0598562313931381
183430001-183435000 0.7242234706365891
183435001-183440000 1.0348613618423697
183440001-183445000 1.3959757162142314
183445001-183450000 1.2801384940258806
183450001-183455000 1.1580245300013443
183455001-183460000 1.2317702827935273
183460001-183465000 1.5426279245223795
183465001-183470000 1.5548575161134353
183470001-183475000 3.924708250702222
183475001-183480000 2.961673136216704
183480001-183485000 1.5175510397030285
183485001-183490000 1.4982717478889316
183490001-183495000 1.386931195581705
183495001-183500000 1.889645502419093
183500001-183505000 2.384499889850537
183505001-183510000 1.3223974688375193
183510001-183515000 1.2281408401457499
183515001-183520000 6.0103682125149565
183520001-183525000 2.6166103265328413
183525001-183530000 1.9777744544186273
183530001-183535000 1.7805572948437944
183535001-183540000 3.8534098369379373
183540001-183545000 9.412989263565432
183545001-183550000 1.3644263217498656
183550001-183555000 2.1009163892379337
183555001-183560000 2.182574817258139
183560001-183565000 1.1184929916839284
183565001-183570000 1.1760780469901242
183570001-183575000 2.53903522593065
183575001-183580000 4.34054526811861
183580001-183585000 1.638088992163736
183585001-183590000 1.5442620765484312
183590001-183595000 1.4700510663951367
183595001-183600000 2.894164843516676
183600001-183605000 1.9825544519850324
183605001-183610000 0.8069709398379724
183610001-183615000 1.514926116963714
183615001-183620000 2.369371910662358
183620001-183625000 1.7656066399748538
183625001-183630000 1.0066366704148866
183630001-183635000 0.6873468995737239
183635001-183640000 1.2952070002808738
183640001-183645000 0.9589696748959942
183645001-183650000 0.9773592765707768
183650001-183655000 5.680557784162076
183655001-183660000 1.894505928687341
183660001-183665000 1.111201533909808
183665001-183670000 1.569238788243343
183670001-183675000 2.024259393794133
183675001-183680000 2.0521958046085005
183680001-183685000 2.9967018794328664
183685001-183690000 5.321216094750295
183690001-183695000 11.75075422747035
183695001-183700000 0.7797244234582118
183700001-183705000 0.6298944689987891
183705001-183710000 2.428020741437956
183710001-183715000 1.489545664366959
183715001-183720000 2.495898972639375
183720001-183725000 2.4333941288362007
183725001-183730000 2.8718436630523247
183730001-183735000 1.9199924712738792
183735001-183740000 2.25283747477534
183740001-183745000 5.210772882060048
183745001-183750000 2.306560341590891
183750001-183755000 1.860282831308912
183755001-183760000 8.407300580482897
183760001-183765000 14.107922571861048
183765001-183770000 1.5727620224146408
183770001-183775000 1.2746664376331998
183775001-183780000 2.859761024635213
183780001-183785000 2.177481997175744
183785001-183790000 2.1153865271375696
183790001-183795000 4.2996164763834
183795001-183800000 5.7539936928678035
183800001-183805000 11.35246419499456
183805001-183810000 6.266129734973199
183810001-183815000 5.147809301082674
183815001-183820000 2.587781550783219
183820001-183825000 2.6627827553531858
183825001-183830000 1.1076637638305713
183830001-183835000 0.520749033451615
183835001-183840000 1.9224724903641415
183840001-183845000 0.8620818704008696
183845001-183850000 0.6764167044559021
183850001-183855000 1.358446774726669
183855001-183860000 0.7504423975012005
183860001-183865000 0.7089866131254472
183865001-183870000 1.3357110014274978
183870001-183875000 1.0497000711378952
183875001-183880000 1.1615213420756016
183880001-183885000 2.046662511005784
183885001-183890000 1.3403227914162903
183890001-183895000 3.2173193197084413
183895001-183900000 1.4899640048769744
183900001-183905000 0.34702535630607717
183905001-183910000 1.0998896748307152
183910001-183915000 1.0548071420661447
183915001-183920000 0.45239809891166655
183920001-183925000 0.4750175012502869
183925001-183930000 0.6705215612339644
183930001-183935000 5.991994245991006
183935001-183940000 1.9382151276959745
183940001-183945000 0.6186150963396809
183945001-183950000 0.6577551304133158
183950001-183955000 1.3879378123055648
183955001-183960000 1.746886776712193
183960001-183965000 0.5096720338248426
183965001-183970000 0.3592116228828812
183970001-183975000 0.34568754287204195
183975001-183980000 0.6335186955293188
183980001-183985000 1.3490344698129597
183985001-183990000 0.8655947672053972
183990001-183995000 1.6574659510717908
183995001-184000000 0.5055529341087522
184000001-184005000 0.12620821010039399
184005001-184010000 0.213144705187866
184010001-184015000 0.4064941715722905
184015001-184020000 0.32216776818015147
184020001-184025000 0.3707206781312183
184025001-184030000 0.4164238640505782
184030001-184035000 1.4172793236590489
184035001-184040000 1.46681385710216
184040001-184045000 0.4865977250936768
184045001-184050000 0.5660217778884151
184050001-184055000 0.41461576294957214
184055001-184060000 0.41758039742652603
184060001-184065000 0.8484763290401878
184065001-184070000 0.461561572833243
184070001-184075000 0.5973970258658899
184075001-184080000 1.095232680455559
184080001-184085000 0.8001856298362026
184085001-184090000 0.6129430016196423
184090001-184095000 0.45233842888510617
184095001-184100000 0.3045318569765348
184100001-184105000 0.4677203359926793
184105001-184110000 0.8694743284663708
184110001-184115000 0.44713574715181076
184115001-184120000 0.3912621873993242
184120001-184125000 1.5059698728204347
184125001-184130000 0.9059524128574704
184130001-184135000 0.265443055046939
184135001-184140000 0.48060393760079007
184140001-184145000 1.5637686221516096
184145001-184150000 0.30502211293574366
184150001-184155000 0.3874306299784401
184155001-184160000 1.0733781669731772
184160001-184165000 0.833453856138105
184165001-184170000 2.3572138293094436
184170001-184175000 2.2018080522522747
184175001-184180000 0.8479196690180373
184180001-184185000 1.3544050888140584
184185001-184190000 6.313517693121573
184190001-184195000 2.233633786071264
184195001-184200000 1.6914175829484186
184200001-184205000 1.5072909211555177
184205001-184210000 1.0494723863058548
184210001-184215000 1.6785443337702843
184215001-184220000 1.1331014495780383
184220001-184225000 1.063341572788313
184225001-184230000 1.1963850469422619
184230001-184235000 0.44870339631587697
184235001-184240000 0.486146048702952
184240001-184245000 1.109415648562048
184245001-184250000 1.317831341471619
184250001-184255000 1.2602670725960776
184255001-184260000 1.8812640895437296
184260001-184265000 2.1325672385601813
184265001-184270000 1.5939713911042537
184270001-184275000 1.387726588733575
184275001-184280000 2.5323631713339885
184280001-184285000 7.4290711092880395
184285001-184290000 3.2449663575597114
184290001-184295000 2.789138507624535
184295001-184300000 3.381803581264401
184300001-184305000 1.0508779183783592
184305001-184310000 1.358642620525974
184310001-184315000 4.619738590390424
184315001-184320000 2.1000955338334655
184320001-184325000 6.679214509573882
184325001-184330000 7.913418014523497
184330001-184335000 2.7866667372133636
184335001-184340000 12.521066819190041
184340001-184345000 3.8644895238330457
184345001-184350000 1.1647871658278615
184350001-184355000 1.763284991627922
184355001-184360000 2.950730535601345
184360001-184365000 1.3301940950603355
184365001-184370000 0.5755226001840617
184370001-184375000 0.8600541746287307
184375001-184380000 2.348683032980642
184380001-184385000 1.8836927090196736
184385001-184390000 2.5318307938875177
184390001-184395000 1.2733580821467807
184395001-184400000 1.0350603156045435
184400001-184405000 0.5916627745903149
184405001-184410000 0.4293045321176608
184410001-184415000 0.37986645684223613
184415001-184420000 0.15950841826013934
184420001-184425000 0.13963774219928782
184425001-184430000 1.9516298720968377
184430001-184435000 0.6649060538338613
184435001-184440000 0.9838887847175722
184440001-184445000 4.495571507008879
184445001-184450000 2.429741625051338
184450001-184455000 3.813599424451687
184455001-184460000 4.333637397047896
184460001-184465000 2.0871132469411777
184465001-184470000 1.56467059801295
184470001-184475000 3.13969137620993
184475001-184480000 4.706978611273928
184480001-184485000 1.8261033383612661
184485001-184490000 1.796114692274404
184490001-184495000 2.884838711457412
184495001-184500000 1.7015385374810694
184500001-184505000 1.5471801166099506
184505001-184510000 3.259156705133479
184510001-184515000 10.348895427275371
184515001-184520000 2.097297978244122
184520001-184525000 1.4860015361813477
184525001-184530000 2.723602705524263
184530001-184535000 3.960483734057918
184535001-184540000 9.819642357835392
184540001-184545000 3.765645144873528
184545001-184550000 4.016435432405612
184550001-184555000 3.7070840982683895
184555001-184560000 2.330651071610918
184560001-184565000 1.6212914244229735
184565001-184570000 3.674594955309807
184570001-184575000 12.852974015900864
184575001-184580000 6.839385374927217
184580001-184585000 12.572513737131752
184585001-184590000 5.641871131764954
184590001-184595000 1.8358540954629687
184595001-184600000 1.3901038452749124
184600001-184605000 1.0261334439205836
184605001-184610000 0.4425029485342219
184610001-184615000 0.3355049213920797
184615001-184620000 0.26449466605640637
184620001-184625000 0.9095622012835327
184625001-184630000 1.3335302395686597
184630001-184635000 0.6464799856970116
184635001-184640000 2.7190870987416114
184640001-184645000 2.2432160627929454
184645001-184650000 1.3400988521129376
184650001-184655000 1.4435097527821652
184655001-184660000 3.158586524021632
184660001-184665000 3.669215938324576
184665001-184670000 0.9066638885470999
184670001-184675000 0.9643671574570453
184675001-184680000 1.950757682596338
184680001-184685000 2.000767171002909
184685001-184690000 2.292245167801265
184690001-184695000 1.3184971970051318
184695001-184700000 0.9153582418706088
184700001-184705000 1.751528838855817
184705001-184710000 2.2038324183305034
184710001-184715000 1.683844663902811
184715001-184720000 4.044355692620957
184720001-184725000 6.072072502555753
184725001-184730000 3.9092645434556204
184730001-184735000 2.9818059500200693
184735001-184740000 1.232872916836321
184740001-184745000 0.5392891769764162
184745001-184750000 0.17219497681124105
184750001-184755000 0.13401757980852552
184755001-184760000 0.8405652406905018
184760001-184765000 3.4335055303009367
184765001-184770000 1.4211557055957307
184770001-184775000 1.4465493884977452
184775001-184780000 1.927367379158903
184780001-184785000 2.941755188600087
184785001-184790000 1.0674364366045501
184790001-184795000 1.2103392467708645
184795001-184800000 3.4271663535685644
184800001-184805000 1.3811578309751418
184805001-184810000 1.9057705924068207
184810001-184815000 2.4956946253209216
184815001-184820000 1.4906511438165524
184820001-184825000 0.9693524677573473
184825001-184830000 1.1439190577022489
184830001-184835000 3.3189351598438264
184835001-184840000 3.5856496669884703
184840001-184845000 3.1228167622441663
184845001-184850000 4.163611917937052
184850001-184855000 2.198978506105602
184855001-184860000 1.5318143102660653
184860001-184865000 1.540400685570307
184865001-184870000 3.34743594332773
184870001-184875000 3.2957603148129384
184875001-184880000 1.9630699349871685
184880001-184885000 1.6624147837403451
184885001-184890000 0.8700737490501103
184890001-184895000 0.7227056455538977
184895001-184900000 0.7913607596591695
184900001-184905000 1.1452811959266784
184905001-184910000 1.39611529958053
184910001-184915000 1.8209794169346534
184915001-184920000 1.3723420284570793
184920001-184925000 0.8859492204107371
184925001-184930000 2.4170929360808753
184930001-184935000 1.5816889463338273
184935001-184940000 1.1327886753750946
184940001-184945000 2.073832271177266
184945001-184950000 2.61635332252442
184950001-184955000 6.738368350997209
184955001-184960000 2.955491066495942
184960001-184965000 1.1111330231987009
184965001-184970000 0.9058902528263858
184970001-184975000 0.5233432287061827
184975001-184980000 1.0710268003549892
184980001-184985000 1.6483625435445952
184985001-184990000 1.1303526070127001
184990001-184995000 5.176408471150462
184995001-185000000 1.1239367563774
185000001-185005000 0.6308609684646264
185005001-185010000 1.3449076637061783
185010001-185015000 2.7813073639744643
185015001-185020000 1.6343438777765253
185020001-185025000 2.3853522464320074
185025001-185030000 3.2079276503547307
185030001-185035000 1.3788339442688766
185035001-185040000 1.5151321838199796
185040001-185045000 1.1534289885447055
185045001-185050000 1.8828826202521456
185050001-185055000 4.879529709542571
185055001-185060000 0.29591688318284015
185060001-185065000 0.5608541129219279
185065001-185070000 4.087914159280249
185070001-185075000 2.812383093985198
185075001-185080000 2.405125939435026
185080001-185085000 3.0939998922595358
185085001-185090000 3.976837204405218
185090001-185095000 2.762992656998908
185095001-185100000 0.6119373739977454
185100001-185105000 0.39265864546561297
185105001-185110000 1.0925386549792446
185110001-185115000 1.2604904367494485
185115001-185120000 1.0455842142958287
185120001-185125000 4.659343900558199
185125001-185130000 3.0810768122750756
185130001-185135000 1.0312813846604227
185135001-185140000 1.8237776185905838
185140001-185145000 4.139191510459143
185145001-185150000 0.941815764702048
185150001-185155000 0.8903326670185433
185155001-185160000 3.568531023040363
185160001-185165000 2.9395534594670143
185165001-185170000 0.795643300648743
185170001-185175000 1.1759603431815593
185175001-185180000 3.5178691732852196
185180001-185185000 3.526685193279737
185185001-185190000 3.1006377832322305
185190001-185195000 2.512550633902845
185195001-185200000 0.8222316479297481
185200001-185205000 0.7305765810928468
185205001-185210000 2.442042588948806
185210001-185215000 1.5508618049784273
185215001-185220000 1.0736301569390356
185220001-185225000 1.0708327483241122
185225001-185230000 1.0298721554599266
185230001-185235000 1.540143452710258
185235001-185240000 2.8809579024406493
185240001-185245000 1.0738509363120028
185245001-185250000 0.9355832554108134
185250001-185255000 3.0164986313760322
185255001-185260000 2.7511478080239993
185260001-185265000 2.7097125439916763
185265001-185270000 3.4040086002396066
185270001-185275000 1.2611454288747477
185275001-185280000 1.2376334567418652
185280001-185285000 2.596997974273009
185285001-185290000 2.182539707870789
185290001-185295000 1.5261175503201236
185295001-185300000 1.4735271947766464
185300001-185305000 6.945978438964662
185305001-185310000 4.088636610351788
185310001-185315000 1.477378487241878
185315001-185320000 2.719417343412856
185320001-185325000 1.6971093449940806
185325001-185330000 4.251568736660626
185330001-185335000 6.678173679675288
185335001-185340000 1.568373403227048
185340001-185345000 1.2561313050892926
185345001-185350000 2.8839028628128665
185350001-185355000 4.874151032118139
185355001-185360000 3.301107492164502
185360001-185365000 3.894880750342706
185365001-185370000 1.6252836047017263
185370001-185375000 1.126470006332174
185375001-185380000 5.134965719814696
185380001-185385000 2.9119216230038028
185385001-185390000 0.581093653451848
185390001-185395000 1.6854429656906942
185395001-185400000 2.400030198203714
185400001-185405000 1.075544894086697
185405001-185410000 1.872791127707345
185410001-185415000 1.7740924723801057
185415001-185420000 0.9336436740438121
185420001-185425000 1.329295634676201
185425001-185430000 4.1494965576807
185430001-185435000 1.4368986091345124
185435001-185440000 1.4366777254056688
185440001-185445000 0.9063792137970331
185445001-185450000 0.8007443149981412
185450001-185455000 3.2645520943773363
185455001-185460000 2.4595625495159177
185460001-185465000 1.2706407234512807
185465001-185470000 1.2116722480001332
185470001-185475000 1.1660894852091952
185475001-185480000 22.3725248349197
185480001-185485000 34.01848809970467
185485001-185490000 0.7877460771565507
185490001-185495000 1.104835264996706
185495001-185500000 1.0269995186284344
185500001-185505000 0.9756464723958481
185505001-185510000 1.5970149748955134
185510001-185515000 2.4254085076589154
185515001-185520000 3.093305852273784
185520001-185525000 0.8941687084037911
185525001-185530000 1.3089927182193886
185530001-185535000 1.6553695594175137
185535001-185540000 0.7883455664520789
185540001-185545000 2.463249705185135
185545001-185550000 1.2558207092289175
185550001-185555000 0.4908239900654461
185555001-185560000 0.9359252371553927
185560001-185565000 1.855611468548783
185565001-185570000 1.614275827070957
185570001-185575000 2.810854132371464
185575001-185580000 0.9943515253969297
185580001-185585000 0.7925704009219089
185585001-185590000 2.597324950529196
185590001-185595000 2.2708148576459593
185595001-185600000 1.5050047808038542
185600001-185605000 0.6794264744708632
185605001-185610000 0.6279321283840541
185610001-185615000 0.7336987231455188
185615001-185620000 0.43377898811555005
185620001-185625000 0.64715457186933
185625001-185630000 0.695874913360356
185630001-185635000 0.6651356867297663
185635001-185640000 0.7563161780702371
185640001-185645000 0.6285883783722898
185645001-185650000 1.0530244319992188
185650001-185655000 3.3928678971424215
185655001-185660000 1.146418631743237
185660001-185665000 0.578636968633909
185665001-185670000 1.5451490085673134
185670001-185675000 2.621900130561481
185675001-185680000 0.9205107910766263
185680001-185685000 1.105463595335466
185685001-185690000 1.485555610046759
185690001-185695000 0.918667800449714
185695001-185700000 1.2164134145401773
185700001-185705000 1.9834997378817232
185705001-185710000 2.344705986510443
185710001-185715000 3.177515507464
185715001-185720000 0.9683524748024253
185720001-185725000 0.5078989388814564
185725001-185730000 0.9439275446508771
185730001-185735000 12.92623464427953
185735001-185740000 1.6923032521970707
185740001-185745000 1.2369425932583085
185745001-185750000 3.605173117036443
185750001-185755000 1.3602941571217486
185755001-185760000 0.5233415439798309
185760001-185765000 1.1080555395344802
185765001-185770000 5.5605518538906935
185770001-185775000 5.146573049900859
185775001-185780000 4.374553845510799
185780001-185785000 5.809614787524843
185785001-185790000 2.5637627135881047
185790001-185795000 2.2500484980191295
185795001-185800000 3.5549815378153222
185800001-185805000 4.145646625861296
185805001-185810000 4.575558062790298
185810001-185815000 3.5667666853902547
185815001-185820000 2.983590814659326
185820001-185825000 1.1376025983846532
185825001-185830000 0.7031772060330025
185830001-185835000 0.6599078250165469
185835001-185840000 0.4768574774687695
185840001-185845000 0.5288203118584358
185845001-185850000 1.2213426927233624
185850001-185855000 2.7330812930247608
185855001-185860000 1.852962148445986
185860001-185865000 1.7282023223525695
185865001-185870000 1.7137795293469233
185870001-185875000 2.363255636285889
185875001-185880000 4.432076191994462
185880001-185885000 4.213816249927132
185885001-185890000 3.546668816461942
185890001-185895000 3.240570424397766
185895001-185900000 4.483953055112923
185900001-185905000 2.98013175515285
185905001-185910000 1.7206285103132328
185910001-185915000 2.1570384588825005
185915001-185920000 2.375273380750215
185920001-185925000 3.930829459719768
185925001-185930000 4.470623314008189
185930001-185935000 4.197729418292249
185935001-185940000 5.7473531507338915
185940001-185945000 2.009254674435413
185945001-185950000 1.6135914166397733
185950001-185955000 1.3722609198984161
185955001-185960000 0.7617064888621957
185960001-185965000 0.34841189798505584
185965001-185970000 0.21368610719161946
185970001-185975000 0.39155873763599647
185975001-185980000 2.689471312331007
185980001-185985000 4.334740327956105
185985001-185990000 1.5907352724483568
185990001-185995000 2.740314294707743
185995001-186000000 2.5103357664086774
186000001-186005000 1.1130499154793398
186005001-186010000 3.0471842583511446
186010001-186015000 3.43278421809602
186015001-186020000 1.6633984928993857
186020001-186025000 4.65424506626817
186025001-186030000 1.4990337751419538
186030001-186035000 1.258101297522555
186035001-186040000 5.077211932979308
186040001-186045000 2.3286756995268627
186045001-186050000 1.9605838058759244
186050001-186055000 1.8970663757151822
186055001-186060000 2.0560581299467757
186060001-186065000 2.3063421198518705
186065001-186070000 1.364245759962012
186070001-186075000 1.2408618035710437
186075001-186080000 2.509703715244264
186080001-186085000 1.7764055694172385
186085001-186090000 0.7226383022450535
186090001-186095000 0.46355777764190725
186095001-186100000 0.6141965476818049
186100001-186105000 0.6778514277287587
186105001-186110000 0.46007638677427076
186110001-186115000 0.6075922623874794
186115001-186120000 1.4867046173888723
186120001-186125000 1.3473121761096987
186125001-186130000 0.8623389748937798
186130001-186135000 1.5687044917934594
186135001-186140000 3.3054674433820534
186140001-186145000 3.55824826025343
186145001-186150000 2.949933608103409
186150001-186155000 1.7793902221827873
186155001-186160000 1.8054291598710217
186160001-186165000 2.377281295635662
186165001-186170000 1.4038983474305633
186170001-186175000 1.1959248702433367
186175001-186180000 0.635068502151038
186180001-186185000 0.573287134362221
186185001-186190000 1.6561078077049252
186190001-186195000 0.5454451808320872
186195001-186200000 0.31094169550528833
186200001-186205000 0.3327573749200395
186205001-186210000 1.7884711702216367
186210001-186215000 0.9737220614216738
186215001-186220000 0.5991139043048324
186220001-186225000 1.7872452699185704
186225001-186230000 0.5697954937379508
186230001-186235000 0.4462176615676923
186235001-186240000 0.883390231313309
186240001-186245000 0.5959087689959205
186245001-186250000 0.22017066113962078
186250001-186255000 0.43443757060322036
186255001-186260000 1.0171269732765678
186260001-186265000 0.4996093160359304
186265001-186270000 0.8039688948617976
186270001-186275000 1.02132847292544
186275001-186280000 0.520019902519589
186280001-186285000 0.5855182915832886
186285001-186290000 1.4428430826399448
186290001-186295000 1.9283016295347721
186295001-186300000 0.9626993132291651
186300001-186305000 1.6702240001521007
186305001-186310000 1.9875295299633287
186310001-186315000 0.6235480654825049
186315001-186320000 0.6582586792737669
186320001-186325000 0.5116235807046605
186325001-186330000 0.31284068130601794
186330001-186335000 0.28589108255025214
186335001-186340000 0.276190936305133
186340001-186345000 0.4110980058173737
186345001-186350000 1.7447728659983297
186350001-186355000 0.6743902322811003
186355001-186360000 0.23727070873554593
186360001-186365000 0.2749996063409638
186365001-186370000 0.8848023082539747
186370001-186375000 3.395497603695354
186375001-186380000 1.7437130172922952
186380001-186385000 1.4047810386557356
186385001-186390000 8.074073689111883
186390001-186395000 2.2331882277939825
186395001-186400000 0.8249191333847845
186400001-186405000 3.7281409056403834
186405001-186410000 2.4026203926672567
186410001-186415000 1.2716999177561956
186415001-186420000 2.659536966795058
186420001-186425000 1.0511022660163458
186425001-186430000 0.6930483367553529
186430001-186435000 0.4852784688894313
186435001-186440000 0.529803841589466
186440001-186445000 7.765090719163897
186445001-186450000 0.6813694588293688
186450001-186455000 0.5235195096678535
186455001-186460000 3.8259051330110636
186460001-186465000 0.8341033738348181
186465001-186470000 0.8334322062232818
186470001-186475000 3.6850652546944267
186475001-186480000 1.5755569110779304
186480001-186485000 1.5364010509473918
186485001-186490000 1.552895881800992
186490001-186495000 1.7857271103121786
186495001-186500000 1.6344412686424619
186500001-186505000 2.0088983454483382
186505001-186510000 4.116990109359257
186510001-186515000 1.9234562841911411
186515001-186520000 1.5819052805659373
186520001-186525000 7.636677290693479
186525001-186530000 10.264052416103654
186530001-186535000 2.392086311792708
186535001-186540000 2.102268002149069
186540001-186545000 2.7095106373748514
186545001-186550000 3.4114849492761845
186550001-186555000 2.1008568048404856
186555001-186560000 2.306115676236562
186560001-186565000 2.7874373355547064
186565001-186570000 3.4537788387744888
186570001-186575000 3.6364265524740977
186575001-186580000 2.5508282297394773
186580001-186585000 3.020393460789528
186585001-186590000 3.8244174759337626
186590001-186595000 4.347426135663967
186595001-186600000 2.947025260274495
186600001-186605000 1.545303689483324
186605001-186610000 1.3301877844403251
186610001-186615000 1.8149305103867088
186615001-186620000 1.7086447776933364
186620001-186625000 1.690772266940308
186625001-186630000 2.789262991783499
186630001-186635000 2.085840579569627
186635001-186640000 1.9343172901070462
186640001-186645000 1.5264269443474883
186645001-186650000 1.025197342517131
186650001-186655000 3.0196327075718203
186655001-186660000 3.1964689675541433
186660001-186665000 1.3804930081616402
186665001-186670000 2.0579719426328484
186670001-186675000 2.3182686668313863
186675001-186680000 0.9037936599142726
186680001-186685000 0.8136624158618908
186685001-186690000 1.217637467706953
186690001-186695000 1.5671866971390027
186695001-186700000 6.702666213187498
186700001-186705000 4.322567420085232
186705001-186710000 1.387619579116882
186710001-186715000 3.3816360619461086
186715001-186720000 7.98931018896119
186720001-186725000 1.2642545540840802
186725001-186730000 1.7113895231340719
186730001-186735000 2.775185314738461
186735001-186740000 2.7009439970716493
186740001-186745000 3.915713791421147
186745001-186750000 1.3299605482378134
186750001-186755000 0.8693527009907316
186755001-186760000 2.96642765447508
186760001-186765000 5.450162575190216
186765001-186770000 1.4465055667022853
186770001-186775000 1.1686107166694752
186775001-186780000 1.0168131877544702
186780001-186785000 1.233629001343176
186785001-186790000 3.753484081403469
186790001-186795000 4.447818193553025
186795001-186800000 2.804489054148887
186800001-186805000 3.248996702968109
186805001-186810000 4.403893134712189
186810001-186815000 1.4278692816956737
186815001-186820000 0.8963133857772686
186820001-186825000 1.350305584864647
186825001-186830000 1.381861397831272
186830001-186835000 1.690446444738912
186835001-186840000 1.4508679547575611
186840001-186845000 1.4296483718083401
186845001-186850000 2.869468211994568
186850001-186855000 1.7562503946359709
186855001-186860000 2.354099341488108
186860001-186865000 5.942164187159592
186865001-186870000 1.8214811497726195
186870001-186875000 2.2109178709546997
186875001-186880000 3.5519840402026217
186880001-186885000 24.019285471909864
186885001-186890000 17.291750106532227
186890001-186895000 3.040084779101148
186895001-186900000 2.769796418991083
186900001-186905000 2.1515920430396647
186905001-186910000 6.709868797621084
186910001-186915000 2.5486287388349727
186915001-186920000 1.328927624844389
186920001-186925000 1.4487877362088226
186925001-186930000 1.490635535147981
186930001-186935000 4.351290584910873
186935001-186940000 3.6074261883382097
186940001-186945000 3.1376180218298195
186945001-186950000 4.261147109395628
186950001-186955000 1.1174945458101038
186955001-186960000 0.8892806624771041
186960001-186965000 1.885992845905089
186965001-186970000 5.93233067867124
186970001-186975000 2.3798237058463494
186975001-186980000 1.5113209522255262
186980001-186985000 5.914718942383468
186985001-186990000 1.5775486964310736
186990001-186995000 0.8041521260676288
186995001-187000000 1.5695233358022431
187000001-187005000 3.5360328617669015
187005001-187010000 3.35823101169145
187010001-187015000 5.488363403304761
187015001-187020000 2.269640382538096
187020001-187025000 2.391651779668853
187025001-187030000 3.7477882394865336
187030001-187035000 1.7924358651380519
187035001-187040000 1.7664231184987615
187040001-187045000 1.9118288077646912
187045001-187050000 1.2090359148176382
187050001-187055000 3.1965722038863533
187055001-187060000 7.079727024037933
187060001-187065000 0.9090639512940798
187065001-187070000 0.9791325495076868
187070001-187075000 2.951735877967029
187075001-187080000 3.5226571312853174
187080001-187085000 1.2859356299116729
187085001-187090000 1.279258974575682
187090001-187095000 1.3028065730291665
187095001-187100000 1.250966089509573
187100001-187105000 1.4206759500864745
187105001-187110000 1.291457882667009
187110001-187115000 4.405160726088793
187115001-187120000 4.616349990648597
187120001-187125000 2.3541937280885685
187125001-187130000 2.793703023335839
187130001-187135000 1.3806531182420516
187135001-187140000 2.1612594200017785
187140001-187145000 1.0281732292521395
187145001-187150000 0.5191830808316277
187150001-187155000 1.4682208822616998
187155001-187160000 1.3903332288212522
187160001-187165000 1.0867058407233454
187165001-187170000 1.3240365431885415
187170001-187175000 1.3861564359204015
187175001-187180000 2.5965136567320974
187180001-187185000 4.513384238672088
187185001-187190000 2.2160593199379495
187190001-187195000 1.5584894301584433
187195001-187200000 1.787263725750359
187200001-187205000 1.3950666813410335
187205001-187210000 0.9007569235095013
187210001-187215000 1.484021300017762
187215001-187220000 3.261215033170434
187220001-187225000 0.36349827761920195
187225001-187230000 0.4437969948769641
187230001-187235000 4.820987895805321
187235001-187240000 3.721362287772029
187240001-187245000 1.7777362685957896
187245001-187250000 2.0426875132135582
187250001-187255000 1.150545510877523
187255001-187260000 1.880373180587404
187260001-187265000 1.459496573983667
187265001-187270000 0.8046456814355849
187270001-187275000 2.123805846901524
187275001-187280000 1.465938534453677
187280001-187285000 0.7966951916014421
187285001-187290000 0.8437389581294251
187290001-187295000 1.1422936100161105
187295001-187300000 1.524025665255823
187300001-187305000 1.46569593626901
187305001-187310000 0.8823253090006077
187310001-187315000 0.9967388140960882
187315001-187320000 0.7260847150197858
187320001-187325000 1.0799243075570202
187325001-187330000 1.3613379201399343
187330001-187335000 0.829049538954924
187335001-187340000 1.2874471895441888
187340001-187345000 1.1933018217142652
187345001-187350000 1.4435385493010957
187350001-187355000 7.063389723246966
187355001-187360000 1.1694321226542093
187360001-187365000 1.0462952785280846
187365001-187370000 3.361365514137222
187370001-187375000 4.325761362389078
187375001-187380000 3.0087830103692323
187380001-187385000 1.3041517052065488
187385001-187390000 1.6241749102211371
187390001-187395000 14.383484833217327
187395001-187400000 3.501821764995766
187400001-187405000 2.6357891150867987
187405001-187410000 10.62310077326494
187410001-187415000 3.913587134875137
187415001-187420000 3.7463246202395006
187420001-187425000 4.563618803629451
187425001-187430000 1.3109003523393612
187430001-187435000 0.8207291728845006
187435001-187440000 0.5224781588448021
187440001-187445000 0.40448795194249276
187445001-187450000 0.4409105017958773
187450001-187455000 1.2374499969362687
187455001-187460000 1.7461054829558258
187460001-187465000 1.4047710968365288
187465001-187470000 1.2925576664198934
187470001-187475000 1.0489440169145734
187475001-187480000 1.7028973311821987
187480001-187485000 1.6433848827828004
187485001-187490000 2.607706942801625
187490001-187495000 6.342895120284763
187495001-187500000 4.508837233710978
187500001-187505000 3.6429661416309034
187505001-187510000 0.8825496496771136
187510001-187515000 0.7710828369876067
187515001-187520000 1.7402592711840554
187520001-187525000 1.4491743824331946
187525001-187530000 5.200042367807574
187530001-187535000 1.2444556066025134
187535001-187540000 0.9189209787729138
187540001-187545000 0.8282207474627719
187545001-187550000 0.774327695476158
187550001-187555000 1.0786062528519598
187555001-187560000 0.9078060289331863
187560001-187565000 4.170939635118321
187565001-187570000 2.7756812864873037
187570001-187575000 0.8966142491345228
187575001-187580000 1.1761427696558393
187580001-187585000 2.128554019897112
187585001-187590000 7.964720959463839
187590001-187595000 1.497880381075229
187595001-187600000 1.2329609814793356
187600001-187605000 0.7205153845003027
187605001-187610000 0.9922616289804133
187610001-187615000 1.157186814133183
187615001-187620000 0.9767820397362932
187620001-187625000 2.5517013091435095
187625001-187630000 1.4144394191057268
187630001-187635000 1.0515614158491018
187635001-187640000 1.1100650096924431
187640001-187645000 3.392306670429822
187645001-187650000 2.9242629761145573
187650001-187655000 0.8899715743300718
187655001-187660000 1.7476866086719374
187660001-187665000 4.661878504945888
187665001-187670000 1.0872327599787004
187670001-187675000 0.6826862405426245
187675001-187680000 1.35029636397305
187680001-187685000 2.5832136169081505
187685001-187690000 1.4213121443063799
187690001-187695000 2.4261163029435937
187695001-187700000 3.9976816064206386
187700001-187705000 2.055986623897582
187705001-187710000 3.2275112387208216
187710001-187715000 4.757917957497174
187715001-187720000 2.4671077403859147
187720001-187725000 6.091558211700023
187725001-187730000 2.09602009772592
187730001-187735000 0.839256850828721
187735001-187740000 2.767908952952337
187740001-187745000 4.4698762344962715
187745001-187750000 0.9566996411142693
187750001-187755000 0.6868672861475152
187755001-187760000 1.1089259322858571
187760001-187765000 3.1213916388677654
187765001-187770000 2.14286894823204
187770001-187775000 1.294837427106055
187775001-187780000 1.08949037000087
187780001-187785000 0.6491774883620686
187785001-187790000 0.7837578680350814
187790001-187795000 0.8589550011021048
187795001-187800000 0.8082722025797765
187800001-187805000 1.2395938076237978
187805001-187810000 1.1553795284624946
187810001-187815000 8.161916381904128
187815001-187820000 3.360389691787458
187820001-187825000 0.4319351640487279
187825001-187830000 0.987059042864353
187830001-187835000 1.5367058426693103
187835001-187840000 2.5527875626822665
187840001-187845000 5.191985068925476
187845001-187850000 2.9259305363974786
187850001-187855000 5.321905167617633
187855001-187860000 1.8166575470011432
187860001-187865000 0.8979851311860939
187865001-187870000 1.6253245481096983
187870001-187875000 5.50064973260889
187875001-187880000 2.3336307665635387
187880001-187885000 1.8227829214211528
187885001-187890000 1.9689060715185198
187890001-187895000 2.2062463348443977
187895001-187900000 1.1469056619473217
187900001-187905000 1.4278791006118368
187905001-187910000 3.0702220855721296
187910001-187915000 1.5997814139273263
187915001-187920000 1.8109848445657468
187920001-187925000 2.559188648098053
187925001-187930000 4.5251967222967115
187930001-187935000 2.3690930964334047
187935001-187940000 0.7359797989349307
187940001-187945000 0.5810552085011368
187945001-187950000 1.4641064011306848
187950001-187955000 1.0437727491677542
187955001-187960000 0.7817549842747175
187960001-187965000 1.6247986193483566
187965001-187970000 7.355652532360837
187970001-187975000 3.0266625907988645
187975001-187980000 1.6179807215544015
187980001-187985000 10.810286713265363
187985001-187990000 5.829949782653009
187990001-187995000 1.111557132212324
187995001-188000000 1.1333297324890275
188000001-188005000 0.7117410350169808
188005001-188010000 1.3447293134789884
188010001-188015000 3.1866627177046434
188015001-188020000 0.393821876410642
188020001-188025000 1.1116999997777937
188025001-188030000 0.9676238870270981
188030001-188035000 0.27554460072903814
188035001-188040000 0.513635494571124
188040001-188045000 1.4745550255365507
188045001-188050000 5.155373752817989
188050001-188055000 2.8735423914015006
188055001-188060000 1.6903134796283752
188060001-188065000 2.0753347438438046
188065001-188070000 1.5915654134747101
188070001-188075000 0.8237773611254177
188075001-188080000 1.0670295743799683
188080001-188085000 1.9863139782852963
188085001-188090000 2.253896602362403
188090001-188095000 1.9172577311473438
188095001-188100000 1.9803220581617416
188100001-188105000 1.8979579539141096
188105001-188110000 1.0851354489092702
188110001-188115000 0.9348889999980671
188115001-188120000 1.8641724514321403
188120001-188125000 1.3952787488880571
188125001-188130000 0.51962400820762
188130001-188135000 0.47281948117850864
188135001-188140000 2.3584783056405096
188140001-188145000 1.1722285032253714
188145001-188150000 0.5159580003932208
188150001-188155000 0.9137579915788788
188155001-188160000 2.353737739762701
188160001-188165000 2.4101178533123817
188165001-188170000 0.7340318315916233
188170001-188175000 0.570294951331761
188175001-188180000 0.4970156061756422
188180001-188185000 0.6078402581351052
188185001-188190000 0.4789934116268085
188190001-188195000 0.5478469473694613
188195001-188200000 1.9524927769536433
188200001-188205000 1.5295157384079234
188205001-188210000 2.2261907349607712
188210001-188215000 2.3328108732322943
188215001-188220000 0.7578542977916601
188220001-188225000 2.8195609186298958
188225001-188230000 5.890141349077225
188230001-188235000 0.8872372639007216
188235001-188240000 1.4791241229019727
188240001-188245000 1.2954207980160175
188245001-188250000 0.5693111332436583
188250001-188255000 0.4382176684071128
188255001-188260000 0.7274526222975984
188260001-188265000 1.3486155640470237
188265001-188270000 2.125019959476435
188270001-188275000 0.8764920080280338
188275001-188280000 0.6522527708808108
188280001-188285000 1.2896051263440993
188285001-188290000 1.7251893226898474
188290001-188295000 3.699024814012783
188295001-188300000 1.585853161162307
188300001-188305000 1.164294309416718
188305001-188310000 0.786570885650894
188310001-188315000 1.2766239470174106
188315001-188320000 2.9114184693890226
188320001-188325000 0.8056207995193941
188325001-188330000 0.6606901266539553
188330001-188335000 0.693900349177321
188335001-188340000 1.0553288905391842
188340001-188345000 2.355136895424191
188345001-188350000 1.830326710690472
188350001-188355000 0.8810019087403896
188355001-188360000 0.5123962103549511
188360001-188365000 0.5001593131344934
188365001-188370000 0.7551433791730212
188370001-188375000 0.8391377098464851
188375001-188380000 0.9950678096187616
188380001-188385000 1.993498123710963
188385001-188390000 1.0406741598047562
188390001-188395000 0.6667721437427058
188395001-188400000 1.2129305879466992
188400001-188405000 3.3135666614832187
188405001-188410000 0.8480027927840599
188410001-188415000 0.917017210454706
188415001-188420000 0.6768934337599617
188420001-188425000 0.8038876344371134
188425001-188430000 2.7788600845801703
188430001-188435000 2.3045087413489984
188435001-188440000 1.1010928966248692
188440001-188445000 0.4917757718027703
188445001-188450000 1.6273620169619083
188450001-188455000 1.9111233455945045
188455001-188460000 0.2463916226838309
188460001-188465000 0.38788255103974956
188465001-188470000 1.101323135004071
188470001-188475000 4.52046095164261
188475001-188480000 2.8091388489527436
188480001-188485000 1.4920141146871442
188485001-188490000 2.1468570691738678
188490001-188495000 3.8375466832740424
188495001-188500000 1.7812261854903888
188500001-188505000 1.7175510084614636
188505001-188510000 2.3064697949390083
188510001-188515000 1.5238222511114705
188515001-188520000 1.4378296404326993
188520001-188525000 0.6059765694938267
188525001-188530000 0.7256022508587024
188530001-188535000 2.378850534561646
188535001-188540000 0.5991405997514936
188540001-188545000 0.7882401684507216
188545001-188550000 1.1071513412686163
188550001-188555000 0.5200953127469441
188555001-188560000 0.3064516539292295
188560001-188565000 0.420994010613687
188565001-188570000 0.6669306204474995
188570001-188575000 0.9217431178391772
188575001-188580000 1.7161905065356255
188580001-188585000 1.1463722485135153
188585001-188590000 1.4400067448648188
188590001-188595000 2.936503465536479
188595001-188600000 1.6866288862253502
188600001-188605000 0.980499822475
188605001-188610000 1.7415823158732973
188610001-188615000 3.3868828280088197
188615001-188620000 0.8643981092318412
188620001-188625000 0.8297400496497592
188625001-188630000 0.9077288736319762
188630001-188635000 1.1943691663034035
188635001-188640000 2.83996877216175
188640001-188645000 1.0996689676874194
188645001-188650000 1.0768992847952041
188650001-188655000 2.7418142897821145
188655001-188660000 0.8031026319897386
188660001-188665000 0.593373998472849
188665001-188670000 1.7752026498586453
188670001-188675000 1.8480351497614944
188675001-188680000 0.7578014510416887
188680001-188685000 0.6783882982066674
188685001-188690000 1.7622737863463243
188690001-188695000 6.340415091910183
188695001-188700000 1.6170993215874951
188700001-188705000 0.8901370103545574
188705001-188710000 0.8866657338320131
188710001-188715000 0.7436960919588724
188715001-188720000 3.4150198323837637
188720001-188725000 5.878348644099369
188725001-188730000 0.5658745571781784
188730001-188735000 1.2009126437722957
188735001-188740000 2.2560981536090634
188740001-188745000 0.6480979144472878
188745001-188750000 0.6057784282599173
188750001-188755000 0.7131770485871373
188755001-188760000 0.5994111545935964
188760001-188765000 0.2291566315097024
188765001-188770000 0.4443935567477994
188770001-188775000 0.7016924871535403
188775001-188780000 0.48233212067865683
188780001-188785000 0.3327025094663645
188785001-188790000 0.33222583386650384
188790001-188795000 1.4338959172295822
188795001-188800000 0.5124448040711707
188800001-188805000 0.42782838760505804
188805001-188810000 0.5823788087016564
188810001-188815000 1.397883365026732
188815001-188820000 1.3650218601050117
188820001-188825000 1.0190849110178084
188825001-188830000 1.6307433760684376
188830001-188835000 1.8437755963171134
188835001-188840000 3.365641371209104
188840001-188845000 4.153537960630624
188845001-188850000 2.7941752235704276
188850001-188855000 2.869894270071979
188855001-188860000 4.55164968345452
188860001-188865000 5.57697378852396
188865001-188870000 1.4561132376607868
188870001-188875000 1.1396096835990817
188875001-188880000 2.5548806823972283
188880001-188885000 1.6176028823213284
188885001-188890000 1.3333927398267078
188890001-188895000 1.98232984645192
188895001-188900000 2.028247912128919
188900001-188905000 2.2676376297090974
188905001-188910000 1.6182851176696087
188910001-188915000 4.2853604791577995
188915001-188920000 4.62324686285074
188920001-188925000 1.3890227309179053
188925001-188930000 8.333272362013494
188930001-188935000 9.55376336856232
188935001-188940000 3.6838525687018957
188940001-188945000 8.267918828623714
188945001-188950000 13.060965878988926
188950001-188955000 4.321385913467159
188955001-188960000 4.38413983139661
188960001-188965000 4.175096872674412
188965001-188970000 3.359236340460646
188970001-188975000 2.3599717420683257
188975001-188980000 2.1847562343949507
188980001-188985000 3.6603845904717396
188985001-188990000 4.949275642732885
188990001-188995000 5.498126353503275
188995001-189000000 2.127737126670534
189000001-189005000 1.8048892062496835
189005001-189010000 1.9645204627233073
189010001-189015000 1.1041297222172863
189015001-189020000 0.6729269647286126
189020001-189025000 0.6829591179101847
189025001-189030000 5.619666690264291
189030001-189035000 3.7084227880069567
189035001-189040000 1.4706485405352743
189040001-189045000 1.3637676170703152
189045001-189050000 1.130825317668023
189050001-189055000 1.4850459992216603
189055001-189060000 1.6785217783912245
189060001-189065000 2.361337260450548
189065001-189070000 4.45965444398922
189070001-189075000 2.3362596941897884
189075001-189080000 2.2702024436298105
189080001-189085000 2.575978612478692
189085001-189090000 1.7719484411715498
189090001-189095000 1.3504375223907734
189095001-189100000 1.9289114299347168
189100001-189105000 2.272222493827161
189105001-189110000 1.328001268218832
189110001-189115000 1.61891309639668
189115001-189120000 5.9780575230547806
189120001-189125000 9.424681438546843
189125001-189130000 4.655558606186156
189130001-189135000 5.635594174953002
189135001-189140000 7.686042394812939
189140001-189145000 1.794697956352779
189145001-189150000 0.7169967072700388
189150001-189155000 8.086175974401492
189155001-189160000 3.926044831596141
189160001-189165000 1.4852392003728123
189165001-189170000 2.252270390156661
189170001-189175000 1.1196273062393354
189175001-189180000 1.2905514368222006
189180001-189185000 2.6790876604644143
189185001-189190000 10.330955503366388
189190001-189195000 5.23753961183164
189195001-189200000 2.82107938870469
189200001-189205000 3.629550322303126
189205001-189210000 2.7453840233894
189210001-189215000 1.4772286445296767
189215001-189220000 1.1857541882538287
189220001-189225000 5.2649683841182116
189225001-189230000 3.0807324423169713
189230001-189235000 0.7485969438749889
189235001-189240000 1.2217933635631366
189240001-189245000 5.729850218813315
189245001-189250000 4.121380251991858
189250001-189255000 4.666066369284187
189255001-189260000 5.702369976983623
189260001-189265000 1.9925306356027166
189265001-189270000 2.3706129931324966
189270001-189275000 1.6736390222481168
189275001-189280000 1.0044876372496117
189280001-189285000 1.0553321943227445
189285001-189290000 0.9561717409221797
189290001-189295000 1.420661848717983
189295001-189300000 5.806666852590345
189300001-189305000 1.1576006154140017
189305001-189310000 1.0273599670805744
189310001-189315000 3.0172668003303422
189315001-189320000 2.2802895058478523
189320001-189325000 1.0781261552711079
189325001-189330000 1.0632350430958468
189330001-189335000 2.9033213466485375
189335001-189340000 0.7325121615852404
189340001-189345000 0.40061835220151026
189345001-189350000 1.0678512697970013
189350001-189355000 4.665890128113888
189355001-189360000 2.278317335240411
189360001-189365000 2.672763369172577
189365001-189370000 1.4363767821984195
189370001-189375000 1.3411068538774638
189375001-189380000 2.182572473969976
189380001-189385000 0.927898646882572
189385001-189390000 2.0201208628176617
189390001-189395000 6.891380633663725
189395001-189400000 0.6443699014378775
189400001-189405000 0.4920884536379441
189405001-189410000 0.6604154480526423
189410001-189415000 1.3245662952970036
189415001-189420000 1.6552902393194229
189420001-189425000 1.072328697177664
189425001-189430000 1.2147919176963489
189430001-189435000 1.999894925091291
189435001-189440000 2.5728089580007536
189440001-189445000 1.7476104177624574
189445001-189450000 1.3584675930298777
189450001-189455000 1.5180794949571725
189455001-189460000 1.2477610027105883
189460001-189465000 0.7349334799533066
189465001-189470000 0.7426549458127946
189470001-189475000 2.202979613120705
189475001-189480000 1.3676239523203246
189480001-189485000 0.4633214675571304
189485001-189490000 0.31719208818527894
189490001-189495000 1.493534454723218
189495001-189500000 1.9694088781793828
189500001-189505000 0.35899327284443366
189505001-189510000 1.3918626599111246
189510001-189515000 4.136775592727233
189515001-189520000 1.870352137214471
189520001-189525000 6.95363599611496
189525001-189530000 3.9579651194353223
189530001-189535000 1.7889209796577321
189535001-189540000 2.4932081573638003
189540001-189545000 13.26568766228238
189545001-189550000 14.46755704018338
189550001-189555000 3.263434513206657
189555001-189560000 3.0184479679016554
189560001-189565000 1.3617577032717239
189565001-189570000 0.6267310798412518
189570001-189575000 0.4581087452346906
189575001-189580000 0.9032508791965903
189580001-189585000 2.835863814391373
189585001-189590000 4.33903242615025
189590001-189595000 2.3773373989687485
189595001-189600000 1.9521524983586855
189600001-189605000 5.0696983606555195
189605001-189610000 1.468766736173741
189610001-189615000 0.6747032206960166
189615001-189620000 0.4062219911533667
189620001-189625000 1.0214894944974893
189625001-189630000 2.294662641413568
189630001-189635000 0.2672357745638541
189635001-189640000 0.6452784374932149
189640001-189645000 3.341749554085566
189645001-189650000 1.112966863683797
189650001-189655000 1.2695692954949191
189655001-189660000 3.5751297504885495
189660001-189665000 1.8728654458926364
189665001-189670000 1.4062289675796957
189670001-189675000 1.410673350288489
189675001-189680000 1.1180974727324613
189680001-189685000 1.3575137759445148
189685001-189690000 1.548627863038092
189690001-189695000 1.2761101473176808
189695001-189700000 2.2235724437602835
189700001-189705000 1.6472091777380102
189705001-189710000 0.6388383137314897
189710001-189715000 0.5306754286483726
189715001-189720000 2.1883297998809588
189720001-189725000 0.8852089929838788
189725001-189730000 0.28474247140193454
189730001-189735000 0.6215939656429023
189735001-189740000 1.2421452376188822
189740001-189745000 1.9784819915951586
189745001-189750000 2.4572249106257966
189750001-189755000 2.3056009585748307
189755001-189760000 2.0863219096837144
189760001-189765000 1.5509608411371523
189765001-189770000 0.8571379779862371
189770001-189775000 0.566759216763296
189775001-189780000 0.7490100189213945
189780001-189785000 1.2369523301110155
189785001-189790000 2.1169735357298047
189790001-189795000 19.346785122333042
189795001-189800000 1.108482648225926
189800001-189805000 0.682727870619619
189805001-189810000 1.5879583161765864
189810001-189815000 1.1445606040680605
189815001-189820000 1.8439047724090838
189820001-189825000 3.54413653736795
189825001-189830000 1.73173979367075
189830001-189835000 2.775455339490683
189835001-189840000 5.808232496207833
189840001-189845000 1.4255330067060576
189845001-189850000 1.3944196787542458
189850001-189855000 2.6492503103268072
189855001-189860000 1.6488075077092863
189860001-189865000 1.7397181236487875
189865001-189870000 3.1151940326248946
189870001-189875000 1.6895832417317118
189875001-189880000 1.424107604565044
189880001-189885000 2.3509690092418674
189885001-189890000 4.398886434238416
189890001-189895000 10.227827921079626
189895001-189900000 3.1684320469758527
189900001-189905000 0.8224476564439513
189905001-189910000 0.5553887398785562
189910001-189915000 1.5223042480867457
189915001-189920000 4.067209010071408
189920001-189925000 3.511542057197549
189925001-189930000 1.3279185065794121
189930001-189935000 0.7058353471497126
189935001-189940000 0.6125074961815402
189940001-189945000 0.4512701237108401
189945001-189950000 0.48812970183919824
189950001-189955000 0.621678251267763
189955001-189960000 3.899534133345577
189960001-189965000 2.536150303801968
189965001-189970000 0.7420327659886844
189970001-189975000 1.1745641884109002
189975001-189980000 1.2426872314159072
189980001-189985000 0.7257117745008299
189985001-189990000 0.605624820345272
189990001-189995000 1.299280604272774
189995001-190000000 2.8370387216076365
190000001-190005000 1.7591892890462808
190005001-190010000 2.4612599356681795
190010001-190015000 3.541492280736391
190015001-190020000 3.8391508175123104
190020001-190025000 3.1075095052305883
190025001-190030000 1.216373084549636
190030001-190035000 1.359128236118391
190035001-190040000 15.085083646561337
190040001-190045000 2.5238766030884836
190045001-190050000 1.038389938517148
190050001-190055000 1.4344622050458826
190055001-190060000 3.276267097331791
190060001-190065000 5.142937148485471
190065001-190070000 17.08417431804953
190070001-190075000 4.679201195181791
190075001-190080000 1.3334545816480847
190080001-190085000 1.186089902168097
190085001-190090000 1.7266527217706422
190090001-190095000 9.420455223316
190095001-190100000 3.8894822744061073
190100001-190105000 0.9662813639623082
190105001-190110000 0.9360973331392143
190110001-190115000 1.647001997638935
190115001-190120000 1.3361313477768069
190120001-190125000 1.8505725310942485
190125001-190130000 2.70112865752442
190130001-190135000 0.7593469272674116
190135001-190140000 0.6021903591663716
190140001-190145000 0.9287720144700989
190145001-190150000 1.855196001217619
190150001-190155000 5.487893477448862
190155001-190160000 3.0255330330754213
190160001-190165000 1.015607015412361
190165001-190170000 1.189021572959791
190170001-190175000 0.8958469053577582
190175001-190180000 0.46014274774190345
190180001-190185000 0.7052461469750062
190185001-190190000 1.0598782234829027
190190001-190195000 1.1118917243507298
190195001-190200000 1.8144488103556708
190200001-190205000 2.203096074134978
190205001-190210000 1.4366910577751217
190210001-190215000 1.2782013278731004
190215001-190220000 1.0552659524870838
190220001-190225000 2.2063415338346126
190225001-190230000 1.0014492406219941
190230001-190235000 0.35495060064900347
190235001-190240000 0.3592602296074884
190240001-190245000 1.8884122802311742
190245001-190250000 1.6028283565987196
190250001-190255000 0.2746005299753259
190255001-190260000 0.771403262784405
190260001-190265000 1.110301555246258
190265001-190270000 0.47992031867367974
190270001-190275000 1.2046116489716294
190275001-190280000 1.714904624511849
190280001-190285000 1.365113041311967
190285001-190290000 2.419467579728892
190290001-190295000 1.9523878093535156
190295001-190300000 1.3837903849932975
190300001-190305000 5.2149343054714645
190305001-190310000 4.394202800293273
190310001-190315000 1.4616083733812932
190315001-190320000 1.047244946233973
190320001-190325000 0.46798308718985593
190325001-190330000 0.3735470674892835
190330001-190335000 3.512024851963532
190335001-190340000 2.254555857094344
190340001-190345000 1.0721185292467852
190345001-190350000 2.963987711660372
190350001-190355000 1.8786947846021935
190355001-190360000 1.8614674701026106
190360001-190365000 1.2757512478531898
190365001-190370000 0.7447267755100179
190370001-190375000 0.6766487462356094
190375001-190380000 0.45417337089532095
190380001-190385000 0.5641680964394399
190385001-190390000 3.303966226414181
190390001-190395000 1.4812548277648032
190395001-190400000 0.5624056937143819
190400001-190405000 0.8742108982480745
190405001-190410000 1.8153082011338755
190410001-190415000 2.6411939013182586
190415001-190420000 5.757962658326333
190420001-190425000 2.3496657904379097
190425001-190430000 2.7929220302785174
190430001-190435000 4.473144441633887
190435001-190440000 1.9386047824011006
190440001-190445000 1.0576954030949026
190445001-190450000 0.4778044052646954
190450001-190455000 0.6039698704170544
190455001-190460000 2.4375080186348916
190460001-190465000 1.523344144143838
190465001-190470000 0.9994725365300894
190470001-190475000 5.847710640078923
190475001-190480000 3.1639009906648132
190480001-190485000 1.4555073722955256
190485001-190490000 2.5883001954654516
190490001-190495000 1.7150111557890095
190495001-190500000 1.7799289976335448
190500001-190505000 5.872978219829705
190505001-190510000 10.07029817615675
190510001-190515000 2.0348744138836454
190515001-190520000 1.4540307635840823
190520001-190525000 3.3375449207492203
190525001-190530000 5.203165855488422
190530001-190535000 2.013253770180374
190535001-190540000 1.4690796452804311
190540001-190545000 1.335732905018793
190545001-190550000 1.360071628397548
190550001-190555000 1.328189496282326
190555001-190560000 1.3242542126008916
190560001-190565000 1.3242542126008916
190565001-190570000 1.3242542126008916
190570001-190575000 1.3242542126008916
190575001-190580000 1.3242542126008916
190580001-190585000 1.3242542126008916
190585001-190590000 1.3242542126008916
190590001-190595000 1.3242542126008916
190595001-190600000 1.3242542126008916
190600001-190605000 1.3242542126008916
190605001-190610000 1.3242542126008916
190610001-190615000 1.3242542126008916
190615001-190620000 1.3242542126008916
190620001-190625000 1.3242542126008916
190625001-190630000 1.3242542126008916
190630001-190635000 1.3242542126008916
190635001-190640000 1.3242542126008916
190640001-190645000 1.3242542126008916
190645001-190650000 1.3242542126008916
190650001-190655000 1.3242542126008916
190655001-190660000 1.3242542126008916
190660001-190665000 1.3242542126008916
190665001-190670000 1.3242542126008916
190670001-190675000 1.3201225071394176
190675001-190680000 1.375896175508136
190680001-190685000 1.2358125884250462
190685001-190690000 1.360255843808135
190690001-190695000 2.319713837702569
190695001-190700000 1.4424700612590091
190700001-190705000 1.0747407713407056
190705001-190710000 6.01263788412939
190710001-190715000 6.947490937936438
190715001-190720000 1.6488606026598578
190720001-190725000 2.928180835570182
190725001-190730000 5.045216788415587
190730001-190735000 2.393892171682495
190735001-190740000 1.365471348443291
190740001-190745000 1.4951535823201512
190745001-190750000 1.7271720143329932
190750001-190755000 1.313746890915922
190755001-190760000 2.0243290904997564
190760001-190765000 2.684276648261107
190765001-190770000 2.1280486718047964
190770001-190775000 0.701676515710694
190775001-190780000 0.4058855827634337
190780001-190785000 0.9024976145390847
190785001-190790000 1.8410274199911107
190790001-190795000 0.2905925166960695
190795001-190800000 0.8712399877099022
190800001-190805000 4.182144102092862
190805001-190810000 0.6857200431425339
190810001-190815000 1.3258085812236395
190815001-190820000 1.6734163786719478
190820001-190825000 0.2913208681838034
190825001-190830000 0.13968641222493933
190830001-190835000 0.11005348363717751
190835001-190840000 2.2161183895983343
190840001-190845000 1.0303559017457162
190845001-190850000 0.07657441617717006
190850001-190855000 0.13760115601961923
190855001-190860000 0.6584267230714373
190860001-190865000 2.6420643874377063
190865001-190870000 1.2042246716854736
190870001-190875000 3.183172732880506
190875001-190880000 2.5201130313542692
190880001-190885000 1.3923356114327565
190885001-190890000 2.5429951871431413
190890001-190895000 2.650374517982484
190895001-190900000 1.7395755952905212
190900001-190905000 1.9889493389261177
190905001-190910000 2.387822949622426
190910001-190915000 1.5033109522095933
```
