## Supplementary material for "Fine human genetic map based on UK10K data set": UK10K genetic map: map_chr5 (part 1 of 2)

```
Position r(cM/Mb)
10001-15000 0.0
15001-20000 2.716660396432579
20001-25000 6.136351846932135
25001-30000 0.6480023815865825
30001-35000 0.7164120337800863
35001-40000 1.0905268643340897
40001-45000 0.6462708818870475
45001-50000 0.9229557005538978
50001-55000 1.929675061458993
55001-60000 0.64550584324575
60001-65000 0.5491169558604152
65001-70000 0.765845747033826
70001-75000 1.6637583577665669
75001-80000 4.508842082396339
80001-85000 2.165724971982543
85001-90000 1.836931510495696
90001-95000 1.9413394359486258
95001-100000 1.285176177331274
100001-105000 1.696165580309837
105001-110000 0.7901560594950736
110001-115000 0.43410202035150247
115001-120000 0.9682824000375393
120001-125000 1.5537009036856875
125001-130000 0.8259094932910548
130001-135000 0.8106482205595036
135001-140000 0.676483242303503
140001-145000 0.5338066875766029
145001-150000 1.2020592965631511
150001-155000 0.685617878058155
155001-160000 0.8284949800079855
160001-165000 6.250679116117987
165001-170000 2.13756842763205
170001-175000 3.0488815235003752
175001-180000 3.1232692209515878
180001-185000 2.512186630385428
185001-190000 3.991530539974511
190001-195000 2.249055629309316
195001-200000 5.319640892404384
200001-205000 2.4577672594543123
205001-210000 0.2971109895738127
210001-215000 1.1511970426278735
215001-220000 2.028701895898931
220001-225000 1.1850617539715407
225001-230000 2.657485842565258
230001-235000 2.664498593688368
235001-240000 4.121101759995744
240001-245000 5.541081571730404
245001-250000 1.5357738811131643
250001-255000 1.4325466536458598
255001-260000 3.4357602951196764
260001-265000 1.1317546825732283
265001-270000 0.8441761709189237
270001-275000 1.7657565594185576
275001-280000 2.804228634024342
280001-285000 0.7008366766414627
285001-290000 0.3394274461065632
290001-295000 2.2392650529818274
295001-300000 6.293728326633612
300001-305000 1.7395375178374115
305001-310000 1.9023565775471614
310001-315000 1.9849506161748591
315001-320000 2.494042156091016
320001-325000 0.9201439722819937
325001-330000 0.4518167186313897
330001-335000 0.505634441227154
335001-340000 1.1245451160842646
340001-345000 2.7565276128994745
345001-350000 0.6001128110952306
350001-355000 0.4705508374182421
355001-360000 0.7544752078554887
360001-365000 0.8593695761564979
365001-370000 1.1178830971581493
370001-375000 1.3649833070788002
375001-380000 1.056409672346523
380001-385000 1.353981030981188
385001-390000 2.362186690229339
390001-395000 2.490121470247503
395001-400000 3.352549445914624
400001-405000 5.316115752610372
405001-410000 1.8043649547981129
410001-415000 2.333686890443456
415001-420000 3.5018545643133385
420001-425000 3.053192354717883
425001-430000 2.2786119517920094
430001-435000 1.6983651517935547
435001-440000 4.462684275310252
440001-445000 1.9268080238151528
445001-450000 0.5832856229790773
450001-455000 0.7103883092093941
455001-460000 1.1569935300045433
460001-465000 1.7167213039801972
465001-470000 2.306675597742962
470001-475000 2.609019441424174
475001-480000 4.090224134711215
480001-485000 3.118180842441326
485001-490000 5.2039388690983746
490001-495000 6.343017795523459
495001-500000 5.871939920114934
500001-505000 6.080355138569178
505001-510000 3.240169844470931
510001-515000 2.366068748256217
515001-520000 1.9494622489344418
520001-525000 3.4908852608199497
525001-530000 3.409184836394705
530001-535000 1.267084358509317
535001-540000 2.023708998688027
540001-545000 4.309088694186274
545001-550000 1.4059574654550466
550001-555000 1.5872384491095037
555001-560000 1.0464784438113635
560001-565000 0.4590163899977157
565001-570000 0.829666576442785
570001-575000 2.5058705975601137
575001-580000 2.010049659066511
580001-585000 1.355824052642775
585001-590000 1.1802518199782093
590001-595000 2.026149655131741
595001-600000 1.595111528058439
600001-605000 1.0866676426665454
605001-610000 1.2289550628624433
610001-615000 1.6099836626403978
615001-620000 1.8975669032047198
620001-625000 0.8742712452151779
625001-630000 1.2191898954742526
630001-635000 1.021217582062535
635001-640000 0.9751753970104287
640001-645000 2.676290032151631
645001-650000 1.2554179470766305
650001-655000 0.9342273623290449
655001-660000 1.0015072703804297
660001-665000 3.511893681877326
665001-670000 11.363419699969915
670001-675000 2.6302115075239327
675001-680000 3.4293270680358754
680001-685000 3.5296857056209485
685001-690000 1.8917605472467303
690001-695000 1.7755520838378327
695001-700000 2.4953077624911186
700001-705000 5.845553349650244
705001-710000 4.522718351790464
710001-715000 2.604551269050953
715001-720000 2.4020730144488924
720001-725000 2.0549770609199993
725001-730000 3.302756019421117
730001-735000 15.478422966053333
735001-740000 3.26260989247992
740001-745000 1.9288975676216809
745001-750000 11.211756829457803
750001-755000 6.9868786290108345
755001-760000 3.0949337733201085
760001-765000 5.010263754561837
765001-770000 4.06187014801443
770001-775000 5.353528920988551
775001-780000 6.482256037655825
780001-785000 5.536160059887161
785001-790000 2.2654658318614485
790001-795000 3.700692760806994
795001-800000 6.8685556398084495
800001-805000 1.7685333671154482
805001-810000 2.0244452171293172
810001-815000 2.443476370335868
815001-820000 1.8871461733845767
820001-825000 1.562119551950635
825001-830000 3.6551560437580184
830001-835000 2.720032185881704
835001-840000 1.4559185370302905
840001-845000 3.524135255095457
845001-850000 1.4903088956144916
850001-855000 1.7126989568966187
855001-860000 1.2267110291584689
860001-865000 0.33772251857394814
865001-870000 0.3844016468695227
870001-875000 0.47550877705726163
875001-880000 0.18353074814545767
880001-885000 0.15113009146639986
885001-890000 0.23667297660056144
890001-895000 0.49857733853748637
895001-900000 0.26567813210004276
900001-905000 0.25383091944351316
905001-910000 0.4944607299920695
910001-915000 0.312428184984679
915001-920000 0.49087200891332844
920001-925000 0.5956840629211319
925001-930000 0.2982495898221984
930001-935000 0.1627984787095707
935001-940000 0.1588454025051266
940001-945000 0.5937692914948366
945001-950000 0.7011612543134106
950001-955000 0.44019287657870726
955001-960000 0.9642619016634608
960001-965000 0.978022566173758
965001-970000 0.4106498825625246
970001-975000 0.2996756188944889
975001-980000 3.165359013321739
980001-985000 5.701887616331533
985001-990000 1.4156197710684209
990001-995000 1.9678586001149507
995001-1000000 2.791450428639083
1000001-1005000 2.177084322884613
1005001-1010000 0.6557391452269995
1010001-1015000 0.5631135722262691
1015001-1020000 1.115101036489705
1020001-1025000 2.0720388645443055
1025001-1030000 1.7031111271534196
1030001-1035000 1.458185206538744
1035001-1040000 4.650446652667214
1040001-1045000 3.683825170699681
1045001-1050000 2.2555708657555074
1050001-1055000 1.5599577151071031
1055001-1060000 1.6590208042117993
1060001-1065000 6.545437976086529
1065001-1070000 2.938123820373869
1070001-1075000 2.2135574151470707
1075001-1080000 4.702563483040681
1080001-1085000 3.491890746420977
1085001-1090000 3.0323534412889797
1090001-1095000 3.618035051646675
1095001-1100000 4.563434441558119
1100001-1105000 2.660580817867465
1105001-1110000 2.0548555329082347
1110001-1115000 2.5814349544917836
1115001-1120000 4.156471759862414
1120001-1125000 4.478175447934385
1125001-1130000 2.0589486864034714
1130001-1135000 2.083487379889101
1135001-1140000 3.6098030878195346
1140001-1145000 5.792760166509618
1145001-1150000 4.5860858841478285
1150001-1155000 2.6281925822024186
1155001-1160000 3.545943874626385
1160001-1165000 5.8350156680476255
1165001-1170000 2.2890830737453163
1170001-1175000 1.6488193481904425
1175001-1180000 2.2296805626398837
1180001-1185000 1.7459066566583124
1185001-1190000 1.915326472970209
1190001-1195000 2.3971129792555224
1195001-1200000 2.121282762446534
1200001-1205000 6.720823486337037
1205001-1210000 6.156565946229152
1210001-1215000 4.584176279706176
1215001-1220000 4.036322276473903
1220001-1225000 3.066107143313038
1225001-1230000 3.5312258576769526
1230001-1235000 4.423470043395603
1235001-1240000 2.7262278021631476
1240001-1245000 1.8188218391863522
1245001-1250000 1.2855209461090782
1250001-1255000 1.795041582848467
1255001-1260000 1.930486057661619
1260001-1265000 1.3471279657316504
1265001-1270000 2.5451268215537577
1270001-1275000 3.653147753714534
1275001-1280000 3.472918255213694
1280001-1285000 3.4967694096517263
1285001-1290000 4.073197410619022
1290001-1295000 3.31775249586246
1295001-1300000 3.993491315692081
1300001-1305000 4.453782069396707
1305001-1310000 2.2670652335064716
1310001-1315000 1.2924698173310118
1315001-1320000 1.2407922029416036
1320001-1325000 1.5534156886769614
1325001-1330000 1.6815532032963239
1330001-1335000 0.845274336458777
1335001-1340000 0.7469611094997904
1340001-1345000 1.9274821494591816
1345001-1350000 2.0519967874506517
1350001-1355000 2.063113471881465
1355001-1360000 2.5323403233574324
1360001-1365000 2.7752248914041253
1365001-1370000 3.269244052876801
1370001-1375000 2.9574748966696656
1375001-1380000 4.499455779458801
1380001-1385000 4.272355103392109
1385001-1390000 2.9090208255232897
1390001-1395000 3.081324967080837
1395001-1400000 1.2796206580438352
1400001-1405000 0.9458692286295776
1405001-1410000 1.1197763044193367
1410001-1415000 3.045324175577337
1415001-1420000 4.981589611917253
1420001-1425000 2.3052823726437577
1425001-1430000 1.7672208252626078
1430001-1435000 1.331782254034315
1435001-1440000 2.6891688445807205
1440001-1445000 9.0002618789158
1445001-1450000 2.199914387619009
1450001-1455000 0.907566706722615
1455001-1460000 0.7652963611688699
1460001-1465000 1.5463061091494374
1465001-1470000 2.3224969207288115
1470001-1475000 2.167314275890892
1475001-1480000 5.531829618219529
1480001-1485000 4.147771729402889
1485001-1490000 1.3521069354837836
1490001-1495000 2.2608306521409824
1495001-1500000 4.102261244685303
1500001-1505000 2.570533826624742
1505001-1510000 4.4867926006032075
1510001-1515000 3.333516535709335
1515001-1520000 3.059069424331926
1520001-1525000 2.4258582876474626
1525001-1530000 1.3889332805611867
1530001-1535000 1.0498440016859543
1535001-1540000 1.5735940892215377
1540001-1545000 1.1110612834424185
1545001-1550000 0.6277291412806622
1550001-1555000 18.93731472693396
1555001-1560000 5.175696611362589
1560001-1565000 1.1508690844438074
1565001-1570000 1.7113935122483264
1570001-1575000 2.13021495669543
1575001-1580000 2.879621559675881
1580001-1585000 1.8771041584074557
1585001-1590000 2.2872225409900753
1590001-1595000 6.0553126363905125
1595001-1600000 3.913269476264274
1600001-1605000 2.1913196120359135
1605001-1610000 2.015747851125623
1610001-1615000 1.7202789971702543
1615001-1620000 1.406930301963335
1620001-1625000 1.9318763227004794
1625001-1630000 1.6036855629859406
1630001-1635000 1.7443155616905652
1635001-1640000 2.243948801191342
1640001-1645000 1.921513793994155
1645001-1650000 2.5667502176796204
1650001-1655000 2.1796205931510846
1655001-1660000 1.8269979740735418
1660001-1665000 2.0635985314381315
1665001-1670000 2.359440405276062
1670001-1675000 3.682068018192536
1675001-1680000 2.4113153288405407
1680001-1685000 1.8976347191268592
1685001-1690000 2.320237950537389
1690001-1695000 2.3126903142833615
1695001-1700000 2.06850039420382
1700001-1705000 2.0526724143139803
1705001-1710000 2.1027374451995966
1710001-1715000 0.4741055803096846
1715001-1720000 0.7746829181646061
1720001-1725000 2.8648639814809744
1725001-1730000 2.4649149009136497
1730001-1735000 5.909001931258855
1735001-1740000 1.1392886099530695
1740001-1745000 0.7445215891292029
1745001-1750000 1.214632723556508
1750001-1755000 0.7673828679004039
1755001-1760000 0.9313464363791151
1760001-1765000 9.3678547712705
1765001-1770000 5.529494456000258
1770001-1775000 1.9744226933978508
1775001-1780000 2.0240099726206964
1780001-1785000 2.704639180934757
1785001-1790000 1.4207299135289928
1790001-1795000 1.2892598816385221
1795001-1800000 1.5241259647945478
1800001-1805000 0.5473010752368161
1805001-1810000 0.40699371473241064
1810001-1815000 0.9772195692643566
1815001-1820000 1.3413001958823942
1820001-1825000 0.7366919285116479
1825001-1830000 1.001202661449045
1830001-1835000 1.5483392774240787
1835001-1840000 4.379338583611985
1840001-1845000 2.839436225027225
1845001-1850000 1.3428805296607806
1850001-1855000 8.270085796525812
1855001-1860000 11.119480171077235
1860001-1865000 1.6136067933087996
1865001-1870000 2.2547835713629913
1870001-1875000 5.50955222390329
1875001-1880000 2.730585006190389
1880001-1885000 3.20540480816294
1885001-1890000 4.090494040100199
1890001-1895000 2.1951197048293034
1895001-1900000 4.589053170942822
1900001-1905000 2.3787241458122863
1905001-1910000 0.8462851487437029
1910001-1915000 1.5056122797309288
1915001-1920000 4.481230311461265
1920001-1925000 2.2418983196683873
1925001-1930000 1.5991308459035158
1930001-1935000 4.165629302624133
1935001-1940000 3.501437549457678
1940001-1945000 2.008207196350103
1945001-1950000 8.69898429149738
1950001-1955000 2.6279038840660047
1955001-1960000 1.7247861040378358
1960001-1965000 2.094588485864063
1965001-1970000 2.3302651346913357
1970001-1975000 1.555650241627689
1975001-1980000 1.3036845436534685
1980001-1985000 2.3631914368110203
1985001-1990000 1.6225899755667756
1990001-1995000 1.0418052574674272
1995001-2000000 1.1606621457510575
2000001-2005000 3.1086167576085297
2005001-2010000 2.3097403866215456
2010001-2015000 1.2048447252931018
2015001-2020000 2.226010541123428
2020001-2025000 1.207278964110829
2025001-2030000 0.46097241518581245
2030001-2035000 0.6765296008344858
2035001-2040000 2.1192594385514587
2040001-2045000 1.3362018664851214
2045001-2050000 0.7761643482864501
2050001-2055000 1.3399478016708555
2055001-2060000 2.43972762205014
2060001-2065000 1.4316382021591674
2065001-2070000 1.96626746776695
2070001-2075000 3.2225399324514252
2075001-2080000 6.7296309723314724
2080001-2085000 2.4572982755737383
2085001-2090000 1.5368996341257373
2090001-2095000 1.9669637041342267
2095001-2100000 3.604409213555693
2100001-2105000 6.293278571516858
2105001-2110000 3.993427159221205
2110001-2115000 2.827070559212165
2115001-2120000 1.553802390623976
2120001-2125000 1.5734479537196278
2125001-2130000 2.0674487598650026
2130001-2135000 31.285923643036
2135001-2140000 8.39018999236344
2140001-2145000 1.9620358952242092
2145001-2150000 3.481830368557323
2150001-2155000 3.441564191371354
2155001-2160000 1.9228138431448543
2160001-2165000 1.6762482688833702
2165001-2170000 2.351082987275922
2170001-2175000 4.828501606242977
2175001-2180000 2.668901203672363
2180001-2185000 2.0614465255887993
2185001-2190000 1.9101876076260043
2190001-2195000 1.1543358403347717
2195001-2200000 1.1726251702152288
2200001-2205000 3.14829857595434
2205001-2210000 2.093075472634525
2210001-2215000 1.9468078767285724
2215001-2220000 1.435353869408131
2220001-2225000 2.169763728924502
2225001-2230000 3.194335273075443
2230001-2235000 0.26829544010591333
2235001-2240000 0.31837518931073683
2240001-2245000 4.565436946263787
2245001-2250000 3.125594949628714
2250001-2255000 2.3781985129862093
2255001-2260000 9.917564090548103
2260001-2265000 2.0173846032422422
2265001-2270000 1.7450271382003695
2270001-2275000 2.1777031386707115
2275001-2280000 2.9578685216480087
2280001-2285000 4.746908523256195
2285001-2290000 3.7726292352570505
2290001-2295000 2.340223065865403
2295001-2300000 1.1704459892786656
2300001-2305000 3.245343517624408
2305001-2310000 3.8049655311003097
2310001-2315000 1.7001473731387422
2315001-2320000 2.868943807484429
2320001-2325000 2.0958738064991045
2325001-2330000 1.9765181464414001
2330001-2335000 5.519296256221298
2335001-2340000 3.8819596046023355
2340001-2345000 0.8876852190111949
2345001-2350000 0.6846181762599532
2350001-2355000 3.7836755655480587
2355001-2360000 1.2367438205644319
2360001-2365000 0.41254862546309373
2365001-2370000 1.395644305792037
2370001-2375000 5.322815845738423
2375001-2380000 2.2544527751668015
2380001-2385000 1.7405657709928848
2385001-2390000 2.884054342122331
2390001-2395000 3.634895960621393
2395001-2400000 3.3056047841131515
2400001-2405000 7.5619194122929425
2405001-2410000 1.4300749023980666
2410001-2415000 0.9501364790983068
2415001-2420000 0.8755090997245522
2420001-2425000 0.7498832947073639
2425001-2430000 1.3472401297575316
2430001-2435000 0.8458642161924347
2435001-2440000 0.4957984627910991
2440001-2445000 0.5931971008914743
2445001-2450000 15.2913173741524
2450001-2455000 1.4424508929696291
2455001-2460000 0.589486253534097
2460001-2465000 1.4184563005599378
2465001-2470000 3.1651905676895282
2470001-2475000 1.59496347240728
2475001-2480000 0.8619588987994826
2480001-2485000 0.6843382701606112
2485001-2490000 2.174830520674637
2490001-2495000 1.9048485987597648
2495001-2500000 0.913773370116219
2500001-2505000 0.8391921490854649
2505001-2510000 0.7872758183441605
2510001-2515000 1.5171446597682903
2515001-2520000 1.346057351417207
2520001-2525000 1.1412416423817633
2525001-2530000 1.0041484667848157
2530001-2535000 0.9130780329694872
2535001-2540000 3.050781074059273
2540001-2545000 3.0051225488621762
2545001-2550000 0.7318124910327357
2550001-2555000 0.5331339309732321
2555001-2560000 0.6559963602561892
2560001-2565000 2.5362042115350643
2565001-2570000 2.8741765102812065
2570001-2575000 1.1935379434696394
2575001-2580000 1.5096799047277827
2580001-2585000 1.554171856349089
2585001-2590000 1.4451809211811975
2590001-2595000 3.8106912916024496
2595001-2600000 2.187196547338629
2600001-2605000 0.9167934831937916
2605001-2610000 3.1311325785389688
2610001-2615000 2.563451057767689
2615001-2620000 0.6547109849624141
2620001-2625000 0.7187564481279073
2625001-2630000 12.103136047520547
2630001-2635000 6.880357406267069
2635001-2640000 1.1168074730948496
2640001-2645000 1.0066780461698077
2645001-2650000 1.0406415877811364
2650001-2655000 1.2633434560816372
2655001-2660000 1.965949185225109
2660001-2665000 2.922644925307881
2665001-2670000 5.226583270536331
2670001-2675000 3.730427672258477
2675001-2680000 1.28826646744049
2680001-2685000 1.2407130263200983
2685001-2690000 3.459146736560956
2690001-2695000 2.413610733847675
2695001-2700000 1.2079206049947793
2700001-2705000 2.047624656567927
2705001-2710000 2.346012555145208
2710001-2715000 1.5803689290138265
2715001-2720000 1.2254195175129332
2720001-2725000 5.203103912406078
2725001-2730000 5.534362520148892
2730001-2735000 1.5690969328716886
2735001-2740000 2.9905103298840925
2740001-2745000 4.235722423086324
2745001-2750000 1.999149527759693
2750001-2755000 2.1596569886484405
2755001-2760000 4.4944232212633
2760001-2765000 6.152755579551251
2765001-2770000 2.450762173304549
2770001-2775000 1.5807325592060173
2775001-2780000 3.502062770867859
2780001-2785000 5.102718447383255
2785001-2790000 2.1994993196416703
2790001-2795000 1.5441617592869918
2795001-2800000 1.7076919954972032
2800001-2805000 2.0313892993105673
2805001-2810000 1.595541411036597
2810001-2815000 1.3405732533509986
2815001-2820000 1.4606088333244593
2820001-2825000 2.611056386734066
2825001-2830000 0.9293807346835811
2830001-2835000 0.6906744698159405
2835001-2840000 0.9191107045105746
2840001-2845000 0.6485340808334167
2845001-2850000 3.3752951167880507
2850001-2855000 8.659726143276709
2855001-2860000 1.4740888252708624
2860001-2865000 1.8599899624490959
2865001-2870000 3.0134870879387665
2870001-2875000 1.1971302485936473
2875001-2880000 0.9043185264734841
2880001-2885000 1.2630823288644162
2885001-2890000 3.5920206576356493
2890001-2895000 2.481208898841303
2895001-2900000 1.3186319089176386
2900001-2905000 1.4025177072981214
2905001-2910000 0.9857644215673494
2910001-2915000 0.8301546944867473
2915001-2920000 0.9695864716351051
2920001-2925000 1.315099217929312
2925001-2930000 1.5051100047202988
2930001-2935000 1.1796554979792022
2935001-2940000 1.3356549274875622
2940001-2945000 1.814988050520673
2945001-2950000 2.0457365849473366
2950001-2955000 2.3943032875852426
2955001-2960000 1.1749825077972913
2960001-2965000 1.7315040741925298
2965001-2970000 2.718914473963498
2970001-2975000 0.9566554083088504
2975001-2980000 2.19511283413936
2980001-2985000 8.04656063902485
2985001-2990000 1.8817673560157488
2990001-2995000 2.1401543696424956
2995001-3000000 3.7461106115825284
3000001-3005000 6.1059968230723936
3005001-3010000 4.879755665303583
3010001-3015000 5.667188884510181
3015001-3020000 7.282081287563183
3020001-3025000 2.8667718239644295
3025001-3030000 3.93417041306128
3030001-3035000 2.753871136756634
3035001-3040000 0.5650894980808349
3040001-3045000 0.3585745446571541
3045001-3050000 0.9108930421277271
3050001-3055000 2.321146199014116
3055001-3060000 2.149042447509876
3060001-3065000 4.168165863701261
3065001-3070000 2.494868873527642
3070001-3075000 2.8724455281154335
3075001-3080000 2.88879131696368
3080001-3085000 1.3143745380745007
3085001-3090000 2.505981717638783
3090001-3095000 8.109433021286101
3095001-3100000 5.290561576548973
3100001-3105000 6.504897742649304
3105001-3110000 3.7136944914528383
3110001-3115000 1.5092509292480936
3115001-3120000 1.3501938745078395
3120001-3125000 1.9823941684081967
3125001-3130000 5.592365496263851
3130001-3135000 2.863579913025777
3135001-3140000 1.0691023579136334
3140001-3145000 0.9428136601356429
3145001-3150000 1.2598575943636903
3150001-3155000 1.1394631636634331
3155001-3160000 0.7008917336331724
3160001-3165000 0.5232919470399147
3165001-3170000 0.6338009578322247
3170001-3175000 2.136491418447978
3175001-3180000 6.536660161303461
3180001-3185000 2.129568077397059
3185001-3190000 1.8997880302069152
3190001-3195000 2.58915313080837
3195001-3200000 1.3008590265809088
3200001-3205000 1.8721221741980594
3205001-3210000 5.998386776397606
3210001-3215000 2.0373787279876217
3215001-3220000 5.0147114709398375
3220001-3225000 8.891182198050355
3225001-3230000 1.2729608436803186
3230001-3235000 1.7540378747667236
3235001-3240000 1.8516318401369976
3240001-3245000 0.8645085551437132
3245001-3250000 1.4446461200655647
3250001-3255000 5.403185499465723
3255001-3260000 0.9177208752546416
3260001-3265000 1.3744188088930895
3265001-3270000 6.2300634398532475
3270001-3275000 1.9392783564393445
3275001-3280000 1.9347377699333281
3280001-3285000 3.232782049216484
3285001-3290000 3.0731220085102398
3290001-3295000 2.033816875485329
3295001-3300000 1.8170617458258926
3300001-3305000 2.707694397824743
3305001-3310000 4.344745884291322
3310001-3315000 2.558763087486483
3315001-3320000 1.2223418089515368
3320001-3325000 1.5197860317136513
3325001-3330000 1.2798910332977425
3330001-3335000 1.3182286506381538
3335001-3340000 3.383978244590226
3340001-3345000 1.435830046139401
3345001-3350000 1.5937409944764438
3350001-3355000 1.7516096551014824
3355001-3360000 7.260453542698207
3360001-3365000 17.657149035802675
3365001-3370000 0.46428397300212126
3370001-3375000 0.5064043445449067
3375001-3380000 0.7142311382110961
3380001-3385000 3.688825435696633
3385001-3390000 4.798311420232789
3390001-3395000 1.3622465874915193
3395001-3400000 1.122452662503603
3400001-3405000 0.6773080385538787
3405001-3410000 0.6501427906885562
3410001-3415000 0.8614533726175972
3415001-3420000 1.918713810114066
3420001-3425000 1.8617228786654085
3425001-3430000 1.3348137233669506
3430001-3435000 0.8269340413973385
3435001-3440000 0.3514548071992175
3440001-3445000 1.0735712388129448
3445001-3450000 4.763701400804072
3450001-3455000 3.1256473893270993
3455001-3460000 1.457982759310652
3460001-3465000 0.5441482605665364
3465001-3470000 0.45732423763211166
3470001-3475000 0.9176974682238175
3475001-3480000 1.3558300507335392
3480001-3485000 0.7242474969496124
3485001-3490000 0.6561007622569216
3490001-3495000 1.2318573451977823
3495001-3500000 1.1180225780319313
3500001-3505000 0.7123242319703679
3505001-3510000 0.6237556617170981
3510001-3515000 0.7466575143606481
3515001-3520000 1.2790387199154603
3520001-3525000 0.7395402914588723
3525001-3530000 0.7608874488415651
3530001-3535000 1.5711241356721894
3535001-3540000 4.232733734283192
3540001-3545000 2.5374952559844015
3545001-3550000 2.0911061028491
3550001-3555000 3.8161951479062064
3555001-3560000 1.1411374956807994
3560001-3565000 0.8467375946750324
3565001-3570000 1.6977945794040854
3570001-3575000 3.3928551727362293
3575001-3580000 1.0759124209691273
3580001-3585000 0.6241611701628171
3585001-3590000 0.8143415152070844
3590001-3595000 1.2158630271726487
3595001-3600000 1.5540349910013993
3600001-3605000 3.2983380215685982
3605001-3610000 8.596399228548007
3610001-3615000 3.1684799528814587
3615001-3620000 3.029727412463428
3620001-3625000 1.3319554984467838
3625001-3630000 0.8843476212087716
3630001-3635000 3.1231645118503546
3635001-3640000 3.8185025395438412
3640001-3645000 1.2299209130765414
3645001-3650000 1.0204781646577934
3650001-3655000 1.2273768042556874
3655001-3660000 3.8478558546388544
3660001-3665000 0.8971154045952097
3665001-3670000 0.5529189915777546
3670001-3675000 2.138230720603208
3675001-3680000 8.496650104419613
3680001-3685000 7.272146639793568
3685001-3690000 5.021412043486974
3690001-3695000 4.0035881023761
3695001-3700000 4.560492957675068
3700001-3705000 4.376794936049247
3705001-3710000 1.785732790155357
3710001-3715000 1.3546742232869666
3715001-3720000 5.635697490764907
3720001-3725000 2.7621816348903376
3725001-3730000 1.2555270643176213
3730001-3735000 2.5426815479697393
3735001-3740000 2.925338932423882
3740001-3745000 1.5690093327011103
3745001-3750000 1.7438144381439524
3750001-3755000 6.222656501534218
3755001-3760000 2.058319881416129
3760001-3765000 1.191971401068406
3765001-3770000 1.482051763890945
3770001-3775000 1.722121338409378
3775001-3780000 1.9114707476110406
3780001-3785000 2.090896689783103
3785001-3790000 2.564266131486309
3790001-3795000 1.9183114181766372
3795001-3800000 3.099036081986798
3800001-3805000 2.5708654849832118
3805001-3810000 1.1180127674662352
3810001-3815000 2.5853739469872004
3815001-3820000 1.418261611394002
3820001-3825000 0.8212496023552666
3825001-3830000 1.001476120788762
3830001-3835000 0.7872499715035122
3835001-3840000 1.2067021067155421
3840001-3845000 4.6294382525404245
3845001-3850000 1.7283218501091693
3850001-3855000 2.541159834446035
3855001-3860000 5.781931134001796
3860001-3865000 0.7871189605676182
3865001-3870000 0.9110705339706748
3870001-3875000 3.1817829616840614
3875001-3880000 1.0647051958432079
3880001-3885000 1.1188352329555358
3885001-3890000 1.5724722502269317
3890001-3895000 1.4149042184286218
3895001-3900000 2.843521335995029
3900001-3905000 0.5723684070919769
3905001-3910000 0.3424263941672841
3910001-3915000 0.4462411953810351
3915001-3920000 0.24709406648499233
3920001-3925000 0.25625057938916246
3925001-3930000 0.531253921876024
3930001-3935000 0.7132960462081642
3935001-3940000 0.34477932948187606
3940001-3945000 0.5711829457417912
3945001-3950000 1.4151952265251164
3950001-3955000 0.9670884890132422
3955001-3960000 1.2475780460139554
3960001-3965000 1.5062749409077945
3965001-3970000 1.243390891275759
3970001-3975000 1.9220681048023192
3975001-3980000 2.065284216859981
3980001-3985000 0.9204218275595882
3985001-3990000 0.8466622413142234
3990001-3995000 1.0256193230142518
3995001-4000000 0.9778498268932397
4000001-4005000 1.1143550478804973
4005001-4010000 2.0339957995558815
4010001-4015000 2.30435866556201
4015001-4020000 1.6926762145362584
4020001-4025000 1.9514381812491268
4025001-4030000 1.3598899761418415
4030001-4035000 0.7249814234771126
4035001-4040000 0.880074142802402
4040001-4045000 1.216108742241461
4045001-4050000 0.7004220803225244
4050001-4055000 1.02755480783232
4055001-4060000 0.8081971829518902
4060001-4065000 0.43290898279062273
4065001-4070000 1.2764847941886301
4070001-4075000 0.662433779559222
4075001-4080000 0.784136212666395
4080001-4085000 2.1653897607252337
4085001-4090000 1.3939252739268055
4090001-4095000 2.1060180827941584
4095001-4100000 4.066672145253769
4100001-4105000 3.3003589491144427
4105001-4110000 1.6179164393249441
4110001-4115000 1.975604390857627
4115001-4120000 1.301239287556709
4120001-4125000 0.5764237140326066
4125001-4130000 0.4481343129399015
4130001-4135000 0.7683621545288997
4135001-4140000 2.277671667614923
4140001-4145000 1.068016745122098
4145001-4150000 0.43823002604682254
4150001-4155000 0.5971158428589989
4155001-4160000 0.6060615575456285
4160001-4165000 0.5022474043740447
4165001-4170000 0.9216152605688355
4170001-4175000 0.25369765262136984
4175001-4180000 0.2794204298263711
4180001-4185000 0.2800095670350433
4185001-4190000 1.0429109783335881
4190001-4195000 1.1333922248748978
4195001-4200000 0.30748817394405725
4200001-4205000 1.6444178930348612
4205001-4210000 0.7422464863732698
4210001-4215000 0.28972237820673513
4215001-4220000 0.5113853066847455
4220001-4225000 1.5984904895614553
4225001-4230000 3.0897927795940365
4230001-4235000 2.734145865232493
4235001-4240000 1.4934085991936603
4240001-4245000 1.6498379559414342
4245001-4250000 3.232613376673688
4250001-4255000 0.8185572892003713
4255001-4260000 0.5703924896702331
4260001-4265000 1.1727452795554918
4265001-4270000 1.5711774752131793
4270001-4275000 1.2635543273620877
4275001-4280000 1.4899483913865583
4280001-4285000 2.832675376138734
4285001-4290000 7.765290140055402
4290001-4295000 2.2591168124742675
4295001-4300000 1.506968442585401
4300001-4305000 1.0765141549013313
4305001-4310000 1.1722382903579742
4310001-4315000 0.9976909772551328
4315001-4320000 0.42573177494122677
4320001-4325000 1.2399074140690027
4325001-4330000 1.9530268554312766
4330001-4335000 0.36460394164212945
4335001-4340000 0.5005044756655291
4340001-4345000 0.9367929910622304
4345001-4350000 0.3743143441431711
4350001-4355000 0.38380644200231606
4355001-4360000 0.7757497073519873
4360001-4365000 0.9206569119106949
4365001-4370000 0.740267923299453
4370001-4375000 0.8580602781244925
4375001-4380000 3.612744825024769
4380001-4385000 1.5823074004851045
4385001-4390000 0.575811266759388
4390001-4395000 1.1980575014272437
4395001-4400000 11.4766595746469
4400001-4405000 2.9429851240463587
4405001-4410000 2.92662471499657
4410001-4415000 2.003497045289939
4415001-4420000 1.3551452665098145
4420001-4425000 1.4232730294275147
4425001-4430000 0.7790582532131942
4430001-4435000 0.5877507976860136
4435001-4440000 3.201524943536915
4440001-4445000 3.019921550015857
4445001-4450000 0.1899549805366523
4450001-4455000 0.2724686276640493
4455001-4460000 0.4296114085544841
4460001-4465000 0.5207233725397474
4465001-4470000 1.5213123846634733
4470001-4475000 2.1549270841453305
4475001-4480000 0.8266609368838211
4480001-4485000 0.5987065193207631
4485001-4490000 1.1180485467033456
4490001-4495000 1.3633084210960456
4495001-4500000 0.4074568150222035
4500001-4505000 0.5383619618740849
4505001-4510000 0.7962947947772537
4510001-4515000 0.6740077365422202
4515001-4520000 1.41040623383051
4520001-4525000 1.6164293658037696
4525001-4530000 1.034719731494085
4530001-4535000 1.194892727741988
4535001-4540000 1.3191456026021322
4540001-4545000 1.437514641985299
4545001-4550000 0.8043840830967275
4550001-4555000 0.5761416266750854
4555001-4560000 0.9904777801812439
4560001-4565000 0.9814587407443253
4565001-4570000 0.9488632071024583
4570001-4575000 3.4980495591596625
4575001-4580000 1.751666765702878
4580001-4585000 3.0338725584018262
4585001-4590000 10.427409300596157
4590001-4595000 0.8511397772617146
4595001-4600000 0.7147519542122353
4600001-4605000 0.7061407337012435
4605001-4610000 1.3344004876346562
4610001-4615000 2.1084214268326886
4615001-4620000 1.3514200045556843
4620001-4625000 1.1088839843687712
4625001-4630000 3.2023749680192566
4630001-4635000 7.315590613364588
4635001-4640000 1.956264674377265
4640001-4645000 2.0900600934137263
4645001-4650000 1.9711987586288662
4650001-4655000 1.854911258478944
4655001-4660000 1.6589824086837652
4660001-4665000 1.4071213639293565
4665001-4670000 2.755706745341753
4670001-4675000 4.149157181696446
4675001-4680000 2.2502433833764646
4680001-4685000 0.7976759329005522
4685001-4690000 0.4921419215321197
4690001-4695000 0.6770419655001673
4695001-4700000 1.2058361616918036
4700001-4705000 1.2643080897845511
4705001-4710000 0.6833571304119502
4710001-4715000 0.7230787092756173
4715001-4720000 1.4296813475141374
4720001-4725000 0.9918563116043171
4725001-4730000 0.953000519650244
4730001-4735000 2.434356630496424
4735001-4740000 0.39664540404850557
4740001-4745000 0.2287096679625475
4745001-4750000 0.3994052862759835
4750001-4755000 1.2007262832294319
4755001-4760000 0.39552328040437124
4760001-4765000 0.7899754868445183
4765001-4770000 0.6123670702118245
4770001-4775000 0.137811447466547
4775001-4780000 4.750983430028326
4780001-4785000 0.8723317335574501
4785001-4790000 0.7673292130813726
4790001-4795000 1.6131475692911226
4795001-4800000 0.7729411699749851
4800001-4805000 3.234705701103697
4805001-4810000 0.9988690707095931
4810001-4815000 0.5492258446222336
4815001-4820000 0.37469949342342035
4820001-4825000 0.2931394292583507
4825001-4830000 0.5032030783204731
4830001-4835000 0.4868354720684376
4835001-4840000 0.4001347543753467
4840001-4845000 0.7218574073429961
4845001-4850000 0.30536249072260446
4850001-4855000 0.19630479173614526
4855001-4860000 0.31833653339750784
4860001-4865000 0.7078242336621947
4865001-4870000 1.3381489135231985
4870001-4875000 0.6399799407784773
4875001-4880000 0.5201433346574906
4880001-4885000 1.0695263675901732
4885001-4890000 1.355537275940257
4890001-4895000 0.6927833873106076
4895001-4900000 1.3777299255817388
4900001-4905000 2.6822840523130127
4905001-4910000 1.050243837955703
4910001-4915000 0.7819353260372959
4915001-4920000 0.514344790538509
4920001-4925000 0.293457823765392
4925001-4930000 1.5920689409939028
4930001-4935000 1.885659807630473
4935001-4940000 0.6581188691092603
4940001-4945000 3.8831680623595877
4945001-4950000 1.4765010729752708
4950001-4955000 0.565837649246997
4955001-4960000 1.2056533029184793
4960001-4965000 0.9280508743391368
4965001-4970000 0.4572747773363382
4970001-4975000 0.6703729922126566
4975001-4980000 1.0973145072794217
4980001-4985000 1.1248013066815274
4985001-4990000 1.0534605269760076
4990001-4995000 0.8862470539960561
4995001-5000000 3.0288367111358125
5000001-5005000 1.0782572399929355
5005001-5010000 0.29615184913960596
5010001-5015000 0.7851669507334965
5015001-5020000 1.063371968962069
5020001-5025000 0.6466283324832014
5025001-5030000 1.0116778608519936
5030001-5035000 2.048472989764198
5035001-5040000 0.6335619419569478
5040001-5045000 0.24282545339743586
5045001-5050000 0.30217235125588005
5050001-5055000 0.6216741495054873
5055001-5060000 0.5812216019630344
5060001-5065000 0.44606830751109533
5065001-5070000 0.7133127101762265
5070001-5075000 1.6631395616714948
5075001-5080000 0.8988461029168405
5080001-5085000 0.825721220978982
5085001-5090000 1.1844619031620782
5090001-5095000 1.4577446835722079
5095001-5100000 0.6190994039466337
5100001-5105000 0.2737265967620682
5105001-5110000 0.22367621781321156
5110001-5115000 5.2771993236411365
5115001-5120000 2.4108765408176636
5120001-5125000 1.0401876048576355
5125001-5130000 3.2454284902853976
5130001-5135000 6.40730744229667
5135001-5140000 12.14514284856179
5140001-5145000 3.588237401618137
5145001-5150000 1.6888152161708745
5150001-5155000 1.8736022324610464
5155001-5160000 1.2332814850989842
5160001-5165000 0.8863546238565876
5165001-5170000 5.010260392039555
5170001-5175000 1.7581132968614885
5175001-5180000 0.6036371649186592
5180001-5185000 5.041610027316823
5185001-5190000 1.1479865544726373
5190001-5195000 0.7034745207500602
5195001-5200000 1.026572572206987
5200001-5205000 0.8488980082801435
5205001-5210000 8.210378012005979
5210001-5215000 2.081618473103726
5215001-5220000 1.0046868927522556
5220001-5225000 1.6462659105775894
5225001-5230000 1.251389319549435
5230001-5235000 1.804489094485674
5235001-5240000 1.8034762813530223
5240001-5245000 2.171638220662506
5245001-5250000 2.8505509000358416
5250001-5255000 0.5222121830739312
5255001-5260000 0.51446558432711
5260001-5265000 1.8278847396717173
5265001-5270000 0.9582345180850964
5270001-5275000 1.9739999474669254
5275001-5280000 1.5329899629643513
5280001-5285000 0.5332492296662383
5285001-5290000 0.9727777243359719
5290001-5295000 2.021889037079897
5295001-5300000 1.0606680311426586
5300001-5305000 1.5029089526807995
5305001-5310000 2.587865674810038
5310001-5315000 2.0349123874295114
5315001-5320000 5.482338474304956
5320001-5325000 3.312743957548491
5325001-5330000 1.9583760639811625
5330001-5335000 1.2324380947790659
5335001-5340000 0.9076339011835853
5340001-5345000 0.9325352205022082
5345001-5350000 1.0547433306528395
5350001-5355000 1.1468212375371687
5355001-5360000 0.326341846720136
5360001-5365000 0.411618776896553
5365001-5370000 1.3654356389099116
5370001-5375000 0.8847216063844393
5375001-5380000 0.7913296799994982
5380001-5385000 0.8618371915674107
5385001-5390000 1.2110483605660454
5390001-5395000 5.067902725450717
5395001-5400000 2.0471404280706267
5400001-5405000 2.4864434259442842
5405001-5410000 4.7296663217485255
5410001-5415000 2.5285041267192465
5415001-5420000 4.355073529953658
5420001-5425000 2.9637535203760494
5425001-5430000 0.7796320734303896
5430001-5435000 0.549697463935261
5435001-5440000 0.9014550482172526
5440001-5445000 0.8127410012539302
5445001-5450000 0.6121531884649228
5450001-5455000 0.5631180415334132
5455001-5460000 0.5315541713537507
5460001-5465000 0.49570356832680507
5465001-5470000 0.35123537137968447
5470001-5475000 0.4392218679556544
5475001-5480000 0.9463728727685822
5480001-5485000 0.3943948621323826
5485001-5490000 0.3175420461206479
5490001-5495000 1.1019205938568586
5495001-5500000 2.252047208179728
5500001-5505000 0.6193662187391831
5505001-5510000 0.6997957380740942
5510001-5515000 0.5522760796449324
5515001-5520000 0.4721770201778164
5520001-5525000 0.8723832519953848
5525001-5530000 0.64620215205593
5530001-5535000 0.5294832324615546
5535001-5540000 0.6108134622942916
5540001-5545000 1.3303111560348528
5545001-5550000 7.461299731210628
5550001-5555000 0.7680377416820949
5555001-5560000 0.7944530817312906
5560001-5565000 1.6683861554925397
5565001-5570000 1.2043577025535188
5570001-5575000 1.280035909898615
5575001-5580000 4.68803267055043
5580001-5585000 3.3225784591054244
5585001-5590000 0.5836270071219922
5590001-5595000 0.5572252254155429
5595001-5600000 4.427323524053493
5600001-5605000 2.264615637653326
5605001-5610000 1.492230879772736
5610001-5615000 4.924431255237426
5615001-5620000 2.4620641714728446
5620001-5625000 1.7621150726847368
5625001-5630000 5.068947654101741
5630001-5635000 1.5817514258651975
5635001-5640000 0.8548281488620791
5640001-5645000 0.8522277405165595
5645001-5650000 0.5659571630658843
5650001-5655000 0.355468306292598
5655001-5660000 0.22399485014249784
5660001-5665000 0.4982099454864743
5665001-5670000 1.1450461267924963
5670001-5675000 1.4136961720963401
5675001-5680000 1.024692206641488
5680001-5685000 0.24357499495408358
5685001-5690000 0.3295194630329369
5690001-5695000 1.390371257361319
5695001-5700000 0.9352605728058104
5700001-5705000 0.5082991831548508
5705001-5710000 0.9940772801233874
5710001-5715000 2.626131901091926
5715001-5720000 1.4831020308917091
5720001-5725000 2.1399975409260352
5725001-5730000 0.9858640270091202
5730001-5735000 0.6100004216157321
5735001-5740000 3.168536534206809
5740001-5745000 1.2496194465290964
5745001-5750000 0.602408500838127
5750001-5755000 2.265771614709606
5755001-5760000 1.6269492382355546
5760001-5765000 1.3060897589467946
5765001-5770000 2.5093380808961845
5770001-5775000 1.9091441647652205
5775001-5780000 2.429903962320676
5780001-5785000 1.000198045031567
5785001-5790000 0.6331765640391567
5790001-5795000 0.7706916604397956
5795001-5800000 15.588930022673715
5800001-5805000 5.995116611008959
5805001-5810000 1.3528159301026934
5810001-5815000 4.003314872110623
5815001-5820000 2.3084966255934902
5820001-5825000 2.1105778756669817
5825001-5830000 4.921956406151288
5830001-5835000 2.143404051059112
5835001-5840000 2.8606045488635528
5840001-5845000 2.5399049184851537
5845001-5850000 1.2189621175347893
5850001-5855000 1.2534124774728828
5855001-5860000 0.9740332475911723
5860001-5865000 0.3896843245115759
5865001-5870000 0.466779039007073
5870001-5875000 0.8683629791289191
5875001-5880000 0.8170691387150848
5880001-5885000 3.559226387277425
5885001-5890000 2.256642079464093
5890001-5895000 0.8915175900626665
5895001-5900000 0.8142405581634924
5900001-5905000 0.584051160163304
5905001-5910000 0.32480900590549544
5910001-5915000 1.1174221965727458
5915001-5920000 1.0227530712153283
5920001-5925000 0.8661984612476809
5925001-5930000 2.4988742601902794
5930001-5935000 0.3267862723965573
5935001-5940000 0.4645813417265866
5940001-5945000 0.4999648627010721
5945001-5950000 0.4022585238642216
5950001-5955000 2.4480908330503346
5955001-5960000 0.9027604023450391
5960001-5965000 0.3604406132613738
5965001-5970000 0.7700743844543798
5970001-5975000 3.789582026656688
5975001-5980000 0.7137801586415642
5980001-5985000 0.49706560392359395
5985001-5990000 0.5721460176439417
5990001-5995000 0.40794475393833285
5995001-6000000 0.5293411941533391
6000001-6005000 1.0282781877753864
6005001-6010000 1.5653702587707903
6010001-6015000 5.615177941311061
6015001-6020000 3.6031003702759135
6020001-6025000 2.1949026017541144
6025001-6030000 1.616434025547917
6030001-6035000 2.315742914507196
6035001-6040000 1.2974736782998362
6040001-6045000 0.764606086721783
6045001-6050000 1.5902485479754784
6050001-6055000 1.3368545909861735
6055001-6060000 1.017308750535617
6060001-6065000 0.8710916501993107
6065001-6070000 1.200749139823962
6070001-6075000 0.7816729591462049
6075001-6080000 0.9160642862406946
6080001-6085000 1.5070082186513112
6085001-6090000 0.6315227687695413
6090001-6095000 1.190321052293288
6095001-6100000 1.3003711407786975
6100001-6105000 0.7401814328384361
6105001-6110000 0.880930527694234
6110001-6115000 0.6627004675991218
6115001-6120000 1.1313758900492255
6120001-6125000 2.9081793865938548
6125001-6130000 0.4892418156411768
6130001-6135000 0.27859707306488296
6135001-6140000 0.35570721250314596
6140001-6145000 0.5207194485185854
6145001-6150000 0.5897421802782529
6150001-6155000 0.8813294998634829
6155001-6160000 0.9091723227298913
6160001-6165000 3.155437355584451
6165001-6170000 2.304179729245911
6170001-6175000 0.7229601600752606
6175001-6180000 0.8492809071688678
6180001-6185000 2.4612880202510174
6185001-6190000 1.216170098155704
6190001-6195000 0.8967468897743597
6195001-6200000 1.0069284405660093
6200001-6205000 0.49222972638099494
6205001-6210000 1.2570009384491487
6210001-6215000 2.227165223185698
6215001-6220000 1.287823187045256
6220001-6225000 0.7224142931486585
6225001-6230000 0.6141121728354405
6230001-6235000 1.225538345448611
6235001-6240000 0.7236319409911085
6240001-6245000 0.7522434822859484
6245001-6250000 4.840175998844669
6250001-6255000 3.0209582299789988
6255001-6260000 1.365985372042457
6260001-6265000 2.6650584471387595
6265001-6270000 1.249170260904926
6270001-6275000 1.2836977697658958
6275001-6280000 2.873309893429264
6280001-6285000 1.75800816428041
6285001-6290000 5.06447152166196
6290001-6295000 3.0169866420217293
6295001-6300000 1.724245572832741
6300001-6305000 4.351473699712802
6305001-6310000 2.2864503640936324
6310001-6315000 1.4318331626947887
6315001-6320000 3.040147879928529
6320001-6325000 4.243586242345805
6325001-6330000 1.0670807940720703
6330001-6335000 0.9524591653026093
6335001-6340000 3.0989251587972046
6340001-6345000 1.0533394701229937
6345001-6350000 0.9158448861641848
6350001-6355000 1.6368697853131227
6355001-6360000 1.1843332840204719
6360001-6365000 2.2722959696677942
6365001-6370000 0.7845059776668332
6370001-6375000 0.4221534114917435
6375001-6380000 0.6205726730854754
6380001-6385000 0.8458539465965391
6385001-6390000 0.825046460487048
6390001-6395000 0.9275506469654647
6395001-6400000 0.9650970305207746
6400001-6405000 0.7345858720156873
6405001-6410000 0.8988547151594574
6410001-6415000 1.6204942035855898
6415001-6420000 2.186389171875378
6420001-6425000 1.757982839608837
6425001-6430000 1.0198468484983085
6430001-6435000 0.4799253098403838
6435001-6440000 0.3580126544495234
6440001-6445000 0.40616651300466594
6445001-6450000 0.3724288641240013
6450001-6455000 3.8195268302524785
6455001-6460000 3.603959352026027
6460001-6465000 1.7041552362124048
6465001-6470000 3.979811123676682
6470001-6475000 1.3113940726042408
6475001-6480000 1.712436708572896
6480001-6485000 1.5959080038623883
6485001-6490000 0.7897857336925108
6490001-6495000 0.49296935971424
6495001-6500000 0.2496679348366811
6500001-6505000 0.4730044356506527
6505001-6510000 1.1709078924071212
6510001-6515000 1.308377506374919
6515001-6520000 2.70088911552746
6520001-6525000 2.629233116704808
6525001-6530000 1.9697450572578552
6530001-6535000 1.615492718578652
6535001-6540000 0.9424460095947459
6540001-6545000 1.0344039461336951
6545001-6550000 2.0165676234706047
6550001-6555000 2.1535317712725095
6555001-6560000 1.5705667661319611
6560001-6565000 1.7353091843902508
6565001-6570000 2.8088975127077345
6570001-6575000 5.728804317491098
6575001-6580000 7.244637270523289
6580001-6585000 3.574099128707379
6585001-6590000 2.3509597752710234
6590001-6595000 1.2667659138924057
6595001-6600000 1.5363153208747433
6600001-6605000 4.406782170602975
6605001-6610000 1.6582316482365451
6610001-6615000 1.6708693341983516
6615001-6620000 3.113365945392414
6620001-6625000 1.15365639104215
6625001-6630000 1.51185899142222
6630001-6635000 1.6950553118881906
6635001-6640000 0.5714287371915793
6640001-6645000 0.5458105500874633
6645001-6650000 0.42141276467852135
6650001-6655000 0.422478834333931
6655001-6660000 0.4424846798822313
6660001-6665000 0.43933075819423195
6665001-6670000 2.7525413896620785
6670001-6675000 3.6962726442544
6675001-6680000 0.9625861606507776
6680001-6685000 0.9993535653468789
6685001-6690000 0.8376461433592213
6690001-6695000 0.5366735841730235
6695001-6700000 0.8499366114472943
6700001-6705000 2.821257048797734
6705001-6710000 0.8527101930322657
6710001-6715000 1.2543901486663378
6715001-6720000 0.5140949167399811
6720001-6725000 0.2737590038899352
6725001-6730000 0.8849603518757828
6730001-6735000 0.8411898853223191
6735001-6740000 0.4792016116333459
6740001-6745000 0.7013722089510943
6745001-6750000 0.8682618423522582
6750001-6755000 0.6525491543337256
6755001-6760000 2.7827502332866807
6760001-6765000 3.986509083239133
6765001-6770000 1.0724289260630433
6770001-6775000 0.9079280676378044
6775001-6780000 0.4227835597082298
6780001-6785000 0.34554597070374166
6785001-6790000 1.0780235459674845
6790001-6795000 2.4129325481766797
6795001-6800000 2.0296332810835636
6800001-6805000 2.208518947901782
6805001-6810000 1.1954127515099713
6810001-6815000 0.6196130153079931
6815001-6820000 0.9121337033255751
6820001-6825000 3.092417228553724
6825001-6830000 0.9030334137021603
6830001-6835000 1.1206463061158167
6835001-6840000 4.743500511140237
6840001-6845000 2.017645317575936
6845001-6850000 1.5968732731560449
6850001-6855000 1.9660655448601905
6855001-6860000 5.407964604428612
6860001-6865000 2.461038290509635
6865001-6870000 1.4665067546910584
6870001-6875000 1.4532257227756595
6875001-6880000 1.4723333072562463
6880001-6885000 3.282727542875488
6885001-6890000 1.0016383080163012
6890001-6895000 0.5943142659380491
6895001-6900000 0.773098501287172
6900001-6905000 1.5517129049110778
6905001-6910000 0.9640205733210363
6910001-6915000 0.38846605648123667
6915001-6920000 0.2074186592741677
6920001-6925000 0.7561056534439344
6925001-6930000 0.7003586876603275
6930001-6935000 0.1957747775647691
6935001-6940000 2.04685957620516
6940001-6945000 3.7450675923718872
6945001-6950000 1.3215401373952618
6950001-6955000 1.2012400215259422
6955001-6960000 0.9899614140552377
6960001-6965000 0.9568168069536432
6965001-6970000 0.8590199357477972
6970001-6975000 0.5762237901247041
6975001-6980000 0.41327424715078603
6980001-6985000 0.5048110761270456
6985001-6990000 0.7051648636876585
6990001-6995000 1.4544627977319893
6995001-7000000 0.7810649589373886
7000001-7005000 0.2979964710069312
7005001-7010000 0.40462426421523506
7010001-7015000 0.5513199480857993
7015001-7020000 1.2837995622930531
7020001-7025000 5.8722652624870335
7025001-7030000 1.4437751942124533
7030001-7035000 1.5613941012340786
7035001-7040000 3.122966208081921
7040001-7045000 2.0598299208902593
7045001-7050000 1.053660592974009
7050001-7055000 1.5507733077086172
7055001-7060000 1.2486477433426955
7060001-7065000 0.898220403783971
7065001-7070000 0.91946438143785
7070001-7075000 1.087103720507922
7075001-7080000 1.7633166817132029
7080001-7085000 0.917419749953495
7085001-7090000 0.48937156010569105
7090001-7095000 0.47598121316457215
7095001-7100000 1.418394718736486
7100001-7105000 2.549580590734062
7105001-7110000 1.6601260069542465
7110001-7115000 1.7048657019415359
7115001-7120000 1.4087125589240534
7120001-7125000 0.9774015282253101
7125001-7130000 1.0108738537644435
7130001-7135000 0.9249666389537576
7135001-7140000 1.3045353451742556
7140001-7145000 5.8428427459000805
7145001-7150000 2.553452777342313
7150001-7155000 0.7777966455477031
7155001-7160000 0.5020736740209841
7160001-7165000 0.4791539885415977
7165001-7170000 0.2797578161973884
7170001-7175000 0.5661857969357161
7175001-7180000 1.0671575242156879
7180001-7185000 2.265719397438976
7185001-7190000 2.423471527077365
7190001-7195000 1.0920064052399834
7195001-7200000 0.9703325406421845
7200001-7205000 0.7476199846698818
7205001-7210000 1.9742562020538004
7210001-7215000 1.4600517530545707
7215001-7220000 1.1404857758622886
7220001-7225000 0.7988897988106055
7225001-7230000 0.44798119745790266
7230001-7235000 0.4742303096044822
7235001-7240000 0.6717344370105153
7240001-7245000 0.8301638955667968
7245001-7250000 1.0095053085852044
7250001-7255000 1.1092281422266734
7255001-7260000 1.6768538611647565
7260001-7265000 0.7315460906420512
7265001-7270000 1.4674284647511504
7270001-7275000 3.63289679605166
7275001-7280000 1.1450272382371462
7280001-7285000 1.8659010419425943
7285001-7290000 2.1823928908290324
7290001-7295000 1.8921049842335262
7295001-7300000 5.273932060296512
7300001-7305000 6.32648707334329
7305001-7310000 2.5627344447857556
7310001-7315000 1.1770902093967668
7315001-7320000 0.6321322744158288
7320001-7325000 0.4274499799863916
7325001-7330000 0.5295731505076785
7330001-7335000 0.49404573623154263
7335001-7340000 0.270500313741173
7340001-7345000 0.7405044951413546
7345001-7350000 0.7559866708829236
7350001-7355000 0.7386884121408615
7355001-7360000 0.9702668115489733
7360001-7365000 0.6929893292587825
7365001-7370000 1.1776694218641603
7370001-7375000 4.0738410129108855
7375001-7380000 2.215008775667587
7380001-7385000 0.6808785871971492
7385001-7390000 0.8795264649111776
7390001-7395000 2.233927703746777
7395001-7400000 1.6427844394314377
7400001-7405000 0.3285247054906554
7405001-7410000 0.5358597603101504
7410001-7415000 1.9629407079032324
7415001-7420000 1.0141355569601849
7420001-7425000 0.8659391340269625
7425001-7430000 0.6574243243987675
7430001-7435000 0.26629046262592354
7435001-7440000 0.28060000871924257
7440001-7445000 0.9698059972905825
7445001-7450000 5.080301640688524
7450001-7455000 1.2789279824675142
7455001-7460000 0.634521374117936
7460001-7465000 1.7423986873742012
7465001-7470000 2.1362515894205667
7470001-7475000 0.742748840226828
7475001-7480000 0.9854976436032459
7480001-7485000 0.8716352607657074
7485001-7490000 1.313628604788531
7490001-7495000 2.2810304547426954
7495001-7500000 1.1719878322465185
7500001-7505000 1.5430484941717932
7505001-7510000 1.4441728556573723
7510001-7515000 1.247502786991422
7515001-7520000 1.817974765242729
7520001-7525000 0.9206597929074918
7525001-7530000 0.8775399780438544
7530001-7535000 1.1701478373134255
7535001-7540000 0.9695408264889407
7540001-7545000 3.1931625132273616
7545001-7550000 2.8562510694053875
7550001-7555000 1.5954521174098966
7555001-7560000 2.682415945597259
7560001-7565000 2.7924800563856866
7565001-7570000 1.1561905320790797
7570001-7575000 0.5501740122312949
7575001-7580000 0.7587840868861288
7580001-7585000 1.4603274988580992
7585001-7590000 1.2212630181338033
7590001-7595000 0.995012467213154
7595001-7600000 0.8021445198378941
7600001-7605000 0.3158405336475428
7605001-7610000 0.23162506071231992
7610001-7615000 0.6071551377731277
7615001-7620000 0.8630496855201266
7620001-7625000 0.8019069071587885
7625001-7630000 0.7833254721405375
7630001-7635000 0.4396123410064485
7635001-7640000 0.4952111440850542
7640001-7645000 0.6332739061298316
7645001-7650000 0.5609099953785075
7650001-7655000 0.6108752278681107
7655001-7660000 1.5444410564054953
7660001-7665000 4.725101750449341
7665001-7670000 1.3826743747781027
7670001-7675000 1.6473473198903499
7675001-7680000 1.7137171409457086
7680001-7685000 1.034809329386419
7685001-7690000 1.0557329185866293
7690001-7695000 0.7990260528615881
7695001-7700000 0.5369360605626262
7700001-7705000 1.9458226771084768
7705001-7710000 1.2253244097654639
7710001-7715000 0.1753019588628358
7715001-7720000 0.45793123982700834
7720001-7725000 0.6798032758105823
7725001-7730000 0.19813010214377547
7730001-7735000 0.44366869419265687
7735001-7740000 0.8488171533657989
7740001-7745000 0.3641588418675242
7745001-7750000 0.450718393956751
7750001-7755000 2.0847965880973964
7755001-7760000 1.0637512027436011
7760001-7765000 0.7858511503414614
7765001-7770000 0.5394907260270473
7770001-7775000 0.3073907137561892
7775001-7780000 0.2930740947707798
7780001-7785000 0.3936227702636052
7785001-7790000 1.0515235403279737
7790001-7795000 1.9728605249577504
7795001-7800000 2.320029298721203
7800001-7805000 1.2596829667807892
7805001-7810000 1.2324240465685097
7810001-7815000 0.82740185217126
7815001-7820000 0.3057560492281406
7820001-7825000 0.22948851589849012
7825001-7830000 0.38078296798703526
7830001-7835000 0.638807159859236
7835001-7840000 1.1095692444126615
7840001-7845000 1.801048251166662
7845001-7850000 1.1972330286421125
7850001-7855000 8.660937005211133
7855001-7860000 3.6444168484671375
7860001-7865000 0.2583689039639977
7865001-7870000 0.29669017082493787
7870001-7875000 0.8496779413558719
7875001-7880000 3.336312162837911
7880001-7885000 0.5894108940878995
7885001-7890000 0.5189921578234157
7890001-7895000 0.6104838959354875
7895001-7900000 0.4496909734460938
7900001-7905000 0.6985822310201563
7905001-7910000 0.7392525650639452
7910001-7915000 0.5936094286565718
7915001-7920000 1.1011781644415441
7920001-7925000 1.8286660052232586
7925001-7930000 1.9168619053501985
7930001-7935000 0.7722445244268795
7935001-7940000 1.5372936624725166
7940001-7945000 1.4534437928140562
7945001-7950000 0.6863408878804846
7950001-7955000 2.1794966752898013
7955001-7960000 1.6626004123409426
7960001-7965000 1.0462665536039677
7965001-7970000 1.478486493734352
7970001-7975000 0.7298114589891564
7975001-7980000 0.7507591503546293
7980001-7985000 2.1614724502706424
7985001-7990000 2.3095974352533672
7990001-7995000 2.4032821997623834
7995001-8000000 1.96550445342359
8000001-8005000 1.2181102178454837
8005001-8010000 1.3886224469577417
8010001-8015000 3.596563692531195
8015001-8020000 8.720716173880446
8020001-8025000 6.071779579872999
8025001-8030000 1.847240568017146
8030001-8035000 1.7388044485817473
8035001-8040000 1.5280580307008242
8040001-8045000 0.4969823613411649
8045001-8050000 0.734264467052041
8050001-8055000 1.6338955853815664
8055001-8060000 2.2313008440040814
8060001-8065000 4.413311003235089
8065001-8070000 5.334871051708154
8070001-8075000 10.437698488285898
8075001-8080000 3.902025176196063
8080001-8085000 0.6437405248871788
8085001-8090000 0.4753757518042587
8090001-8095000 2.37754945892194
8095001-8100000 1.4828244622120954
8100001-8105000 0.5712951556700003
8105001-8110000 2.5999428756899
8110001-8115000 1.763617370791209
8115001-8120000 1.5056243726958471
8120001-8125000 2.4019163007575823
8125001-8130000 1.0925575665447627
8130001-8135000 2.707717193799957
8135001-8140000 2.5190642343345724
8140001-8145000 0.576169610610122
8145001-8150000 0.7896492070871415
8150001-8155000 2.297831350158545
8155001-8160000 0.6021007740043589
8160001-8165000 0.3460436165725572
8165001-8170000 0.7629535758032362
8170001-8175000 0.9496166087072919
8175001-8180000 2.2612352544234455
8180001-8185000 3.3445886978743453
8185001-8190000 1.5867503207048532
8190001-8195000 0.9860614381793639
8195001-8200000 0.7531648487500073
8200001-8205000 0.41670486246189753
8205001-8210000 0.4446426669902087
8210001-8215000 1.150809178900349
8215001-8220000 0.7846013875466213
8220001-8225000 0.577830931620741
8225001-8230000 0.5197294098621406
8230001-8235000 0.5586797478461843
8235001-8240000 0.2702346464940469
8240001-8245000 0.33286419882314683
8245001-8250000 0.6267336584737868
8250001-8255000 0.2795377193460574
8255001-8260000 0.36789437640788974
8260001-8265000 0.8022579895727795
8265001-8270000 0.6454179960319864
8270001-8275000 0.6953232645687552
8275001-8280000 1.0301739539894572
8280001-8285000 1.445728025025182
8285001-8290000 1.718943901966466
8290001-8295000 0.8266326384790307
8295001-8300000 0.4692870247047705
8300001-8305000 0.4012530406566502
8305001-8310000 0.32422812404252704
8310001-8315000 0.5164256651756697
8315001-8320000 1.95458643712282
8320001-8325000 0.9348037369400921
8325001-8330000 1.2552829807719166
8330001-8335000 2.7897439009212293
8335001-8340000 0.505985142341618
8340001-8345000 0.32432401690898216
8345001-8350000 0.4200741776498545
8350001-8355000 1.2936733921544528
8355001-8360000 0.9555570594460622
8360001-8365000 0.6663804786637698
8365001-8370000 1.3247747514649102
8370001-8375000 3.050164004738567
8375001-8380000 1.3201191626148072
8380001-8385000 0.4949235120574395
8385001-8390000 1.0968220875358223
8390001-8395000 1.049902915061896
8395001-8400000 0.2710362550185537
8400001-8405000 0.588137607188103
8405001-8410000 3.2971544334491214
8410001-8415000 0.7440774179369228
8415001-8420000 1.003905893588598
8420001-8425000 1.037250476954183
8425001-8430000 0.3744607496783669
8430001-8435000 1.0297573790575856
8435001-8440000 1.9276585886537838
8440001-8445000 1.5693172757686267
8445001-8450000 6.270941310974241
8450001-8455000 0.9597461629089546
8455001-8460000 0.802817021328397
8460001-8465000 3.22213407889533
8465001-8470000 0.7503883267361916
8470001-8475000 0.6809426539417667
8475001-8480000 1.039398144129925
8480001-8485000 0.737039524946331
8485001-8490000 0.7876785490421778
8490001-8495000 4.504884899421963
8495001-8500000 3.7928483246779354
8500001-8505000 0.6000874986263448
8505001-8510000 0.5880848719972204
8510001-8515000 0.6492705160292765
8515001-8520000 0.8020689506426334
8520001-8525000 0.8069417339762808
8525001-8530000 1.3093246801857001
8530001-8535000 2.6612678250833053
8535001-8540000 2.0517139390048755
8540001-8545000 3.2979019303094055
8545001-8550000 3.32961538898977
8550001-8555000 1.0820979690625563
8555001-8560000 1.3311662430220532
8560001-8565000 2.6646135689987256
8565001-8570000 3.862388074488693
8570001-8575000 3.3874066092150446
8575001-8580000 1.3398842777269742
8580001-8585000 1.6004790742885695
8585001-8590000 9.441163189374459
8590001-8595000 1.934292411157207
8595001-8600000 1.0662822069203888
8600001-8605000 0.8135865858627376
8605001-8610000 0.6424004698060496
8610001-8615000 0.6567828657771901
8615001-8620000 1.566496528307254
8620001-8625000 1.5213287664345347
8625001-8630000 0.5092368716423009
8630001-8635000 0.6555998732625805
8635001-8640000 1.5011675826936413
8640001-8645000 1.1886284694492757
8645001-8650000 1.1174733360288382
8650001-8655000 2.081928170640544
8655001-8660000 2.599680497337126
8660001-8665000 1.1355392906464208
8665001-8670000 0.38812273945875586
8670001-8675000 0.39866066824752416
8675001-8680000 0.6243354400700147
8680001-8685000 0.35321628149856676
8685001-8690000 0.9638082181873664
8690001-8695000 1.639875508192473
8695001-8700000 0.6316701068734921
8700001-8705000 2.190495773507128
8705001-8710000 1.1789198495652196
8710001-8715000 0.12742600350157846
8715001-8720000 0.2305911634501882
8720001-8725000 0.7901424049163706
8725001-8730000 0.9720679596567329
8730001-8735000 1.295863643010731
8735001-8740000 1.8585161356537858
8740001-8745000 1.8417669283474019
8745001-8750000 1.8483021855920023
8750001-8755000 2.147121739227493
8755001-8760000 1.1146376976716112
8760001-8765000 1.243751656021998
8765001-8770000 2.407605145258384
8770001-8775000 0.9875707100266663
8775001-8780000 0.8442868960892163
8780001-8785000 0.4952284951736479
8785001-8790000 1.1610179218834296
8790001-8795000 1.0932513255895506
8795001-8800000 0.4399093509349688
8800001-8805000 0.9578424824926222
8805001-8810000 0.8295389865269627
8810001-8815000 0.7828561721358758
8815001-8820000 1.0467148305425418
8820001-8825000 2.4291049143493915
8825001-8830000 3.5149688413714384
8830001-8835000 1.2649026501579628
8835001-8840000 1.8437298307840027
8840001-8845000 0.7371365581098297
8845001-8850000 0.24350527298959476
8850001-8855000 0.2601929218876403
8855001-8860000 0.39459959580382037
8860001-8865000 0.3717707157860034
8865001-8870000 0.44113918483536213
8870001-8875000 2.861232070067915
8875001-8880000 0.7289756964356378
8880001-8885000 0.4390396693209028
8885001-8890000 3.6933731226976567
8890001-8895000 2.9569750513261335
8895001-8900000 0.8214399455504023
8900001-8905000 1.1053912323125044
8905001-8910000 1.2787451355177704
8910001-8915000 0.8177640603696412
8915001-8920000 0.614964701062061
8920001-8925000 1.5605551620555067
8925001-8930000 1.90148349433008
8930001-8935000 0.43527901645904377
8935001-8940000 0.4912418944593338
8940001-8945000 2.3347729023026815
8945001-8950000 1.1988041755350665
8950001-8955000 0.4984790249392241
8955001-8960000 0.5387521750165658
8960001-8965000 1.18737755559724
8965001-8970000 2.278469288015531
8970001-8975000 0.6093322600366184
8975001-8980000 0.5842125096251931
8980001-8985000 2.547376988508144
8985001-8990000 1.3744827025330788
8990001-8995000 0.2819994933414063
8995001-9000000 0.3476078236271239
9000001-9005000 0.583747692544026
9005001-9010000 0.6826138384698025
9010001-9015000 3.2966784565189324
9015001-9020000 0.6958998488315048
9020001-9025000 0.5626140704250061
9025001-9030000 0.46017316578852696
9030001-9035000 0.37466079797633145
9035001-9040000 0.7978895192627964
9040001-9045000 0.6668878954579726
9045001-9050000 0.3892757839602505
9050001-9055000 0.5915147650636298
9055001-9060000 0.30239455120566183
9060001-9065000 0.2261957801610262
9065001-9070000 0.4223446303598669
9070001-9075000 0.40807331224444165
9075001-9080000 0.43297223250008043
9080001-9085000 4.978687473951896
9085001-9090000 6.493928082927906
9090001-9095000 0.9362292669520661
9095001-9100000 0.7288759532165096
9100001-9105000 0.5389888915898979
9105001-9110000 0.7620100131542875
9110001-9115000 0.6078436977841976
9115001-9120000 0.44976600057603766
9120001-9125000 0.6634917285409393
9125001-9130000 0.5571894627550312
9130001-9135000 0.46801829543058016
9135001-9140000 0.8051812885103988
9140001-9145000 0.9145378259844482
9145001-9150000 1.2888759116853827
9150001-9155000 1.5921698179597212
9155001-9160000 2.17391168695807
9160001-9165000 5.925991297593965
9165001-9170000 1.6529325447595615
9170001-9175000 1.115402248228295
9175001-9180000 0.525509172542834
9180001-9185000 0.6288635917317882
9185001-9190000 2.134952520006542
9190001-9195000 1.2458348902925238
9195001-9200000 0.9674670901687682
9200001-9205000 7.760194744226984
9205001-9210000 2.876078317913955
9210001-9215000 0.8971961779859811
9215001-9220000 1.4131030417787145
9220001-9225000 3.123506598387452
9225001-9230000 3.9813298108823183
9230001-9235000 0.9964790551834013
9235001-9240000 0.7458351695920192
9240001-9245000 0.9226148674512551
9245001-9250000 1.4533537272075967
9250001-9255000 0.8127729132575674
9255001-9260000 0.576805152052799
9260001-9265000 1.5270978208732253
9265001-9270000 2.0231662121435754
9270001-9275000 1.104685139837871
9275001-9280000 1.078110013640582
9280001-9285000 1.3024444424382546
9285001-9290000 2.904156727759898
9290001-9295000 1.2656145631931945
9295001-9300000 0.6694095835977882
9300001-9305000 0.47831363631390383
9305001-9310000 0.677868558936908
9310001-9315000 0.5211143617541018
9315001-9320000 0.397430738448484
9320001-9325000 0.7369120215231371
9325001-9330000 1.0269696258999212
9330001-9335000 1.4480088586567221
9335001-9340000 1.1946066902264743
9340001-9345000 0.7816580164112241
9345001-9350000 0.6674613997606582
9350001-9355000 0.7557537975727563
9355001-9360000 0.9409345493751773
9360001-9365000 1.2283708104678677
9365001-9370000 2.342585502984008
9370001-9375000 3.802857226560448
9375001-9380000 1.1605111831690877
9380001-9385000 1.171034986804684
9385001-9390000 1.2464988123473149
9390001-9395000 1.3525639750599143
9395001-9400000 1.9840819825428253
9400001-9405000 1.6309820668638553
9405001-9410000 2.6413397868004354
9410001-9415000 1.5413528072049103
9415001-9420000 1.3460213857271646
9420001-9425000 2.775918393400197
9425001-9430000 1.499990813954634
9430001-9435000 1.2854010121578758
9435001-9440000 8.215056805958426
9440001-9445000 3.3050767618206103
9445001-9450000 0.6857558423401277
9450001-9455000 1.4574247050053202
9455001-9460000 5.555398921762075
9460001-9465000 1.013991433642392
9465001-9470000 1.2970160905341308
9470001-9475000 1.686618432502549
9475001-9480000 0.8185430743224122
9480001-9485000 0.7569706011288725
9485001-9490000 0.703516779099433
9490001-9495000 0.6368274335230059
9495001-9500000 0.40217818920382
9500001-9505000 0.36796179098130866
9505001-9510000 1.0108062262291482
9510001-9515000 1.0238682816873304
9515001-9520000 2.2115700425004974
9520001-9525000 3.725283170821008
9525001-9530000 0.7502990255134855
9530001-9535000 2.3997177215445276
9535001-9540000 5.791639879334318
9540001-9545000 1.803332398483034
9545001-9550000 1.4106811031851816
9550001-9555000 1.4769131494653038
9555001-9560000 2.3585172330325093
9560001-9565000 1.6709134654943283
9565001-9570000 1.1598956161807696
9570001-9575000 0.6176080749147785
9575001-9580000 0.8075224921691344
9580001-9585000 1.303232408054319
9585001-9590000 0.6040192789536157
9590001-9595000 0.6706913308142679
9595001-9600000 1.130825479341529
9600001-9605000 1.665742743155577
9605001-9610000 1.182273270283465
9610001-9615000 1.141785965344859
9615001-9620000 15.13917811404818
9620001-9625000 3.025739734308236
9625001-9630000 0.9052007084808832
9630001-9635000 1.5418685375684968
9635001-9640000 1.1111168197621888
9640001-9645000 0.5071203132428242
9645001-9650000 0.5316699712033797
9650001-9655000 0.7135364571505786
9655001-9660000 0.715294416026607
9660001-9665000 1.460479151314918
9665001-9670000 1.5571889249351594
9670001-9675000 1.139650850472919
9675001-9680000 1.0886799388448063
9680001-9685000 1.6912114088272454
9685001-9690000 1.5162430160552254
9690001-9695000 2.558641775982221
9695001-9700000 3.7018950939851765
9700001-9705000 1.4241081119815182
9705001-9710000 2.147631999557179
9710001-9715000 3.8039613350524393
9715001-9720000 8.135072709469831
9720001-9725000 2.114428288517696
9725001-9730000 0.8368686545321429
9730001-9735000 2.498564639564419
9735001-9740000 2.5505434558413533
9740001-9745000 1.6479519269866434
9745001-9750000 1.2952148223002173
9750001-9755000 1.2687835812840684
9755001-9760000 1.1722446308157946
9760001-9765000 0.6504493288924375
9765001-9770000 0.9578843196396462
9770001-9775000 0.9975925751927903
9775001-9780000 1.0805133034621368
9780001-9785000 1.3278312602904385
9785001-9790000 1.5527952783480432
9790001-9795000 1.693264753594943
9795001-9800000 0.975891313603843
9800001-9805000 0.7563780588344772
9805001-9810000 1.1065021546449345
9810001-9815000 0.8979395811257924
9815001-9820000 0.8773546877638211
9820001-9825000 3.4590701923281073
9825001-9830000 1.8997395969796278
9830001-9835000 0.9776211363895373
9835001-9840000 1.2322486460631386
9840001-9845000 0.9392854375676563
9845001-9850000 0.847165089670718
9850001-9855000 0.7196349188509902
9855001-9860000 2.45090600737392
9860001-9865000 3.647218617236122
9865001-9870000 0.770376153376801
9870001-9875000 3.8252201145399676
9875001-9880000 2.001524871953544
9880001-9885000 0.6951156715928257
9885001-9890000 0.8131786237785196
9890001-9895000 1.7812624716016032
9895001-9900000 10.332113659757663
9900001-9905000 1.0396514291630394
9905001-9910000 1.1359804237538498
9910001-9915000 1.5818186816789428
9915001-9920000 1.4784018642182963
9920001-9925000 0.9242135887376715
9925001-9930000 1.1506765115509423
9930001-9935000 1.5532247650420572
9935001-9940000 0.8450499583762697
9940001-9945000 1.177311709478294
9945001-9950000 3.3172136139527435
9950001-9955000 1.0396004735708275
9955001-9960000 0.7297054307636431
9960001-9965000 0.8564344147759793
9965001-9970000 1.1191843787136642
9970001-9975000 2.170163538193701
9975001-9980000 1.9704365321742427
9980001-9985000 2.814413355415236
9985001-9990000 2.8738880666964257
9990001-9995000 0.3732192486254557
9995001-10000000 0.15196711184966974
10000001-10005000 0.49830451669167664
10005001-10010000 0.15829111685623362
10010001-10015000 0.1393141486475591
10015001-10020000 0.834170345560035
10020001-10025000 1.501233265949968
10025001-10030000 2.6139071554996423
10030001-10035000 9.042418108988882
10035001-10040000 9.413612729300658
10040001-10045000 4.64506292958413
10045001-10050000 1.5595185694975675
10050001-10055000 1.0609243837378577
10055001-10060000 1.8830028354180366
10060001-10065000 0.8582247656395318
10065001-10070000 0.6617076449829897
10070001-10075000 3.3931006360225933
10075001-10080000 3.8293893931136127
10080001-10085000 1.0815159059152972
10085001-10090000 0.9346084471796646
10090001-10095000 1.2356699161549016
10095001-10100000 1.1933953442576943
10100001-10105000 1.3973900192781663
10105001-10110000 6.018863237300733
10110001-10115000 2.754177857795295
10115001-10120000 2.0598146544741276
10120001-10125000 2.4576362751509024
10125001-10130000 1.8651450379475036
10130001-10135000 1.6557640345372535
10135001-10140000 2.824312549735751
10140001-10145000 3.2293562029787366
10145001-10150000 1.9013446463045192
10150001-10155000 1.7583579870892607
10155001-10160000 1.999425588396566
10160001-10165000 4.309653526089385
10165001-10170000 1.4316807493324235
10170001-10175000 0.7198047411841675
10175001-10180000 0.7989936301160264
10180001-10185000 1.0350833169538507
10185001-10190000 0.9559739955209183
10190001-10195000 0.3878407313807557
10195001-10200000 0.2009629735203515
10200001-10205000 0.2954828923078258
10205001-10210000 0.7588759214119798
10210001-10215000 1.6027638375643622
10215001-10220000 1.9174331351299374
10220001-10225000 1.115447815839175
10225001-10230000 1.3567491191946808
10230001-10235000 1.3299874591286525
10235001-10240000 1.0938050968808384
10240001-10245000 3.461553295321599
10245001-10250000 8.129269190419365
10250001-10255000 0.8044379431421846
10255001-10260000 0.8482044010613814
10260001-10265000 0.6359016389736301
10265001-10270000 0.3929638600154883
10270001-10275000 1.4847709309866055
10275001-10280000 0.7993767537643672
10280001-10285000 0.3958741027101711
10285001-10290000 1.4040751410332226
10290001-10295000 2.4521198980898813
10295001-10300000 1.3091634042122289
10300001-10305000 1.6104191250899784
10305001-10310000 3.5555662442456573
10310001-10315000 4.935603424330719
10315001-10320000 1.5056264785903914
10320001-10325000 1.1601606034511365
10325001-10330000 1.68156572252301
10330001-10335000 1.7523157246209697
10335001-10340000 0.8606433923529188
10340001-10345000 2.6803216421730762
10345001-10350000 2.3320488831385093
10350001-10355000 0.925600919865784
10355001-10360000 0.8863742168790939
10360001-10365000 0.799800756237828
10365001-10370000 0.49057732153452466
10370001-10375000 0.3341213682206843
10375001-10380000 0.27991399448667537
10380001-10385000 0.6239148590714606
10385001-10390000 0.6937802858098455
10390001-10395000 0.2702085293178119
10395001-10400000 0.3982717165252923
10400001-10405000 0.684188789719192
10405001-10410000 0.5397598277090703
10410001-10415000 0.23710080099338848
10415001-10420000 0.25576152973156163
10420001-10425000 0.2809852035402724
10425001-10430000 0.3079627594846811
10430001-10435000 0.6627261113527473
10435001-10440000 0.4459471258188768
10440001-10445000 0.5880741489834764
10445001-10450000 0.5871320321141359
10450001-10455000 0.6402480794948874
10455001-10460000 2.136041811697378
10460001-10465000 1.129850764267994
10465001-10470000 1.049215879254923
10470001-10475000 1.8741540408563082
10475001-10480000 2.591807117916728
10480001-10485000 1.6123743442105753
10485001-10490000 3.8650877093799614
10490001-10495000 3.3615801192302026
10495001-10500000 1.8536916035225994
10500001-10505000 2.514108707320295
10505001-10510000 2.2820918314365164
10510001-10515000 1.6719884734482788
10515001-10520000 1.8881284579050424
10520001-10525000 2.282472435385153
10525001-10530000 2.40792128794027
10530001-10535000 3.5067052818908118
10535001-10540000 4.57297210856287
10540001-10545000 5.444597068086557
10545001-10550000 4.652925809455074
10550001-10555000 1.6017479281511122
10555001-10560000 1.5411148851782355
10560001-10565000 2.050851309410608
10565001-10570000 0.8967940962673121
10570001-10575000 3.5351705114621534
10575001-10580000 3.0736921765749075
10580001-10585000 0.4964623253496861
10585001-10590000 1.0546249677319428
10590001-10595000 3.3780875032270017
10595001-10600000 1.1953481513400366
10600001-10605000 1.1654883488402146
10605001-10610000 1.7089746847857894
10610001-10615000 1.5303554905239964
10615001-10620000 3.3427000087600507
10620001-10625000 2.4441635726447317
10625001-10630000 1.3517827568633134
10630001-10635000 2.536728463286829
10635001-10640000 1.94073572192157
10640001-10645000 2.089264250400277
10645001-10650000 4.710512286387676
10650001-10655000 2.205189410265921
10655001-10660000 1.0795447551852664
10660001-10665000 1.2250609650315205
10665001-10670000 10.020847407884611
10670001-10675000 2.9395930013740426
10675001-10680000 1.5407006457200003
10680001-10685000 1.1607476288946137
10685001-10690000 0.9114010339043205
10690001-10695000 1.8522661240070413
10695001-10700000 0.9411235195791096
10700001-10705000 0.7028614248018727
10705001-10710000 1.681169404183867
10710001-10715000 1.7668890306950196
10715001-10720000 0.5902911144526398
10720001-10725000 0.6182185952772961
10725001-10730000 0.3640741364007998
10730001-10735000 0.21116776222995187
10735001-10740000 1.1501917321047044
10740001-10745000 0.977175388067508
10745001-10750000 0.5556867202332892
10750001-10755000 0.8146207010146224
10755001-10760000 2.299529733819666
10760001-10765000 4.079633357511061
10765001-10770000 0.4626145498309333
10770001-10775000 0.44358210223155103
10775001-10780000 0.3796105164423509
10780001-10785000 0.25932803899603907
10785001-10790000 0.3420811705347025
10790001-10795000 1.6392165741317286
10795001-10800000 2.2838973947123797
10800001-10805000 1.0101705140295243
10805001-10810000 1.253205925522049
10810001-10815000 0.6396829080496128
10815001-10820000 0.6155461046306615
10820001-10825000 1.1069156944664766
10825001-10830000 1.5061427171745518
10830001-10835000 3.062988290799097
10835001-10840000 1.4986051318942393
10840001-10845000 0.7695073173242032
10845001-10850000 0.4067595490881662
10850001-10855000 0.47635659225317456
10855001-10860000 1.5784788056581345
10860001-10865000 1.5954094713037419
10865001-10870000 1.2316523945569144
10870001-10875000 0.6984919166771686
10875001-10880000 0.45616620447172274
10880001-10885000 0.9562614181937429
10885001-10890000 1.2425689455592814
10890001-10895000 0.9038348054919975
10895001-10900000 2.5768484592601797
10900001-10905000 4.605213720383967
10905001-10910000 2.694861257635692
10910001-10915000 2.5433699421037015
10915001-10920000 2.4358269735427367
10920001-10925000 1.073265992989419
10925001-10930000 1.0919217912926213
10930001-10935000 2.355067691205145
10935001-10940000 1.881854331770189
10940001-10945000 2.4796913356118453
10945001-10950000 1.8939603789115482
10950001-10955000 1.936021426811395
10955001-10960000 2.074977423143254
10960001-10965000 2.8264257107751534
10965001-10970000 5.566758417976238
10970001-10975000 0.8715072894793884
10975001-10980000 1.06863161867285
10980001-10985000 2.8921565570165
10985001-10990000 2.24129028200962
10990001-10995000 3.12019506645648
10995001-11000000 1.4804976359801612
11000001-11005000 0.9887534610846223
11005001-11010000 1.8330050074792723
11010001-11015000 1.5962102525794926
11015001-11020000 1.6806013091538918
11020001-11025000 2.474523364377697
11025001-11030000 1.0926168167426569
11030001-11035000 1.6396523888798646
11035001-11040000 1.2006598325415194
11040001-11045000 0.7660959864519624
11045001-11050000 3.547229852897442
11050001-11055000 0.5475071873580822
11055001-11060000 0.285139677713986
11060001-11065000 0.6316457738515638
11065001-11070000 1.2163524738629197
11070001-11075000 0.9085831939350577
11075001-11080000 1.0066883631252947
11080001-11085000 1.1023697905745198
11085001-11090000 0.9966631377572709
11090001-11095000 0.9414437950019329
11095001-11100000 0.6529146537108189
11100001-11105000 0.7212351183614821
11105001-11110000 2.2602006183968517
11110001-11115000 2.345163247614521
11115001-11120000 0.4933258527538964
11120001-11125000 0.27206592338253827
11125001-11130000 4.358962995207512
11130001-11135000 1.4708264319513271
11135001-11140000 0.5186564996568027
11140001-11145000 1.4133913815963293
11145001-11150000 2.4810269530930356
11150001-11155000 1.8618245992990508
11155001-11160000 1.5180031107534517
11160001-11165000 1.2518054695562202
11165001-11170000 3.271547801707201
11170001-11175000 10.533818028931679
11175001-11180000 2.9650849422993577
11180001-11185000 1.2018228445501633
11185001-11190000 1.0598425344983065
11190001-11195000 1.6070849475795541
11195001-11200000 1.481485766032632
11200001-11205000 2.4211998532692998
11205001-11210000 1.0901265160388922
11210001-11215000 0.6842352394305272
11215001-11220000 0.5779939381563836
11220001-11225000 0.6474887204924717
11225001-11230000 0.9407305114058934
11230001-11235000 0.5852737669812791
11235001-11240000 0.7990690468135079
11240001-11245000 1.7057862524031666
11245001-11250000 0.7589419043269765
11250001-11255000 1.271447071092828
11255001-11260000 1.4176875658677002
11260001-11265000 0.6729894530631343
11265001-11270000 0.8221528733207991
11270001-11275000 1.4882252935012488
11275001-11280000 1.771016125718561
11280001-11285000 1.2691511988207058
11285001-11290000 1.716851842313872
11290001-11295000 1.1527746315111504
11295001-11300000 1.3304847112316187
11300001-11305000 17.040509465103376
11305001-11310000 2.4156658240828563
11310001-11315000 1.1352712476377451
11315001-11320000 2.154669987344239
11320001-11325000 0.8531261104334826
11325001-11330000 0.5748838163913368
11330001-11335000 3.313771446277844
11335001-11340000 1.65235597788655
11340001-11345000 1.1846666857486885
11345001-11350000 2.1284386538545976
11350001-11355000 1.4893725554700208
11355001-11360000 0.7971475977526473
11360001-11365000 0.7501398856158656
11365001-11370000 1.5957488281536334
11370001-11375000 0.7818892408371023
11375001-11380000 0.7767234487148433
11380001-11385000 3.1390935791287116
11385001-11390000 1.4657607481512689
11390001-11395000 1.8111143719930456
11395001-11400000 2.4132500198573963
11400001-11405000 0.4875314732198629
11405001-11410000 0.46256435563533166
11410001-11415000 0.8392409554063043
11415001-11420000 1.3992470113156696
11420001-11425000 1.7402597437769998
11425001-11430000 2.8795991049926117
11430001-11435000 1.313150169400912
11435001-11440000 0.3054196104363343
11440001-11445000 0.4752357662244357
11445001-11450000 0.8946331073195014
11450001-11455000 0.22215357400987598
11455001-11460000 0.20898420891439543
11460001-11465000 0.27828331503130466
11465001-11470000 0.5674605940715475
11470001-11475000 2.4881337697848878
11475001-11480000 1.4750613889024722
11480001-11485000 0.9783133659605406
11485001-11490000 0.8307356556112991
11490001-11495000 0.8423809578794136
11495001-11500000 0.9982571884202999
11500001-11505000 1.273466276199713
11505001-11510000 1.4572446106099146
11510001-11515000 0.9802510495669132
11515001-11520000 1.1247745846635264
11520001-11525000 2.075566993093224
11525001-11530000 3.8316693176816954
11530001-11535000 2.637340514826636
11535001-11540000 2.2765192618572354
11540001-11545000 1.293873838203496
11545001-11550000 1.3088033080247967
11550001-11555000 1.4883226314062237
11555001-11560000 1.1495658694329196
11560001-11565000 1.2306292369211487
11565001-11570000 1.0573707199232745
11570001-11575000 0.8217246186094107
11575001-11580000 0.9778608251183023
11580001-11585000 2.019996662298513
11585001-11590000 2.0332535611879954
11590001-11595000 4.168694699846515
11595001-11600000 1.9556269603804
11600001-11605000 1.158695870571992
11605001-11610000 1.4341225439451306
11610001-11615000 0.7830500723209113
11615001-11620000 0.6189198946473544
11620001-11625000 0.7987849896420872
11625001-11630000 0.8864024295745621
11630001-11635000 3.1831087925449975
11635001-11640000 3.486176736947823
11640001-11645000 1.1391798047506807
11645001-11650000 2.503699742649368
11650001-11655000 1.1237025817370576
11655001-11660000 0.777732646678136
11660001-11665000 1.5133132383895733
11665001-11670000 0.6592308894065454
11670001-11675000 0.3611686521344573
11675001-11680000 0.3334962045848509
11680001-11685000 0.47778293406777905
11685001-11690000 0.558676699116291
11690001-11695000 0.5298380657365537
11695001-11700000 0.5369339565426118
11700001-11705000 0.3868638527707247
11705001-11710000 0.5408622623899775
11710001-11715000 0.9694707484269326
11715001-11720000 0.6684730417087951
11720001-11725000 0.4323834699995999
11725001-11730000 0.5126009506700807
11730001-11735000 0.5345078456828253
11735001-11740000 0.5315704141813836
11740001-11745000 3.0560842105910133
11745001-11750000 0.6719826440931095
11750001-11755000 0.19298367498421665
11755001-11760000 0.1796630510847463
11760001-11765000 0.20046885489149457
11765001-11770000 0.2100327883797929
11770001-11775000 0.2220705790180922
11775001-11780000 0.11666342577428244
11780001-11785000 0.2847707647418187
11785001-11790000 0.3113181191429276
11790001-11795000 0.26380838179979804
11795001-11800000 0.6568584085622854
11800001-11805000 0.13533770445454973
11805001-11810000 0.02274498740958066
11810001-11815000 0.05971404392537905
11815001-11820000 0.7923197845071767
11820001-11825000 0.7818546777214019
11825001-11830000 0.3707947039133073
11830001-11835000 0.23616542895552953
11835001-11840000 0.3385628139972034
11840001-11845000 0.6753123035153401
11845001-11850000 1.2641563791344532
11850001-11855000 2.268654323079465
11855001-11860000 1.2964335975262977
11860001-11865000 1.067706307868678
11865001-11870000 1.9468299693292928
11870001-11875000 2.5803808109308197
11875001-11880000 0.8268024669307051
11880001-11885000 1.4993601041705338
11885001-11890000 1.6708828384273413
11890001-11895000 0.5741768017667299
11895001-11900000 0.4037585573985833
11900001-11905000 0.5696702408514496
11905001-11910000 1.7929185877767266
11910001-11915000 2.8750429441939804
11915001-11920000 1.1995274614878313
11920001-11925000 0.9945482881344193
11925001-11930000 0.63218431528938
11930001-11935000 0.8351143941989954
11935001-11940000 0.899970350397402
11940001-11945000 0.5598369970494836
11945001-11950000 0.6418671160058557
11950001-11955000 0.5417808390726737
11955001-11960000 0.8006877606242426
11960001-11965000 0.942937246432945
11965001-11970000 0.8609182090499133
11970001-11975000 0.5356336010225571
11975001-11980000 1.1767330619583898
11980001-11985000 0.9726788978620221
11985001-11990000 0.3747025350251271
11990001-11995000 0.5583470185464521
11995001-12000000 1.450183513520296
12000001-12005000 4.700876670726039
12005001-12010000 1.953203897921695
12010001-12015000 3.136135784912905
12015001-12020000 1.5557562477686884
12020001-12025000 0.5889177821792687
12025001-12030000 0.6423177458208669
12030001-12035000 1.8106745369591837
12035001-12040000 1.0866328167679304
12040001-12045000 0.8326739991329118
12045001-12050000 0.8909750093221709
12050001-12055000 0.8781803790267403
12055001-12060000 1.7886958722326518
12060001-12065000 1.211085974107376
12065001-12070000 1.6661737443799365
12070001-12075000 1.527033202843041
12075001-12080000 0.8334646106339217
12080001-12085000 1.3462321518954288
12085001-12090000 1.0718186552855375
12090001-12095000 1.0609997082249967
12095001-12100000 1.5990754973761554
12100001-12105000 1.228215028636547
12105001-12110000 1.5621800259853522
12110001-12115000 0.7731916313987104
12115001-12120000 0.6171708385052057
12120001-12125000 0.6013660256052994
12125001-12130000 0.5702975983456466
12130001-12135000 0.901553141221747
12135001-12140000 0.8210511116519928
12140001-12145000 0.8879515446945262
12145001-12150000 1.037533011300431
12150001-12155000 1.3567188348013353
12155001-12160000 1.3231529224763061
12160001-12165000 0.8094369295682683
12165001-12170000 0.93084958246925
12170001-12175000 1.3203147848681405
12175001-12180000 1.2287903691240245
12180001-12185000 1.0416119175573546
12185001-12190000 1.1011530511391465
12190001-12195000 1.5250654030580957
12195001-12200000 1.94658693082841
12200001-12205000 1.871615710523969
12205001-12210000 0.7839696474921098
12210001-12215000 0.6800001581530618
12215001-12220000 0.8959301769173212
12220001-12225000 0.7320510432332956
12225001-12230000 0.8521958389663477
12230001-12235000 1.5652676589302543
12235001-12240000 1.1558469702807805
12240001-12245000 0.747750053126095
12245001-12250000 0.7989355331869409
12250001-12255000 1.4727246273654113
12255001-12260000 1.5881259016515714
12260001-12265000 0.5634682678080248
12265001-12270000 0.9352079786872416
12270001-12275000 0.6006180753119477
12275001-12280000 0.2642222654956389
12280001-12285000 0.6291795848839884
12285001-12290000 0.9767420051350396
12290001-12295000 0.7276683197494251
12295001-12300000 0.5939912200232874
12300001-12305000 0.41203880553060174
12305001-12310000 0.4808655373164083
12310001-12315000 0.4904570340196842
12315001-12320000 0.5825719414082411
12320001-12325000 0.6970093072515783
12325001-12330000 0.5719104932868672
12330001-12335000 0.7706474375316456
12335001-12340000 0.5323156843110141
12340001-12345000 0.6689475822741692
12345001-12350000 1.037000579795274
12350001-12355000 0.4299957846526088
12355001-12360000 0.6927221793941417
12360001-12365000 0.8769773198717202
12365001-12370000 0.50438446118092
12370001-12375000 0.66107161474893
12375001-12380000 0.48062672409383983
12380001-12385000 0.4380306199877741
12385001-12390000 0.768628168612745
12390001-12395000 0.6876861728126507
12395001-12400000 0.7093546932823473
12400001-12405000 0.5013318660321705
12405001-12410000 0.35265829355866946
12410001-12415000 0.5944527294518416
12415001-12420000 0.7328376839559657
12420001-12425000 0.9735956162177312
12425001-12430000 1.4438058530352254
12430001-12435000 1.1378165704804766
12435001-12440000 0.9793445807062695
12440001-12445000 0.6448249618174626
12445001-12450000 0.35263124018981373
12450001-12455000 0.9546218657581327
12455001-12460000 1.2984961760095435
12460001-12465000 0.3370422143802264
12465001-12470000 0.5299824971407111
12470001-12475000 0.7742228755608309
12475001-12480000 0.31769154793547694
12480001-12485000 0.32324599726440534
12485001-12490000 0.6533926336247401
12490001-12495000 0.8865554486973608
12495001-12500000 0.6789004169273603
12500001-12505000 0.43160474273421007
12505001-12510000 0.5362841610641886
12510001-12515000 0.6842337176318174
12515001-12520000 0.5952849553979376
12520001-12525000 0.5112139280266408
12525001-12530000 0.5316040359331439
12530001-12535000 0.5282270273336452
12535001-12540000 0.6139850037545358
12540001-12545000 0.5388145109080147
12545001-12550000 0.529370943520946
12550001-12555000 0.7797814282243659
12555001-12560000 0.4638106551258283
12560001-12565000 0.4416779875272843
12565001-12570000 1.162079787640383
12570001-12575000 0.7139963605640574
12575001-12580000 0.35021896081681053
12580001-12585000 0.43840242495333837
12585001-12590000 0.3831462273882627
12590001-12595000 0.27193055213607903
12595001-12600000 1.0746941232692957
12600001-12605000 1.465965265993126
12605001-12610000 0.3728151398245208
12610001-12615000 0.5477992527276557
12615001-12620000 0.6730160373598647
12620001-12625000 0.5955219386911474
12625001-12630000 0.5594560352995863
12630001-12635000 0.5764451954213795
12635001-12640000 0.6334242726999098
12640001-12645000 0.7284753076517513
12645001-12650000 3.2970925562359055
12650001-12655000 1.0164194296390132
12655001-12660000 0.38849133017716436
12660001-12665000 0.43031047313287385
12665001-12670000 0.428272808151345
12670001-12675000 0.40818728732712056
12675001-12680000 0.28602535926556977
12680001-12685000 0.23817141290537475
12685001-12690000 0.22515097480420782
12690001-12695000 0.4153223829588426
12695001-12700000 0.9475890729230859
12700001-12705000 0.7020685194177404
12705001-12710000 1.4233394430498816
12710001-12715000 1.1051996282064196
12715001-12720000 0.6932027439675267
12720001-12725000 0.6054227393902485
12725001-12730000 0.4673803321340551
12730001-12735000 0.3431126720942844
12735001-12740000 0.46229208158468155
12740001-12745000 1.6590644391181604
12745001-12750000 0.5671703248047772
12750001-12755000 0.3754490642832046
12755001-12760000 0.5339950361985422
12760001-12765000 0.8240316486530916
12765001-12770000 0.7440418237518176
12770001-12775000 0.31432664723089687
12775001-12780000 1.009531443212269
12780001-12785000 2.9736513292186864
12785001-12790000 0.45562322754752116
12790001-12795000 0.5185901289833559
12795001-12800000 0.7312897674231664
12800001-12805000 1.923870575638344
12805001-12810000 1.309761226420954
12810001-12815000 0.9966667015515965
12815001-12820000 0.6980807488009306
12820001-12825000 0.5547016567406141
12825001-12830000 0.5817975715542851
12830001-12835000 0.5836097555682659
12835001-12840000 0.9159926678726537
12840001-12845000 0.9600803386753881
12845001-12850000 0.7841493803608577
12850001-12855000 1.111913220313508
12855001-12860000 0.6348583735889833
12860001-12865000 0.25966526089631803
12865001-12870000 0.4808206969128415
12870001-12875000 0.8112129720764377
12875001-12880000 0.40821705525170954
12880001-12885000 0.4020416538821043
12885001-12890000 0.5188527979217225
12890001-12895000 0.7146620785519056
12895001-12900000 1.133283806962192
12900001-12905000 0.7307561708460998
12905001-12910000 0.2939877963696984
12910001-12915000 0.21155692744027094
12915001-12920000 0.11368001017470626
12920001-12925000 0.23644915633839375
12925001-12930000 0.15546914805558473
12930001-12935000 0.07101813519167834
12935001-12940000 0.16193132393349474
12940001-12945000 0.29723527097000363
12945001-12950000 1.0577542282414312
12950001-12955000 0.931892779550538
12955001-12960000 1.0214727499231875
12960001-12965000 1.1796207246142225
12965001-12970000 0.804884221985096
12970001-12975000 1.2360747880263467
12975001-12980000 1.8924363305103056
12980001-12985000 2.512032446915348
12985001-12990000 1.2695745918849897
12990001-12995000 0.4906850657769573
12995001-13000000 1.730780405857718
13000001-13005000 1.0951716040582777
13005001-13010000 0.394026865303378
13010001-13015000 1.6526370361659672
13015001-13020000 2.1707505010985946
13020001-13025000 0.8387487848297859
13025001-13030000 1.0204458422582554
13030001-13035000 2.37385042540518
13035001-13040000 0.8813430609410043
13040001-13045000 0.6334051215170675
13045001-13050000 1.3384854621662254
13050001-13055000 1.2419849776212282
13055001-13060000 0.9321361382700494
13060001-13065000 1.0973265431896824
13065001-13070000 1.0289181454401917
13070001-13075000 1.0070713016559538
13075001-13080000 0.9663197748561599
13080001-13085000 1.272746839615154
13085001-13090000 1.168795560201542
13090001-13095000 1.101076403293356
13095001-13100000 1.1371465352639036
13100001-13105000 1.1112397760648787
13105001-13110000 1.1965206602149325
13110001-13115000 1.4565067691151414
13115001-13120000 1.197594988094765
13120001-13125000 0.8942546856261141
13125001-13130000 0.9319513540566244
13130001-13135000 0.47763261946271046
13135001-13140000 0.5449071801497297
13140001-13145000 1.0654368354425605
13145001-13150000 1.177392114372404
13150001-13155000 1.0623133658507191
13155001-13160000 0.6916845232450896
13160001-13165000 1.2321359268431633
13165001-13170000 2.981670128594159
13170001-13175000 0.6946072115007875
13175001-13180000 0.6973830417071183
13180001-13185000 1.1740261482173902
13185001-13190000 1.2869045707077174
13190001-13195000 0.995104679431842
13195001-13200000 0.7219173963754906
13200001-13205000 1.0414268292776727
13205001-13210000 0.9298778489097866
13210001-13215000 0.5850305790424764
13215001-13220000 0.7781474904415909
13220001-13225000 1.836891657888595
13225001-13230000 1.2467660720765226
13230001-13235000 0.7026353850846137
13235001-13240000 0.821289388221025
13240001-13245000 1.7112882453651699
13245001-13250000 2.6602601511730724
13250001-13255000 0.5143908999774217
13255001-13260000 0.3506694196860707
13260001-13265000 1.665313611272285
13265001-13270000 3.2013342982642405
13270001-13275000 0.5036282419733106
13275001-13280000 0.7848874135786204
13280001-13285000 1.1277222585998818
13285001-13290000 0.8754877923054293
13290001-13295000 0.9664560505572066
13295001-13300000 0.3925377835217081
13300001-13305000 0.35366057279862734
13305001-13310000 1.3094820999726606
13310001-13315000 1.1885001840806868
13315001-13320000 0.5146540020683443
13320001-13325000 0.6987718185434924
13325001-13330000 1.1979565128045973
13330001-13335000 1.1125995213519386
13335001-13340000 0.6256455965570181
13340001-13345000 0.40115548658770883
13345001-13350000 0.5278560181002693
13350001-13355000 1.2511798125948157
13355001-13360000 0.8377525103470481
13360001-13365000 0.49444036795721247
13365001-13370000 0.687538842228204
13370001-13375000 2.2034176863476644
13375001-13380000 1.057710247727605
13380001-13385000 0.8413233118395876
13385001-13390000 0.6499490244891714
13390001-13395000 0.70807657800995
13395001-13400000 0.9624741079631931
13400001-13405000 0.7551369119430644
13405001-13410000 1.578012357863036
13410001-13415000 1.369402011525178
13415001-13420000 0.9068827153266463
13420001-13425000 0.9165319455673937
13425001-13430000 0.9471475518352753
13430001-13435000 0.9498209748128941
13435001-13440000 0.820241291787534
13440001-13445000 1.306428671867772
13445001-13450000 1.8960107862268831
13450001-13455000 1.0425735715246085
13455001-13460000 0.8218635589619124
13460001-13465000 1.242131711200634
13465001-13470000 3.2377094828354975
13470001-13475000 1.1837922905749814
13475001-13480000 1.0100212619118718
13480001-13485000 2.4896647956929274
13485001-13490000 1.186817655513388
13490001-13495000 0.8410700047905594
13495001-13500000 1.1246716306850864
13500001-13505000 1.3413562899140143
13505001-13510000 0.9090649659840204
13510001-13515000 0.5131012415088471
13515001-13520000 0.46773438849214366
13520001-13525000 1.0433333267869391
13525001-13530000 0.8084554263360121
13530001-13535000 0.4846604101612337
13535001-13540000 0.38797442809146027
13540001-13545000 0.2502085983236105
13545001-13550000 0.3748518456768489
13550001-13555000 0.6967442112430191
13555001-13560000 0.6364840988179961
13560001-13565000 0.8636832551471066
13565001-13570000 0.6695825550744435
13570001-13575000 0.561554888342215
13575001-13580000 0.7543461059645671
13580001-13585000 0.975330253986614
13585001-13590000 0.9980182408963181
13590001-13595000 1.4132664884191588
13595001-13600000 2.3338355840162546
13600001-13605000 1.53116939173725
13605001-13610000 3.2141635501433234
13610001-13615000 3.6501637394994257
13615001-13620000 1.5610883558351654
13620001-13625000 1.2334327897445094
13625001-13630000 0.9737571438317252
13630001-13635000 2.803984682594367
13635001-13640000 2.563184937586788
13640001-13645000 1.1043329914073012
13645001-13650000 1.5069306775019562
13650001-13655000 0.8239946160089762
13655001-13660000 0.6715291640691657
13660001-13665000 2.275933604721334
13665001-13670000 0.5181684007483116
13670001-13675000 0.3398962341887043
13675001-13680000 1.2682527981304859
13680001-13685000 0.42083040453614845
13685001-13690000 0.2906471692539663
13690001-13695000 0.6892586939104471
13695001-13700000 1.5110858895134431
13700001-13705000 1.2221751272941201
13705001-13710000 0.8726696809927766
13710001-13715000 1.1592874347784605
13715001-13720000 2.594995525568361
13720001-13725000 1.5095649845848893
13725001-13730000 1.2104841177913996
13730001-13735000 1.3382854093209664
13735001-13740000 7.583315080217568
13740001-13745000 6.494580646202308
13745001-13750000 0.9715410113955284
13750001-13755000 1.3221547663243682
13755001-13760000 1.8632171569337326
13760001-13765000 1.6349519971762752
13765001-13770000 1.49181478937783
13770001-13775000 0.998711990670991
13775001-13780000 1.212560521622111
13780001-13785000 2.0847012110448198
13785001-13790000 0.623590245825988
13790001-13795000 0.9728304775355895
13795001-13800000 2.9624803678050333
13800001-13805000 0.7621313576329203
13805001-13810000 1.3501894836219899
13810001-13815000 3.010662499138386
13815001-13820000 2.5233024972351266
13820001-13825000 2.1513871798067354
13825001-13830000 1.1876112499521274
13830001-13835000 2.9272066966215666
13835001-13840000 3.5017877292497004
13840001-13845000 1.9259662868494383
13845001-13850000 5.003731749686255
13850001-13855000 2.2363110072309773
13855001-13860000 1.3963154671491347
13860001-13865000 1.615723219197765
13865001-13870000 1.3453767456638102
13870001-13875000 0.7835942429446204
13875001-13880000 0.6134435169794795
13880001-13885000 0.6942416416825332
13885001-13890000 0.9540113669088806
13890001-13895000 1.2741949235611463
13895001-13900000 3.4849371623791274
13900001-13905000 1.3261827637787695
13905001-13910000 0.612310552014599
13910001-13915000 1.524499445494949
13915001-13920000 1.4453965391631327
13920001-13925000 1.2324113644249615
13925001-13930000 1.7341496094637479
13930001-13935000 2.2201500048570573
13935001-13940000 2.4865666297574722
13940001-13945000 0.8504570627445837
13945001-13950000 0.4662755560002667
13950001-13955000 1.1243812307852923
13955001-13960000 2.217891774136947
13960001-13965000 0.6696784289457002
13965001-13970000 0.42129986461347113
13970001-13975000 1.4791770419315053
13975001-13980000 1.9472079006780323
13980001-13985000 1.1368333313555121
13985001-13990000 2.774420849569839
13990001-13995000 1.7818062471174745
13995001-14000000 1.1457173812175616
14000001-14005000 0.8127000955531017
14005001-14010000 0.9632490301159882
14010001-14015000 1.8306670032791952
14015001-14020000 1.202596784672113
14020001-14025000 1.0466690426411789
14025001-14030000 1.4291043430828017
14030001-14035000 5.556537246822347
14035001-14040000 1.9892643188311643
14040001-14045000 1.2864829745399888
14045001-14050000 1.9567288830561544
14050001-14055000 2.083378111094657
14055001-14060000 2.310912754062004
14060001-14065000 2.592171531645235
14065001-14070000 6.50387765083189
14070001-14075000 3.5421427558565965
14075001-14080000 4.5478493598921155
14080001-14085000 1.9999434549954656
14085001-14090000 1.0922879568235238
14090001-14095000 1.6789902074835252
14095001-14100000 1.8142389124603202
14100001-14105000 1.8518167997801773
14105001-14110000 1.0693872549487675
14110001-14115000 1.2847733604302056
14115001-14120000 5.62203895182095
14120001-14125000 1.4115702465601152
14125001-14130000 0.5779004647387702
14130001-14135000 0.34036445428359635
14135001-14140000 0.6093555465499495
14140001-14145000 2.2880212613254565
14145001-14150000 0.8509104280689583
14150001-14155000 0.7795671579950227
14155001-14160000 0.9438879568918533
14160001-14165000 1.2751129276375417
14165001-14170000 1.7322837009059548
14170001-14175000 1.3832414525755148
14175001-14180000 1.7942806433896346
14180001-14185000 0.963356067956243
14185001-14190000 0.4320691796439417
14190001-14195000 0.5317909482973995
14195001-14200000 0.8105297777424072
14200001-14205000 0.7187481769909052
14205001-14210000 0.5247651096177243
14210001-14215000 0.5291031223446856
14215001-14220000 0.6376169070557353
14220001-14225000 0.7042730274145202
14225001-14230000 0.8258813783959773
14230001-14235000 0.9559674019741934
14235001-14240000 2.0936094937171976
14240001-14245000 1.5547380713450412
14245001-14250000 0.811307537634125
14250001-14255000 1.1180088866024351
14255001-14260000 0.8617622977696704
14260001-14265000 0.5800521740782161
14265001-14270000 1.2762649166030553
14270001-14275000 0.8112561589759844
14275001-14280000 0.5616751879765285
14280001-14285000 1.1117264663311979
14285001-14290000 1.2019995098089034
14290001-14295000 2.3162332412434634
14295001-14300000 0.853627288594401
14300001-14305000 0.6113663018750524
14305001-14310000 0.5782684979327861
14310001-14315000 0.236363649392537
14315001-14320000 0.38308204178993477
14320001-14325000 0.9609866595172433
14325001-14330000 0.5308278794262593
14330001-14335000 0.36088339179132567
14335001-14340000 1.7736933703235471
14340001-14345000 1.0111180571703644
14345001-14350000 0.311794088742873
14350001-14355000 0.3307036507179428
14355001-14360000 0.37603241343649096
14360001-14365000 0.850489685016985
14365001-14370000 0.8773788600447712
14370001-14375000 1.5855532235218477
14375001-14380000 2.1766466014869863
14380001-14385000 1.836748053237415
14385001-14390000 1.7481737160850224
14390001-14395000 0.8658195738975903
14395001-14400000 0.6420607410860851
14400001-14405000 1.0627808797987968
14405001-14410000 1.6468811980302336
14410001-14415000 0.971057202355925
14415001-14420000 0.9394147362962922
14420001-14425000 0.9276665878322925
14425001-14430000 0.8515497065677368
14430001-14435000 1.0952613296173643
14435001-14440000 0.43360847466612823
14440001-14445000 0.31321701580584005
14445001-14450000 0.7883732225648787
14450001-14455000 0.9183245589269113
14455001-14460000 0.8593081700841416
14460001-14465000 1.33242108407304
14465001-14470000 1.0228480264512805
14470001-14475000 1.6526327372300755
14475001-14480000 3.9678356388005076
14480001-14485000 0.8290048697229199
14485001-14490000 0.5313756471344129
14490001-14495000 0.6540394663228207
14495001-14500000 0.820221217042055
14500001-14505000 0.6570508712117928
14505001-14510000 0.777657206431444
14510001-14515000 1.1343355476022634
14515001-14520000 1.801978852401865
14520001-14525000 3.7546701257088055
14525001-14530000 2.2637201632301767
14530001-14535000 2.3793649906468186
14535001-14540000 1.7297290565611378
14540001-14545000 0.7482059196106661
14545001-14550000 0.7650198708021988
14550001-14555000 1.0185250194271993
14555001-14560000 3.5299291501405077
14560001-14565000 2.2127180045747505
14565001-14570000 1.4115195652754797
14570001-14575000 3.0249873335626365
14575001-14580000 1.787264908154766
14580001-14585000 0.7714700365682851
14585001-14590000 0.68553451459348
14590001-14595000 1.3991355892121842
14595001-14600000 0.8463675348961234
14600001-14605000 0.5457262668429855
14605001-14610000 0.7342869911180038
14610001-14615000 0.6003033804231367
14615001-14620000 0.6013792274618637
14620001-14625000 1.3066871347791738
14625001-14630000 1.182422429346032
14630001-14635000 1.9411712766007287
14635001-14640000 1.197662008566602
14640001-14645000 0.6782213262779714
14645001-14650000 1.90193185068045
14650001-14655000 0.6923772970817472
14655001-14660000 0.38322559773960857
14660001-14665000 1.4211936593457717
14665001-14670000 1.0098247879599986
14670001-14675000 0.33075227597801665
14675001-14680000 0.24577697070385177
14680001-14685000 0.17263143792558802
14685001-14690000 0.6657223786085618
14690001-14695000 0.4659838748351822
14695001-14700000 0.1345588224496793
14700001-14705000 0.3220968582328891
14705001-14710000 0.8980934924403905
14710001-14715000 0.5000410885484421
14715001-14720000 0.6252368240512366
14720001-14725000 1.0385364470537728
14725001-14730000 0.8368563488696221
14730001-14735000 2.307556729410532
14735001-14740000 1.269607510738967
14740001-14745000 0.9492706395422413
14745001-14750000 3.5134599524723833
14750001-14755000 3.5067635333967666
14755001-14760000 3.947997046661748
14760001-14765000 7.782795887886962
14765001-14770000 2.5435653482326117
14770001-14775000 1.929876149614606
14775001-14780000 1.1408008727665435
14780001-14785000 0.6581000844878503
14785001-14790000 0.8707408377427968
14790001-14795000 2.2405071993935106
14795001-14800000 2.3119231295342093
14800001-14805000 0.9379148463004924
14805001-14810000 1.0131629771876416
14810001-14815000 1.6587831519675542
14815001-14820000 0.8018419873050991
14820001-14825000 0.5691906749525656
14825001-14830000 0.8008598544354112
14830001-14835000 0.44278188248943384
14835001-14840000 0.4549037984443367
14840001-14845000 0.8899975158638025
14845001-14850000 0.7448969675427473
14850001-14855000 1.3962837525383458
14855001-14860000 6.762061415299963
14860001-14865000 1.7400571005449872
14865001-14870000 1.6994351174343951
14870001-14875000 1.864839771374904
14875001-14880000 1.184602522266372
14880001-14885000 2.9045624287088816
14885001-14890000 4.721221307052024
14890001-14895000 1.474070568542205
14895001-14900000 1.8973846315135723
14900001-14905000 4.02567142216681
14905001-14910000 6.167247326721449
14910001-14915000 2.4855127890581294
14915001-14920000 1.7103819254278683
14920001-14925000 2.6205604782296685
14925001-14930000 1.3511983032779227
14930001-14935000 1.2824295667318941
14935001-14940000 0.9743748952513518
14940001-14945000 1.2008100657316105
14945001-14950000 2.1063333546332403
14950001-14955000 2.73084649957835
14955001-14960000 1.3677681195438292
14960001-14965000 0.7586293385758832
14965001-14970000 1.5090250621717216
14970001-14975000 1.1822608925754006
14975001-14980000 0.8965575549543228
14980001-14985000 1.3797233567704705
14985001-14990000 7.4552443674172135
14990001-14995000 2.3367984651240583
14995001-15000000 0.9987987127670411
15000001-15005000 0.7484584900930544
15005001-15010000 2.637997089180643
15010001-15015000 1.2611009877822352
15015001-15020000 0.49571633032443824
15020001-15025000 0.8080440567331748
15025001-15030000 0.6550441531736649
15030001-15035000 0.5283914417616216
15035001-15040000 0.5376448913614504
15040001-15045000 0.5537175643277112
15045001-15050000 1.3433752203223466
15050001-15055000 0.8195854978053932
15055001-15060000 0.07421351821224431
15060001-15065000 0.1645672976172183
15065001-15070000 0.2527559618667134
15070001-15075000 0.29019189156935415
15075001-15080000 0.29076418313815156
15080001-15085000 0.2509972626867122
15085001-15090000 0.4720206787890202
15090001-15095000 0.4174309626288282
15095001-15100000 0.32882974546166466
15100001-15105000 0.24808935859537473
15105001-15110000 0.35549677040013083
15110001-15115000 0.3601225097974037
15115001-15120000 0.5255988409109722
15120001-15125000 2.2467397249957024
15125001-15130000 0.6313887951227501
15130001-15135000 0.32634299552567547
15135001-15140000 0.4203162130190957
15140001-15145000 0.6304907006642674
15145001-15150000 0.6911574269686445
15150001-15155000 1.5236944607450387
15155001-15160000 0.6622879979440445
15160001-15165000 0.46355705005202197
15165001-15170000 0.9124926477073935
15170001-15175000 1.0055278774745382
15175001-15180000 0.8774203670816648
15180001-15185000 0.26254638064600366
15185001-15190000 0.18787009904048288
15190001-15195000 0.4874227319009078
15195001-15200000 0.9551399217293303
15200001-15205000 0.8670893733402885
15205001-15210000 0.5870544138139674
15210001-15215000 0.410975496177393
15215001-15220000 0.7306377042600909
15220001-15225000 1.0009509368137472
15225001-15230000 0.29095698909367684
15230001-15235000 0.4452468179279318
15235001-15240000 1.155780400610397
15240001-15245000 0.839443820947635
15245001-15250000 0.8593207353186461
15250001-15255000 1.0081688190347342
15255001-15260000 0.6629981230979977
15260001-15265000 0.6607692518036722
15265001-15270000 0.4756206658321696
15270001-15275000 0.2697525889292401
15275001-15280000 0.23753295306474959
15280001-15285000 1.258506005920173
15285001-15290000 1.4705552763273957
15290001-15295000 0.4245545594593021
15295001-15300000 0.244920940418765
15300001-15305000 0.12076022590655372
15305001-15310000 0.30848926893971945
15310001-15315000 0.17774818943860907
15315001-15320000 0.07763889905751105
15320001-15325000 0.4086280854884134
15325001-15330000 0.3913608365877936
15330001-15335000 0.08323960930482663
15335001-15340000 0.10122836127610774
15340001-15345000 0.2560496294984821
15345001-15350000 1.280482590483362
15350001-15355000 0.14703164555269158
15355001-15360000 0.07837383093774807
15360001-15365000 0.16724353179426704
15365001-15370000 0.25352623567364163
15370001-15375000 0.13063189219753366
15375001-15380000 0.129017964202666
15380001-15385000 0.25458649979782494
15385001-15390000 0.13513574137152815
15390001-15395000 0.8010358602972957
15395001-15400000 0.33132013611818584
15400001-15405000 0.08850593735210815
15405001-15410000 0.2891204340425377
15410001-15415000 1.211038885944887
15415001-15420000 0.21760559248580524
15420001-15425000 0.14873606747444715
15425001-15430000 0.19345462825422455
15430001-15435000 0.11996046797954707
15435001-15440000 0.08275159205302356
15440001-15445000 0.08977457122837741
15445001-15450000 0.6502121058720843
15450001-15455000 0.38729018251739783
15455001-15460000 0.10935764070900694
15460001-15465000 0.29134614717156265
15465001-15470000 0.37515172349389864
15470001-15475000 0.43582932337853275
15475001-15480000 1.0178669892819239
15480001-15485000 0.2000779963789126
15485001-15490000 0.15320565574145523
15490001-15495000 0.1974040790917571
15495001-15500000 0.18738878311939527
15500001-15505000 0.5308371259152042
15505001-15510000 0.4654128068424352
15510001-15515000 0.1558933192633786
15515001-15520000 0.20687301546604397
15520001-15525000 0.32836072973930786
15525001-15530000 0.7463105376559686
15530001-15535000 0.5384814976513915
15535001-15540000 0.4073490124388515
15540001-15545000 0.3649816354875603
15545001-15550000 0.8144008732983012
15550001-15555000 2.276623945450908
15555001-15560000 1.572364984150765
15560001-15565000 1.2664256514521592
15565001-15570000 1.1133039098727977
15570001-15575000 1.4254503138068797
15575001-15580000 1.2847315069103138
15580001-15585000 0.9811204317729963
15585001-15590000 1.1838453629609365
15590001-15595000 2.7348161802958137
15595001-15600000 1.4292447599342788
15600001-15605000 0.8232140554623252
15605001-15610000 1.1372288858608048
15610001-15615000 1.646813489776407
15615001-15620000 1.398177906191685
15620001-15625000 0.8731373357530433
15625001-15630000 0.6077856972535514
15630001-15635000 0.6609814992431884
15635001-15640000 0.9259651840685921
15640001-15645000 0.9012723201861639
15645001-15650000 0.8759985670326913
15650001-15655000 1.1489586576938
15655001-15660000 0.9763215770785506
15660001-15665000 0.6687243715514907
15665001-15670000 0.6034109167128004
15670001-15675000 0.8915823062885333
15675001-15680000 2.5944880059169106
15680001-15685000 0.6725642283071526
15685001-15690000 0.5197324920238336
15690001-15695000 0.986870460517565
15695001-15700000 0.42397995815787815
15700001-15705000 0.3728432176442
15705001-15710000 1.196296682776898
15710001-15715000 1.0427620218691502
15715001-15720000 0.8372109195716024
15720001-15725000 0.7994599550687317
15725001-15730000 0.5304880770542915
15730001-15735000 0.9450309053021648
15735001-15740000 1.09547162614916
15740001-15745000 0.5205485858329001
15745001-15750000 0.5284441429520067
15750001-15755000 0.5695989361131282
15755001-15760000 0.8761245834463859
15760001-15765000 0.9359473905265138
15765001-15770000 0.5502084103099111
15770001-15775000 0.7937040038649796
15775001-15780000 0.753946641806833
15780001-15785000 0.4457110529771614
15785001-15790000 1.6363037371010336
15790001-15795000 2.232569786522616
15795001-15800000 0.9127486606078737
15800001-15805000 1.6314837088359548
15805001-15810000 1.1291362507877714
15810001-15815000 0.9789513502643566
15815001-15820000 1.6228836671140892
15820001-15825000 1.0557254520978199
15825001-15830000 1.4853251566709382
15830001-15835000 1.1352335500783028
15835001-15840000 0.41093587158720074
15840001-15845000 0.6364219434550976
15845001-15850000 1.2945182746778419
15850001-15855000 0.9734039087882685
15855001-15860000 0.44680512317036436
15860001-15865000 0.43951558891393605
15865001-15870000 0.9961436515300769
15870001-15875000 0.775786912611335
15875001-15880000 0.5911373663192896
15880001-15885000 1.0360650622569683
15885001-15890000 1.1528564939236785
15890001-15895000 0.6051460320217695
15895001-15900000 0.5361716466335661
15900001-15905000 0.7052580248327053
15905001-15910000 1.9452956484794561
15910001-15915000 1.7230467325500955
15915001-15920000 1.1218812882810985
15920001-15925000 2.0974458500818045
15925001-15930000 1.4553629837383149
15930001-15935000 1.1878593989557371
15935001-15940000 2.0312521813770634
15940001-15945000 2.4216862610960757
15945001-15950000 0.7185313237499037
15950001-15955000 0.38778528809755947
15955001-15960000 0.7465749498916711
15960001-15965000 0.7271285054980332
15965001-15970000 0.44551538430493187
15970001-15975000 0.6391401591605181
15975001-15980000 0.5045318247184296
15980001-15985000 0.4613358800045157
15985001-15990000 0.9228430771380309
15990001-15995000 1.1402143708890145
15995001-16000000 0.4619186801573002
16000001-16005000 0.42865302070914435
16005001-16010000 0.7385135246659462
16010001-16015000 0.5110535895887526
16015001-16020000 0.6332358198597674
16020001-16025000 1.9960588957340555
16025001-16030000 1.6581825533848247
16030001-16035000 1.942513588948107
16035001-16040000 4.839347619185004
16040001-16045000 1.5937707811685522
16045001-16050000 0.618234567057249
16050001-16055000 0.3081401685762811
16055001-16060000 0.5042746075207936
16060001-16065000 0.6418977690154946
16065001-16070000 0.35923731614458737
16070001-16075000 0.3500010567256573
16075001-16080000 0.2850191440025912
16080001-16085000 0.5108560453728549
16085001-16090000 0.9559980060495006
16090001-16095000 0.9350813871499414
16095001-16100000 0.805812430046014
16100001-16105000 1.3557021303712142
16105001-16110000 1.1533313267602072
16110001-16115000 0.9237821023415143
16115001-16120000 1.3358217194807434
16120001-16125000 0.42356068754156806
16125001-16130000 0.32684236927799676
16130001-16135000 0.42139332504551846
16135001-16140000 1.9104812961523803
16140001-16145000 0.8128484136436517
16145001-16150000 0.2607472598918977
16150001-16155000 0.21244632888438644
16155001-16160000 1.1956600892066906
16160001-16165000 0.6937046804951774
16165001-16170000 0.44129056464197913
16170001-16175000 1.4452580594962254
16175001-16180000 1.004642595010204
16180001-16185000 1.8623989169320112
16185001-16190000 0.9723366452778021
16190001-16195000 0.32533364979263396
16195001-16200000 1.1926706099180433
16200001-16205000 0.5229298751209231
16205001-16210000 0.16201645311416069
16210001-16215000 0.1421599556638939
16215001-16220000 0.5814707066209845
16220001-16225000 0.9133400338766465
16225001-16230000 0.33002463590619824
16230001-16235000 0.8162064178063017
16235001-16240000 0.8349186069834788
16240001-16245000 0.45406338958325887
16245001-16250000 0.6719345159756329
16250001-16255000 1.3993929735138158
16255001-16260000 1.6750831675455164
16260001-16265000 1.0518229402577093
16265001-16270000 0.736746926857754
16270001-16275000 0.7933318159976754
16275001-16280000 0.5237895041288112
16280001-16285000 0.5037219491661558
16285001-16290000 3.7605898111945173
16290001-16295000 0.1369938820282379
16295001-16300000 0.01300031962716334
16300001-16305000 0.1184622266675202
16305001-16310000 0.1508221293279866
16310001-16315000 0.16617234470933212
16315001-16320000 0.1373518614064826
16320001-16325000 0.15758271886813793
16325001-16330000 0.3081049781464376
16330001-16335000 0.30855240771095227
16335001-16340000 0.18545667434475147
16340001-16345000 0.20907189638028023
16345001-16350000 0.33034987844187036
16350001-16355000 0.2902163140077632
16355001-16360000 0.24072436392571947
16360001-16365000 0.3213042002511972
16365001-16370000 2.6008157726971914
16370001-16375000 1.0824546878896006
16375001-16380000 0.3505025508955602
16380001-16385000 0.30148654103332856
16385001-16390000 1.3603966642567564
16390001-16395000 0.4853468624294582
16395001-16400000 0.30516414065047487
16400001-16405000 0.6271766960343997
16405001-16410000 1.9427814033827837
16410001-16415000 4.849839621644155
16415001-16420000 1.8379696091797468
16420001-16425000 2.007151615431988
16425001-16430000 0.9133707798909831
16430001-16435000 0.7882458275255886
16435001-16440000 0.8995358765330893
16440001-16445000 0.5819720589111393
16445001-16450000 0.6554062518012735
16450001-16455000 0.8067666621932074
16455001-16460000 0.606149629917914
16460001-16465000 0.913290908149772
16465001-16470000 1.645673856768233
16470001-16475000 1.0420342761072767
16475001-16480000 0.6689555044246186
16480001-16485000 0.6347958240169469
16485001-16490000 3.665324755950275
16490001-16495000 2.182967698679095
16495001-16500000 1.2160678902962796
16500001-16505000 3.3417252571248928
16505001-16510000 3.032663710903806
16510001-16515000 1.8154864189075406
16515001-16520000 1.377107554101758
16520001-16525000 1.8211832612736547
16525001-16530000 2.3008843656208215
16530001-16535000 0.9927529377489637
16535001-16540000 1.8686492160178214
16540001-16545000 1.1400882067744613
16545001-16550000 0.636787184946837
16550001-16555000 1.2720141395205269
16555001-16560000 0.9899064931641594
16560001-16565000 0.4745896052169583
16565001-16570000 0.39883158089026755
16570001-16575000 1.0949465411208978
16575001-16580000 3.2153212718786386
16580001-16585000 1.0447621091057333
16585001-16590000 2.0873542461756824
16590001-16595000 3.5570618994452725
16595001-16600000 1.5146314661729792
16600001-16605000 1.9925281600861635
16605001-16610000 3.155208093086261
16610001-16615000 3.249954279842958
16615001-16620000 2.1882688779919253
16620001-16625000 1.5638788025775345
16625001-16630000 1.4061836703934665
16630001-16635000 1.6383348071712809
16635001-16640000 1.9221793041266815
16640001-16645000 3.4259487873673566
16645001-16650000 2.8301323790152386
16650001-16655000 1.6867122120027627
16655001-16660000 4.200003269947688
16660001-16665000 4.551607519649207
16665001-16670000 2.0443577716509576
16670001-16675000 1.6348434898496564
16675001-16680000 2.0674041584324665
16680001-16685000 1.3514631888572417
16685001-16690000 0.7650896548111709
16690001-16695000 1.3895374925363835
16695001-16700000 4.411998143764454
16700001-16705000 1.5143709015521087
16705001-16710000 1.1976316700360892
16710001-16715000 1.3721435830615782
16715001-16720000 1.4796427844222453
16720001-16725000 1.9551747501384016
16725001-16730000 2.2973349720802863
16730001-16735000 1.5744110199900627
16735001-16740000 1.9488251749588004
16740001-16745000 1.80468692317137
16745001-16750000 1.3539689083856439
16750001-16755000 2.2387787607133363
16755001-16760000 7.2328782756036745
16760001-16765000 5.579988595018524
16765001-16770000 1.5022815515916021
16770001-16775000 1.1571834749435894
16775001-16780000 1.0970156030687719
16780001-16785000 1.35998984315024
16785001-16790000 6.266163524011131
16790001-16795000 5.088858380923452
16795001-16800000 1.9700960180957219
16800001-16805000 1.8232451467002273
16805001-16810000 1.8498091099647451
16810001-16815000 1.6955244470850668
16815001-16820000 1.9986850505663587
16820001-16825000 3.754892027347669
16825001-16830000 6.059072347573409
16830001-16835000 2.692019418098222
16835001-16840000 1.8937018808367616
16840001-16845000 2.5347944439312133
16845001-16850000 3.005913111141592
16850001-16855000 2.6399091300632573
16855001-16860000 1.3494238994273031
16860001-16865000 1.2898779185937934
16865001-16870000 3.3800060367220413
16870001-16875000 2.8854687469399267
16875001-16880000 1.8236065560686363
16880001-16885000 1.8505327829668787
16885001-16890000 1.9014552384533427
16890001-16895000 2.4082000621099677
16895001-16900000 2.632110503874434
16900001-16905000 3.730846770953874
16905001-16910000 2.9637874179321404
16910001-16915000 1.7126807324232785
16915001-16920000 1.6140884560536795
16920001-16925000 2.5457646901504787
16925001-16930000 2.355828780202029
16930001-16935000 0.8754479336093853
16935001-16940000 0.681026374260347
16940001-16945000 1.041902405005083
16945001-16950000 2.983627556532164
16950001-16955000 1.8452334714727117
16955001-16960000 1.9171071561909123
16960001-16965000 7.397866710927601
16965001-16970000 1.3459174946413799
16970001-16975000 1.1492870161930486
16975001-16980000 2.3378945038961128
16980001-16985000 3.981211253087616
16985001-16990000 4.66941120591509
16990001-16995000 1.4534167809834615
16995001-17000000 1.948252313194143
17000001-17005000 1.4685222316665496
17005001-17010000 0.7741025373974041
17010001-17015000 0.9089765977232163
17015001-17020000 1.3990107620915024
17020001-17025000 4.468909526066564
17025001-17030000 4.0072274690153655
17030001-17035000 2.716927014216632
17035001-17040000 2.1484287854835955
17040001-17045000 1.4632692388876976
17045001-17050000 1.7113809426268973
17050001-17055000 2.8466042551582276
17055001-17060000 1.8315285022709256
17060001-17065000 3.1142706259766957
17065001-17070000 1.1259082147619095
17070001-17075000 0.3404700802913744
17075001-17080000 0.49067779995580896
17080001-17085000 1.317457304451194
17085001-17090000 1.522404373383508
17090001-17095000 5.560268341817964
17095001-17100000 2.7167351677856626
17100001-17105000 0.30371459079631974
17105001-17110000 0.5409634798766358
17110001-17115000 0.8337054329475038
17115001-17120000 1.1489929013402376
17120001-17125000 1.8620448109415464
17125001-17130000 0.68690311722708
17130001-17135000 0.6641942087205086
17135001-17140000 0.9592650660484738
17140001-17145000 1.4900358389393555
17145001-17150000 3.0933919500299565
17150001-17155000 0.9115792754335251
17155001-17160000 0.6322282120498774
17160001-17165000 0.8211477368032785
17165001-17170000 5.382880728531707
17170001-17175000 2.035931749813404
17175001-17180000 0.39558812863107856
17180001-17185000 0.3597766657231274
17185001-17190000 1.1962376942094914
17190001-17195000 3.0542185604479655
17195001-17200000 0.9927851695458444
17200001-17205000 1.4555849805932957
17205001-17210000 4.3609780411704895
17210001-17215000 2.5768548149962105
17215001-17220000 2.873087567201423
17220001-17225000 3.8121118696108245
17225001-17230000 1.895948215384975
17230001-17235000 0.9029705110901435
17235001-17240000 0.6632845086753013
17240001-17245000 0.7149353668555861
17245001-17250000 0.7140897126142396
17250001-17255000 1.3181745186947444
17255001-17260000 2.725108610134686
17260001-17265000 0.44397856898357174
17265001-17270000 0.2822442042287185
17270001-17275000 0.6709570699899123
17275001-17280000 1.9124163417985174
17280001-17285000 2.301408625163901
17285001-17290000 2.351325430856956
17290001-17295000 0.8309944074492122
17295001-17300000 0.571165541525993
17300001-17305000 1.6047330610637631
17305001-17310000 1.701047754706494
17310001-17315000 1.270527311068918
17315001-17320000 2.665934788136265
17320001-17325000 1.2591432734556056
17325001-17330000 0.7274408863001305
17330001-17335000 0.8484328620932239
17335001-17340000 0.9665529390164918
17340001-17345000 0.8138673431885095
17345001-17350000 0.6714703115865636
17350001-17355000 1.0985635282539685
17355001-17360000 2.8453987284101254
17360001-17365000 1.6465106042756383
17365001-17370000 0.9123880697427185
17370001-17375000 0.571327204136894
17375001-17380000 0.4355965125710478
17380001-17385000 0.5306197740170338
17385001-17390000 1.4224361443599622
17390001-17395000 2.0517368180599926
17395001-17400000 1.813982344571431
17400001-17405000 5.323102856161005
17405001-17410000 2.3694229440014776
17410001-17415000 0.7394450690084088
17415001-17420000 0.6519783318705515
17420001-17425000 0.475617873310036
17425001-17430000 0.6601447178932949
17430001-17435000 6.225326355785908
17435001-17440000 2.7690263655968144
17440001-17445000 0.8703989256257626
17445001-17450000 1.0650807645204972
17450001-17455000 2.25268952180251
17455001-17460000 0.40896224468090303
17460001-17465000 0.3050571383531876
17465001-17470000 1.3275427358851846
17470001-17475000 1.0096974037629045
17475001-17480000 0.812615799368373
17480001-17485000 1.8171175785986329
17485001-17490000 0.8618051094993648
17490001-17495000 0.49000424465941933
17495001-17500000 0.8910515211344361
17500001-17505000 0.6564687391777191
17505001-17510000 0.3047671070658145
17510001-17515000 0.47904414714247034
17515001-17520000 0.25160074129511517
17520001-17525000 0.11190749056625632
17595001-17600000 0.31239659453583934
17600001-17605000 0.19516780115614069
17605001-17610000 0.202931779252456
17610001-17615000 0.3680882035511307
17615001-17620000 0.4777060230553499
17620001-17625000 0.17878746454535965
17625001-17630000 0.17469055984808726
17630001-17635000 0.6686869232598177
17635001-17640000 0.41630149196963534
17640001-17645000 0.309760933924227
17645001-17650000 0.3411470703415778
17650001-17655000 0.2883285207985109
17655001-17660000 1.3424415564720742
17660001-17665000 0.5731392984379327
17665001-17670000 0.18826310091328166
17670001-17675000 0.346772329836101
17675001-17680000 1.3997689552632113
17680001-17685000 0.745534461109381
17685001-17690000 0.30097129313786575
17690001-17695000 0.3671076792024439
17695001-17700000 0.26908149608482335
17700001-17705000 0.2298513614264901
17705001-17710000 0.46793932635224345
17710001-17715000 1.3298157170279787
17715001-17720000 1.2615291413929457
17720001-17725000 2.0604190913475415
17725001-17730000 7.671416583199205
17730001-17735000 2.4092311869297443
17735001-17740000 2.2361207089602377
17740001-17745000 0.9116723385119804
17745001-17750000 0.1684472700749527
17750001-17755000 0.43481833515560026
17755001-17760000 2.2376262933253805
17760001-17765000 0.5944567091665728
17765001-17770000 0.6450651193403308
17770001-17775000 1.0031257859601468
17775001-17780000 0.9569813862102452
17780001-17785000 1.1271263077043745
17785001-17790000 2.397607344113935
17790001-17795000 2.0643009636746745
17795001-17800000 2.296977825006436
17800001-17805000 4.600465006424979
17805001-17810000 4.727730477195389
17810001-17815000 2.4259349396683025
17815001-17820000 0.9290475487355437
17820001-17825000 0.8030190875849822
17825001-17830000 0.505195220190235
17830001-17835000 0.30646551709562875
17835001-17840000 0.620796178255679
17840001-17845000 0.5733474443836158
17845001-17850000 0.5523626954194276
17850001-17855000 0.7931270947343476
17855001-17860000 0.5312648150129435
17860001-17865000 0.5257602730707515
17865001-17870000 0.7228460929421773
17870001-17875000 0.2903313833707633
17875001-17880000 0.228505609872332
17880001-17885000 0.7159381020308346
17885001-17890000 1.6061877811478307
17890001-17895000 0.8150084006484151
17895001-17900000 1.5285545006143135
17900001-17905000 1.422726772479327
17905001-17910000 0.3822532122934236
17910001-17915000 0.3821001707052786
17915001-17920000 0.7649655331722888
17920001-17925000 2.015034674819095
17925001-17930000 0.8460509239397702
17930001-17935000 0.5084001101606092
17935001-17940000 0.7369103265724091
17940001-17945000 1.3177240250296447
17945001-17950000 0.7588170851981401
17950001-17955000 0.7011186377346037
17955001-17960000 1.1565859056272552
17960001-17965000 0.9332739687132344
17965001-17970000 0.40629856843067974
17970001-17975000 0.328449273493778
17975001-17980000 1.0047757815246485
17980001-17985000 2.168168639658903
17985001-17990000 0.8912240717793368
17990001-17995000 1.703448738569483
17995001-18000000 1.5307689955864832
18000001-18005000 0.781808213495696
18005001-18010000 3.5187907511403007
18010001-18015000 4.547255302365156
18015001-18020000 0.6958336844702936
18020001-18025000 0.5257564910130663
18025001-18030000 0.3721302696121396
18030001-18035000 1.2388378330976082
18035001-18040000 1.4082203287341786
18040001-18045000 0.4053028000515117
18045001-18050000 2.850261205816775
18050001-18055000 8.530384033403033
18055001-18060000 0.38616186398021624
18060001-18065000 0.23887021045563114
18065001-18070000 0.2667105805155708
18070001-18075000 0.5396689380244434
18075001-18080000 0.744952513281583
18080001-18085000 2.1554261959066428
18085001-18090000 1.7942053206813011
18090001-18095000 1.1313837138074405
18095001-18100000 1.4294822481910012
18100001-18105000 1.1151533779526757
18105001-18110000 0.951746084939133
18110001-18115000 1.641540189389067
18115001-18120000 2.7819108809247646
18120001-18125000 1.531422735918676
18125001-18130000 2.27592974931173
18130001-18135000 1.9102363518976921
18135001-18140000 1.2673999721491243
18140001-18145000 1.6637275334191968
18145001-18150000 1.5666802304037024
18150001-18155000 1.6770918168505942
18155001-18160000 1.120207757240934
18160001-18165000 0.7530106240788575
18165001-18170000 1.1590110237623052
18170001-18175000 2.3080376457705385
18175001-18180000 0.7710968990580745
18180001-18185000 0.8159110399836417
18185001-18190000 1.362330682558985
18190001-18195000 0.7319349871724645
18195001-18200000 0.7567659502590303
18200001-18205000 1.1687387200490984
18205001-18210000 0.9464878991882852
18210001-18215000 0.7047962381000068
18215001-18220000 0.6875000361791269
18220001-18225000 0.683910458013024
18225001-18230000 1.0905453259229865
18230001-18235000 1.133844037600915
18235001-18240000 0.6483956980624485
18240001-18245000 0.936996424671588
18245001-18250000 1.9508379879757853
18250001-18255000 2.3375642988114524
18255001-18260000 1.3358827344866882
18260001-18265000 0.8525253227596441
18265001-18270000 2.388301687588545
18270001-18275000 1.1315535878991887
18275001-18280000 0.569269244123599
18280001-18285000 2.820154810276485
18285001-18290000 1.4867877068197723
18290001-18295000 0.7149597977310092
18295001-18300000 0.6728301686161408
18300001-18305000 1.4248512621055556
18305001-18310000 0.7648706608333234
18310001-18315000 0.44178478237480473
18315001-18320000 0.9278944423260069
18320001-18325000 0.5101839911344489
18325001-18330000 0.4878654258585988
18330001-18335000 1.1891046199681723
18335001-18340000 2.388453726517853
18340001-18345000 1.0831741508949633
18345001-18350000 0.5693153760165256
18350001-18355000 1.3532837947555116
18355001-18360000 2.205081225503241
18360001-18365000 0.3507066663463073
18365001-18370000 0.5293013068000245
18370001-18375000 1.7937041437351142
18375001-18380000 1.6757043964747185
18380001-18385000 0.9821332130173555
18385001-18390000 1.1633683321764994
18390001-18395000 2.3629020786819104
18395001-18400000 1.6826961262370153
18400001-18405000 0.9982505665535822
18405001-18410000 0.6793355502710995
18410001-18415000 0.9419673572274736
18415001-18420000 1.772545891361245
18420001-18425000 1.6298321158490447
18425001-18430000 1.4236520098556753
18430001-18435000 1.3214994078979907
18435001-18440000 1.5100519342044296
18440001-18445000 1.8450281143534755
18445001-18450000 3.197643958486085
18450001-18455000 1.585056670166488
18455001-18460000 0.5805309516674747
18460001-18465000 0.5767589892844496
18465001-18470000 1.211867570759153
18470001-18475000 2.293596229567129
18475001-18480000 0.9225314089010581
18480001-18485000 0.4370773271339027
18485001-18490000 0.604115230350372
18490001-18495000 0.8853194083474824
18495001-18500000 1.2246954408133577
18500001-18505000 1.2589860425336885
18505001-18510000 0.7493535795649994
18510001-18515000 3.0664488542017283
18515001-18520000 0.8512579349109489
18520001-18525000 0.5303284477292117
18525001-18530000 0.579178480831886
18530001-18535000 0.2715482309200882
18535001-18540000 1.5260834590081844
18540001-18545000 1.8338826702872417
18545001-18550000 0.5325252509660638
18550001-18555000 0.5822416961474242
18555001-18560000 1.1982782015014757
18560001-18565000 2.2678753906151266
18565001-18570000 2.0685695019084593
18570001-18575000 0.8096190323819857
18575001-18580000 0.6898290902003649
18580001-18585000 1.8244025521773424
18585001-18590000 0.5997788222200936
18590001-18595000 0.4020530815241745
18595001-18600000 0.5375896066545522
18600001-18605000 0.6959148570986413
18605001-18610000 0.5388640033320702
18610001-18615000 0.458915502210857
18615001-18620000 0.44050433343030493
18620001-18625000 1.0310649683879876
18625001-18630000 0.7032875645102401
18630001-18635000 0.5464489752763497
18635001-18640000 0.2898321300907363
18640001-18645000 0.2697551437291588
18645001-18650000 0.6975368860170083
18650001-18655000 0.5071402012734896
18655001-18660000 0.7414844079443197
18660001-18665000 1.3663862592498632
18665001-18670000 0.9110057276888652
18670001-18675000 0.9654952985196948
18675001-18680000 2.0424844528455623
18680001-18685000 1.2670393054994495
18685001-18690000 0.792281017560414
18690001-18695000 1.878332510904386
18695001-18700000 2.525042808710893
18700001-18705000 0.4763884837116382
18705001-18710000 0.34149529449783844
18710001-18715000 0.48984496732893695
18715001-18720000 0.5417183396518086
18720001-18725000 0.38144306256672483
18725001-18730000 0.4462548439171328
18730001-18735000 0.5707438286228433
18735001-18740000 0.7403726446155924
18740001-18745000 2.4256713692383323
18745001-18750000 1.1444583350575475
18750001-18755000 0.8461805095445488
18755001-18760000 1.41853289031546
18760001-18765000 4.227952988287803
18765001-18770000 2.424322010157698
18770001-18775000 1.477764741189418
18775001-18780000 1.1964379860407615
18780001-18785000 1.189641243999441
18785001-18790000 2.720697600443456
18790001-18795000 5.265099232268068
18795001-18800000 2.701685702592758
18800001-18805000 3.2687064945997952
18805001-18810000 2.4857305120072275
18810001-18815000 1.340840623353137
18815001-18820000 1.7069006079980205
18820001-18825000 2.3069807322067373
18825001-18830000 1.5451302069570452
18830001-18835000 1.0683033610713464
18835001-18840000 0.9169329785096411
18840001-18845000 0.8901956598261848
18845001-18850000 10.016296409793291
18850001-18855000 3.459818959654668
18855001-18860000 1.3463350299790349
18860001-18865000 2.142150566300433
18865001-18870000 1.4180124364845856
18870001-18875000 0.8271363278292228
18875001-18880000 0.8401992744308554
18880001-18885000 0.6572374613620602
18885001-18890000 0.6370256397744507
18890001-18895000 0.7419715433082578
18895001-18900000 2.185078087747196
18900001-18905000 1.7165989223119436
18905001-18910000 0.8770551414319733
18910001-18915000 1.1542672586189058
18915001-18920000 0.4062207136602366
18920001-18925000 0.35216142182872734
18925001-18930000 0.933476029746817
18930001-18935000 1.3965437046882003
18935001-18940000 0.6406472976979156
18940001-18945000 0.37439859590428026
18945001-18950000 0.39296823541425996
18950001-18955000 3.5001771650955
18955001-18960000 0.3841811546653048
18960001-18965000 0.34408810891545816
18965001-18970000 0.6567421986054285
18970001-18975000 0.5807860936622794
18975001-18980000 1.1474191878550528
18980001-18985000 1.5252752278637942
18985001-18990000 1.1660352443833746
18990001-18995000 0.42538125303571656
18995001-19000000 0.5906392279067234
19000001-19005000 2.077109382939135
19005001-19010000 0.5832365063099598
19010001-19015000 0.640771472307394
19015001-19020000 0.28892152881497296
19020001-19025000 0.5828429008502938
19025001-19030000 5.528556958559821
19030001-19035000 1.0710169940721233
19035001-19040000 0.9640385570442525
19040001-19045000 0.7457892960092345
19045001-19050000 1.805538317138634
19050001-19055000 1.4215035118505412
19055001-19060000 0.41974827559790245
19060001-19065000 1.0378178010643135
19065001-19070000 1.7747843958840985
19070001-19075000 1.3583751115419893
19075001-19080000 0.8019277227830226
19080001-19085000 0.8540826455338473
19085001-19090000 1.314664685281839
19090001-19095000 0.6506222703747964
19095001-19100000 1.2236089363254672
19100001-19105000 1.5845570200192947
19105001-19110000 0.2750350462063985
19110001-19115000 0.2555210891724116
19115001-19120000 0.31300903004562214
19120001-19125000 0.3414179506879337
19125001-19130000 0.48682513193056537
19130001-19135000 0.37980365977757546
19135001-19140000 0.4750092433403796
19140001-19145000 1.664188820129021
19145001-19150000 2.7771389184337094
19150001-19155000 2.1530829593752405
19155001-19160000 3.948111194835633
19160001-19165000 0.936333646605075
19165001-19170000 0.20395946096344428
19170001-19175000 0.3070406303462818
19175001-19180000 0.7208818644305464
19180001-19185000 0.6454219264238585
19185001-19190000 1.4966183498215526
19190001-19195000 0.6967549334837558
19195001-19200000 0.5667891303328048
19200001-19205000 0.574750517523118
19205001-19210000 0.38722076255886645
19210001-19215000 0.26928190322839035
19215001-19220000 1.1549387646341376
19220001-19225000 2.4006941267578825
19225001-19230000 1.327202861107829
19230001-19235000 1.7818055374916228
19235001-19240000 1.4260622887866088
19240001-19245000 0.8827867516318618
19245001-19250000 1.0302333239539332
19250001-19255000 0.8918524865109833
19255001-19260000 0.5187023158664954
19260001-19265000 0.8743946799162372
19265001-19270000 0.6773013597582597
19270001-19275000 0.7762091316771094
19275001-19280000 0.7468823507709429
19280001-19285000 0.3770327005859475
19285001-19290000 0.6952278133621893
19290001-19295000 0.32843245849621894
19295001-19300000 0.2938379001445154
19300001-19305000 0.5782387760625162
19305001-19310000 0.3822386545583709
19310001-19315000 0.7310456309662057
19315001-19320000 0.9301026389517295
19320001-19325000 0.46918799984265536
19325001-19330000 0.2966817786257013
19330001-19335000 0.4140833794948196
19335001-19340000 0.3219393908901956
19340001-19345000 0.1833421045541308
19345001-19350000 0.5124090346900952
19350001-19355000 1.3505817687962944
19355001-19360000 0.8051428369859068
19360001-19365000 1.2673383744362794
19365001-19370000 1.1634856375182319
19370001-19375000 1.4747137327319575
19375001-19380000 2.5343681150429758
19380001-19385000 0.737959949951901
19385001-19390000 0.6389471484453931
19390001-19395000 1.6129115675652301
19395001-19400000 1.2873459239052458
19400001-19405000 0.50110752704598
19405001-19410000 0.5954381939721377
19410001-19415000 0.8594612804934901
19415001-19420000 0.8986123082265465
19420001-19425000 0.5363544538368462
19425001-19430000 1.5932824782528423
19430001-19435000 2.4721450114574544
19435001-19440000 0.769250775749294
19440001-19445000 2.1949169343839205
19445001-19450000 1.8340695628557744
19450001-19455000 0.7378084530259866
19455001-19460000 0.8248029143177421
19460001-19465000 1.5412714125180438
19465001-19470000 2.223415932102981
19470001-19475000 0.7123821035216003
19475001-19480000 0.5798952854593741
19480001-19485000 0.9411666134103667
19485001-19490000 5.7470706778991145
19490001-19495000 1.6208313846338158
19495001-19500000 0.3784856237873245
19500001-19505000 0.638379972980102
19505001-19510000 0.7259473365899826
19510001-19515000 0.24830984303726625
19515001-19520000 0.3780565980128504
19520001-19525000 1.0196992880392244
19525001-19530000 0.7655597507847819
19530001-19535000 0.7903495908270718
19535001-19540000 1.3401735318471053
19540001-19545000 1.2084192725817982
19545001-19550000 0.9007876584646115
19550001-19555000 0.48759372798305095
19555001-19560000 0.17461030431124994
19560001-19565000 0.5887379348545594
19565001-19570000 1.2746814941887425
19570001-19575000 0.34469416243609297
19575001-19580000 0.4102441291993128
19580001-19585000 0.39837963188595304
19585001-19590000 0.41402026013472204
19590001-19595000 0.5239820639987997
19595001-19600000 0.4620595297939635
19600001-19605000 0.44470285758181505
19605001-19610000 1.0045248040504533
19610001-19615000 0.649718302477119
19615001-19620000 0.24228237233343355
19620001-19625000 0.17223683886971872
19625001-19630000 0.510218986199262
19630001-19635000 0.34123556601654254
19635001-19640000 0.16353319258127375
19640001-19645000 0.24036685628367255
19645001-19650000 0.21182911275007937
19650001-19655000 1.1595655955903235
19655001-19660000 0.6596893786017427
19660001-19665000 0.22027283136693146
19665001-19670000 1.721358085028743
19670001-19675000 0.6292401085429146
19675001-19680000 0.22924816715866356
19680001-19685000 0.6890950705453469
19685001-19690000 0.5586827402252275
19690001-19695000 0.6263200360121772
19695001-19700000 0.7373081251486076
19700001-19705000 1.028683365678623
19705001-19710000 0.9484154983156166
19710001-19715000 0.6933223694131146
19715001-19720000 0.612940349052636
19720001-19725000 0.2507810240456857
19725001-19730000 0.2653063241233154
19730001-19735000 0.36499995197210805
19735001-19740000 0.36077555767369235
19740001-19745000 0.5011354306831535
19745001-19750000 1.2426290623000138
19750001-19755000 0.5605824276150716
19755001-19760000 0.25444257283338695
19760001-19765000 0.8076738316439755
19765001-19770000 0.6229473527945499
19770001-19775000 0.43022247443109674
19775001-19780000 0.6972871320453026
19780001-19785000 0.7076475986662658
19785001-19790000 0.7777293551794275
19790001-19795000 0.5095226591785806
19795001-19800000 1.100166605396642
19800001-19805000 1.5556405124843573
19805001-19810000 1.5299283862591295
19810001-19815000 2.1054150220004106
19815001-19820000 0.5918240849648149
19820001-19825000 0.3050341297973084
19825001-19830000 0.3412995228430512
19830001-19835000 0.6853770915478578
19835001-19840000 1.3443689158574832
19840001-19845000 1.1256453903126993
19845001-19850000 0.9937615110344674
19850001-19855000 1.143080495254343
19855001-19860000 1.2713948390149548
19860001-19865000 0.7272240940827825
19865001-19870000 1.0771939226854548
19870001-19875000 1.165876844381357
19875001-19880000 0.39295393011494467
19880001-19885000 0.9693223180050788
19885001-19890000 0.5737714777410672
19890001-19895000 0.30876350586628576
19895001-19900000 0.817546613679474
19900001-19905000 0.5231362027518344
19905001-19910000 0.7556004535816669
19910001-19915000 2.2091432118070404
19915001-19920000 3.323761579797294
19920001-19925000 1.0201201468245018
19925001-19930000 0.5536614460707472
19930001-19935000 1.2760716548014683
19935001-19940000 1.430220050238228
19940001-19945000 0.6763876982690713
19945001-19950000 0.8246529233340031
19950001-19955000 0.5864342144578498
19955001-19960000 0.45942338907095465
19960001-19965000 0.5446121704191609
19965001-19970000 0.574550567108151
19970001-19975000 1.0818461682443699
19975001-19980000 3.039858635647073
19980001-19985000 1.8741441242082317
19985001-19990000 0.8984272291022571
19990001-19995000 0.45199405864904163
19995001-20000000 0.3499377560336101
20000001-20005000 0.2596057803287231
20005001-20010000 0.33567880210356765
20010001-20015000 0.33206139089876746
20015001-20020000 0.2695910806982988
20020001-20025000 0.4462971973945123
20025001-20030000 0.7591041185059044
20030001-20035000 0.4558677407857494
20035001-20040000 0.20084964617492473
20040001-20045000 0.2249664090500828
20045001-20050000 0.37692211957143523
20050001-20055000 0.5474789545497335
20055001-20060000 0.5496383627371041
20060001-20065000 0.3203072383035642
20065001-20070000 0.4340447247528315
20070001-20075000 0.36625740656765204
20075001-20080000 0.40798688510122194
20080001-20085000 0.3103779406371883
20085001-20090000 0.21296073371115765
20090001-20095000 0.5021430302355523
20095001-20100000 0.1569923675881575
20100001-20105000 0.17770318486324183
20105001-20110000 0.6267452099191482
20110001-20115000 0.35953728232025706
20115001-20120000 0.5192335455238632
20120001-20125000 0.352070475556525
20125001-20130000 0.19610417288784482
20130001-20135000 0.9856652369969747
20135001-20140000 0.8398745977086108
20140001-20145000 0.5991125444118232
20145001-20150000 2.1606917000239014
20150001-20155000 1.8410283951584392
20155001-20160000 1.468919247809458
20160001-20165000 1.565904878314431
20165001-20170000 2.5555506821282163
20170001-20175000 2.300736342060492
20175001-20180000 0.4310805923122272
20180001-20185000 0.6471568142820191
20185001-20190000 1.0425043644529002
20190001-20195000 0.5209676890386127
20195001-20200000 0.8974406213839821
20200001-20205000 0.684065745476886
20205001-20210000 0.355179115691069
20210001-20215000 0.5381627484314989
20215001-20220000 1.0807063025006012
20220001-20225000 0.35727529823517545
20225001-20230000 0.3614440216113626
20230001-20235000 0.9167375183353538
20235001-20240000 1.860134646790703
20240001-20245000 2.004604150597784
20245001-20250000 1.647857235081777
20250001-20255000 1.403051408533197
20255001-20260000 2.5743698066557146
20260001-20265000 1.4671070802670603
20265001-20270000 0.7515873304018392
20270001-20275000 0.47237148033588083
20275001-20280000 0.34470412134798606
20280001-20285000 0.6779324920548906
20285001-20290000 1.0726320910050322
20290001-20295000 1.4881998571829926
20295001-20300000 1.5066892734040433
20300001-20305000 1.3878571832524909
20305001-20310000 0.801257971227444
20310001-20315000 0.42051603743947175
20315001-20320000 0.38652979204569415
20320001-20325000 0.3689163467017474
20325001-20330000 0.6838775118377354
20330001-20335000 0.6632298328253508
20335001-20340000 0.5243664480740392
20340001-20345000 0.5620881248533146
20345001-20350000 0.4181976527901888
20350001-20355000 0.46373134459438603
20355001-20360000 0.5064389488968855
20360001-20365000 0.6112471198638004
20365001-20370000 0.5459548768233226
20370001-20375000 0.6151303241992874
20375001-20380000 1.7052798746374422
20380001-20385000 1.2409832031071748
20385001-20390000 0.7576204805348783
20390001-20395000 2.205494466165006
20395001-20400000 2.090096250598131
20400001-20405000 0.5175312014914027
20405001-20410000 0.5039851562536296
20410001-20415000 1.685786069726104
20415001-20420000 2.062039812664494
20420001-20425000 0.639594300708361
20425001-20430000 0.875597181171948
20430001-20435000 1.4926419163850406
20435001-20440000 1.8337805723931593
20440001-20445000 0.6346979220905712
20445001-20450000 0.44307121060505805
20450001-20455000 0.9337488073591068
20455001-20460000 0.8290537744031391
20460001-20465000 0.552044802166757
20465001-20470000 2.818372606317094
20470001-20475000 0.684915874976611
20475001-20480000 0.16566140737958687
20480001-20485000 0.5503747683839376
20485001-20490000 0.63525452990435
20490001-20495000 0.4832560898795024
20495001-20500000 1.0384782366356873
20500001-20505000 1.2532506969579642
20505001-20510000 1.6461041237603047
20510001-20515000 1.5071941435356617
20515001-20520000 1.1337424847471642
20520001-20525000 1.3223641891474114
20525001-20530000 1.2560169309484184
20530001-20535000 1.3664894280505928
20535001-20540000 1.3938316341129375
20540001-20545000 3.233329871312564
20545001-20550000 1.9615087371369724
20550001-20555000 0.7912631335418094
20555001-20560000 1.9943108108450076
20560001-20565000 6.3993392038058206
20565001-20570000 0.5623562830432892
20570001-20575000 0.36328618114794714
20575001-20580000 1.2710636324208524
20580001-20585000 3.7273296939531244
20585001-20590000 0.6977586456796327
20590001-20595000 0.7198436137185588
20595001-20600000 0.6281961590323082
20600001-20605000 0.6087907728370939
20605001-20610000 0.8250431079066914
20610001-20615000 1.7328406268910594
20615001-20620000 4.086882635495937
20620001-20625000 0.9764692540966259
20625001-20630000 0.3970865224080252
20630001-20635000 0.42599008583508274
20635001-20640000 0.7510665498529612
20640001-20645000 0.47232168475314057
20645001-20650000 0.49465154146910395
20650001-20655000 0.5571592956008959
20655001-20660000 0.33110494027481274
20660001-20665000 0.38576099963127963
20665001-20670000 0.6561016775936662
20670001-20675000 0.6226958983064287
20675001-20680000 0.5707034843270485
20680001-20685000 0.28954150884635804
20685001-20690000 0.4002153205417035
20690001-20695000 0.8856220979421626
20695001-20700000 0.552531820424282
20700001-20705000 0.4256050265767638
20705001-20710000 0.3019485907551518
20710001-20715000 0.33393829188067947
20715001-20720000 0.44911356037177097
20720001-20725000 1.453839405681464
20725001-20730000 0.7276720093749847
20730001-20735000 0.24907490530275977
20735001-20740000 0.7959428791892187
20740001-20745000 2.4881820478862644
20745001-20750000 1.4595565187647526
20750001-20755000 1.905487128526613
20755001-20760000 2.1294459440645657
20760001-20765000 2.0467004155955526
20765001-20770000 1.7086031361318512
20770001-20775000 2.7471489433794916
20775001-20780000 1.3499675770998267
20780001-20785000 0.9958379944287765
20785001-20790000 0.6157309671380012
20790001-20795000 0.3080003211378954
20795001-20800000 0.695193501930034
20800001-20805000 3.0858546545194114
20805001-20810000 1.3280573832037543
20810001-20815000 1.0648804081885581
20815001-20820000 1.5004405185991325
20820001-20825000 1.8154162825792113
20825001-20830000 2.171876031509279
20830001-20835000 3.2630020396529327
20835001-20840000 2.0957306688140034
20840001-20845000 2.0313264609356527
20845001-20850000 2.3465245107296795
20850001-20855000 1.5409777907104019
20855001-20860000 1.3292723879394908
20860001-20865000 1.3261930959166077
20865001-20870000 1.2503121603634446
20870001-20875000 0.7294245097233178
20875001-20880000 1.008747844356867
20880001-20885000 1.8574213748854302
20885001-20890000 1.7407171132528187
20890001-20895000 1.518800086348255
20895001-20900000 1.5054641775219535
20900001-20905000 1.5152693230230587
20905001-20910000 1.6148027722064642
20910001-20915000 1.324835619356776
20915001-20920000 1.351466280913898
20920001-20925000 2.0779300677973676
20925001-20930000 2.104867631895141
20930001-20935000 2.000669575782436
20935001-20940000 1.248365337471187
20940001-20945000 1.061438810908671
20945001-20950000 0.7471977075392267
20950001-20955000 0.54737813984169
20955001-20960000 1.5367869952202313
20960001-20965000 1.5071010655510164
20965001-20970000 0.5145966288546929
20970001-20975000 0.614727942303522
20975001-20980000 1.512554855452337
20980001-20985000 2.3355686170898977
20985001-20990000 0.780078431273822
20990001-20995000 0.6944004418231426
20995001-21000000 1.0062668507235148
21000001-21005000 1.1769024121566736
21005001-21010000 1.5814537181940433
21010001-21015000 2.7807271217017595
21015001-21020000 0.6476138376223055
21020001-21025000 0.591065929902161
21025001-21030000 0.5657813039483633
21030001-21035000 0.40471858205596606
21035001-21040000 0.4928956031756316
21040001-21045000 0.3928095603170011
21045001-21050000 0.512824018904693
21050001-21055000 0.987594135452263
21055001-21060000 0.635200242154004
21060001-21065000 0.29932935786363096
21065001-21070000 0.4696689462469716
21070001-21075000 0.7384448132920307
21075001-21080000 0.3319264674119397
21080001-21085000 0.3642113827133509
21085001-21090000 0.5936272009017672
21090001-21095000 0.7145093056656159
21095001-21100000 0.5290244211423222
21100001-21105000 0.5776441221796624
21105001-21110000 0.45519753111568556
21110001-21115000 0.9749209354326316
21115001-21120000 0.7961231832934299
21120001-21125000 0.37362863585961065
21125001-21130000 0.5736858251961457
21130001-21135000 0.28640467517936397
21135001-21140000 0.31190271233428457
21140001-21145000 3.316456239281329
21145001-21150000 0.5186157139752751
21150001-21155000 0.5386008934027793
21155001-21160000 0.8292856072969422
21160001-21165000 0.4039153885444811
21165001-21170000 0.4313100443246796
21170001-21175000 0.5089424747755389
21175001-21180000 1.3965525356900423
21180001-21185000 0.6710988218688029
21185001-21190000 0.27403231638564185
21190001-21195000 0.42869796421225215
21195001-21200000 0.4395110449287913
21200001-21205000 0.2134941010236346
21205001-21210000 0.2891664865316201
21210001-21215000 0.4562893141111763
21215001-21220000 0.3679540586917063
21220001-21225000 0.2243995544163516
21225001-21230000 0.186360907448943
21230001-21235000 0.21593889781429762
21235001-21240000 0.17997543115845674
21240001-21245000 0.391907469634578
21245001-21250000 0.9457619767864734
21250001-21255000 0.22828908776925552
21255001-21260000 0.21787418412026258
21260001-21265000 1.077651103391868
21265001-21270000 0.514102079279701
21270001-21275000 0.7390025215443626
21275001-21280000 0.772113827914442
21280001-21285000 0.4966883636053798
21285001-21290000 1.6558786743767946
21290001-21295000 1.3492001039365333
21295001-21300000 1.401322144710546
21300001-21305000 1.4624902924464602
21305001-21310000 1.3808141367718214
21310001-21315000 1.5571056034792445
21315001-21320000 1.5719826237808951
21320001-21325000 1.9062827960283768
21325001-21330000 1.108904459730753
21330001-21335000 0.5223792378800824
21335001-21340000 1.2654610073529948
21340001-21345000 0.20347572156044125
21345001-21350000 0.0
21350001-21355000 0.08088476726474263
21355001-21360000 0.5942673957925514
21360001-21365000 1.4592809390921588
21365001-21370000 4.9176962706429235
21370001-21375000 3.8748706881599553
21375001-21380000 2.340770006581618
21380001-21385000 2.1024335463723616
21385001-21390000 1.6283392379474573
21390001-21395000 1.3445819477498613
21395001-21400000 0.8572918588864442
21400001-21405000 0.7344968258256492
21405001-21410000 0.41719323017155635
21410001-21415000 0.43274164280962957
21415001-21420000 1.807970304081506
21420001-21425000 1.3064969390087793
21425001-21430000 0.5488685850901582
21430001-21435000 0.5991277056814324
21435001-21440000 1.1162289773914045
21440001-21445000 0.6757675951271747
21445001-21450000 0.7142620516304711
21450001-21455000 2.442339577701362
21455001-21460000 1.976456370755518
21460001-21465000 0.995488086369347
21465001-21470000 1.2625252808984626
21470001-21475000 1.7316349423643846
21475001-21480000 1.2774023723421113
21480001-21485000 3.627092388598563
21485001-21490000 11.691470848818396
21490001-21495000 6.915627340118363
21495001-21500000 8.51175661046613
21500001-21505000 8.51175661046613
21505001-21510000 8.51175661046613
21510001-21515000 8.939167675373552
21515001-21520000 5.9564063854756135
21520001-21525000 16.603006443446645
21525001-21530000 8.446391644114506
21530001-21535000 1.6819852744919215
21535001-21540000 2.767704093927784
21540001-21545000 2.5247102539522563
21545001-21550000 2.542679640082649
21550001-21555000 2.542679640082649
21555001-21560000 2.558824745936938
21560001-21565000 2.3982354648742477
21565001-21570000 2.6920618699174987
21570001-21575000 2.5093859771330216
21575001-21580000 1.576107836394891
21580001-21585000 0.7080521064390863
21585001-21590000 0.559704652442279
21590001-21595000 0.7638771107773129
21595001-21600000 0.9903404185744351
21600001-21605000 1.475268650549674
21605001-21610000 0.9526587085303923
21610001-21615000 1.1272974185103672
21615001-21620000 5.971638792283204
21620001-21625000 1.4314364971135876
21625001-21630000 0.6254476402740147
21630001-21635000 0.5456418685430203
21635001-21640000 0.7077291590125646
21640001-21645000 1.613103814678712
21645001-21650000 0.6790987899056541
21650001-21655000 0.42192238582825525
21655001-21660000 0.4547578729757133
21660001-21665000 1.0175570387420623
21665001-21670000 1.021982633053703
21670001-21675000 0.533764767103267
21675001-21680000 0.4447523607909107
21680001-21685000 0.4152091105475424
21685001-21690000 0.5412373058286913
21690001-21695000 0.43444168954660445
21695001-21700000 1.908607214125172
21700001-21705000 1.9214603284814993
21705001-21710000 1.429679430020569
21710001-21715000 0.6976404678421134
21715001-21720000 0.217876391229108
21720001-21725000 1.9089343869424802
21725001-21730000 0.7781094189606274
21730001-21735000 0.24967409881600394
21735001-21740000 0.7600781136293829
21740001-21745000 0.622904323231839
21745001-21750000 0.4643302588667282
21750001-21755000 1.8089182436129396
21755001-21760000 0.8493625530698834
21760001-21765000 0.3265992049477134
21765001-21770000 0.2702502598785942
21770001-21775000 0.37295230624856995
21775001-21780000 0.872651962699497
21780001-21785000 0.47233708568747224
21785001-21790000 0.22110216144266
21790001-21795000 0.18157060771817668
21795001-21800000 0.2116919705831217
21800001-21805000 0.8269900648544494
21805001-21810000 0.8281598868037273
21810001-21815000 0.5235901258419208
21815001-21820000 0.8392068558887942
21820001-21825000 0.7261546652425088
21825001-21830000 0.690744560244736
21830001-21835000 2.7497074840540225
21835001-21840000 1.2864163402267241
21840001-21845000 0.3861069895686958
21845001-21850000 0.5509210823030583
21850001-21855000 0.5555318313657331
21855001-21860000 0.43860582982877183
21860001-21865000 0.4259322580082268
21865001-21870000 0.5698735558313631
21870001-21875000 0.28816101877863826
21875001-21880000 0.16854490217383872
21880001-21885000 1.135801160399314
21885001-21890000 1.0018641384848506
21890001-21895000 0.28266246887780666
21895001-21900000 0.3495925877696684
21900001-21905000 0.537238453927267
21905001-21910000 0.8692661178393253
21910001-21915000 0.700010115184902
21915001-21920000 0.725923481223047
21920001-21925000 0.2799522591289784
21925001-21930000 0.2509129716096245
21930001-21935000 0.40425347297703856
21935001-21940000 1.5467482316346501
21940001-21945000 2.815769656597284
21945001-21950000 0.45660301240337836
21950001-21955000 0.5073565556079817
21955001-21960000 0.1711336666783808
21960001-21965000 0.4112296401190008
21965001-21970000 0.24738112448740784
21970001-21975000 0.14234078118933544
21975001-21980000 1.1233837255590993
21980001-21985000 1.0432714158536025
21985001-21990000 0.739766275054611
21990001-21995000 0.4364098854498579
21995001-22000000 0.523964360098999
22000001-22005000 1.8167546497411073
22005001-22010000 1.6176026884769095
22010001-22015000 0.3494660433995571
22015001-22020000 0.23665243493335564
22020001-22025000 1.0234536281064128
22025001-22030000 0.7184369505103247
22030001-22035000 0.44370215346902775
22035001-22040000 0.5529394277971285
22040001-22045000 0.3724148733609741
22045001-22050000 0.4067302968160146
22050001-22055000 0.5147977981306445
22055001-22060000 1.0948716357745016
22060001-22065000 1.0269483431831576
22065001-22070000 0.5843548931940499
22070001-22075000 0.3745813685778033
22075001-22080000 0.35415086115674543
22080001-22085000 0.8799710496561379
22085001-22090000 1.0246691775592072
22090001-22095000 0.9911112721732372
22095001-22100000 1.0714020223277048
22100001-22105000 1.2701879299691252
22105001-22110000 0.851784444851259
22110001-22115000 0.845127816973609
22115001-22120000 2.8138118397234515
22120001-22125000 1.181754364450762
22125001-22130000 1.112693911779883
22130001-22135000 1.5724871707402206
22135001-22140000 2.149877770870632
22140001-22145000 2.289861209179648
22145001-22150000 1.4029160805531544
22150001-22155000 7.598532393311556
22155001-22160000 4.57853188046831
22160001-22165000 0.932131141019481
22165001-22170000 1.0898672287118945
22170001-22175000 1.319269297409971
22175001-22180000 0.6532179018156969
22180001-22185000 0.3101872107768303
22185001-22190000 0.5687429199318991
22190001-22195000 1.8511504569160278
22195001-22200000 0.36662556491536297
22200001-22205000 0.2958568970631894
22205001-22210000 2.666683304533849
22210001-22215000 1.2121959890298437
22215001-22220000 0.5374999121034427
22220001-22225000 0.8107589263521906
22225001-22230000 0.8505895484172789
22230001-22235000 1.1097403197046838
22235001-22240000 0.7391019120672923
22240001-22245000 0.9836044204582859
22245001-22250000 0.4994625952545019
22250001-22255000 0.17235557482177333
22255001-22260000 0.3127952460754195
22260001-22265000 1.8764847824736894
22265001-22270000 0.5435389386974371
22270001-22275000 0.24537503251167123
22275001-22280000 0.3923053967167657
22280001-22285000 0.7976887620457279
22285001-22290000 0.2533309400703047
22290001-22295000 0.25511512664924485
22295001-22300000 0.5042093942742157
22300001-22305000 0.5762616197706444
22305001-22310000 0.8087394307340089
22310001-22315000 1.1368861770308771
22315001-22320000 0.8935174689137477
22320001-22325000 1.9743837506124402
22325001-22330000 1.1271780407293304
22330001-22335000 0.3854261278935913
22335001-22340000 0.9521724418770995
22340001-22345000 0.6997444504183415
22345001-22350000 0.8483773936761843
22350001-22355000 1.1017550200852047
22355001-22360000 0.29562207010948266
22360001-22365000 0.4356009147762756
22365001-22370000 0.5420610016949644
22370001-22375000 0.3675863201711202
22375001-22380000 0.6187596470074457
22380001-22385000 1.1222200432998954
22385001-22390000 0.5598698980234208
22390001-22395000 0.9199788136785088
22395001-22400000 0.48706919485924866
22400001-22405000 0.3353491346725852
22405001-22410000 1.102852429959789
22410001-22415000 1.0210803078718027
22415001-22420000 0.38399047158899813
22420001-22425000 1.0009628565466109
22425001-22430000 3.0323823153168146
22430001-22435000 0.3697192661177306
22435001-22440000 0.46884276502687366
22440001-22445000 0.5563709400535737
22445001-22450000 0.6151194081891129
22450001-22455000 1.0974929662079016
22455001-22460000 1.6551868433989283
22460001-22465000 1.9127601556498948
22465001-22470000 1.797727609295742
22470001-22475000 3.0433839058788674
22475001-22480000 1.8532870009328304
22480001-22485000 0.5111004021528841
22485001-22490000 0.2354926220247863
22490001-22495000 0.35009387431699895
22495001-22500000 0.5266872332284687
22500001-22505000 0.48348875002667263
22505001-22510000 0.7224470240663077
22510001-22515000 0.479978134594168
22515001-22520000 0.647676853631142
22520001-22525000 1.3486190153259605
22525001-22530000 0.39847255644278073
22530001-22535000 0.220181857326441
22535001-22540000 0.8178470179334932
22540001-22545000 0.7032807968281007
22545001-22550000 0.2682326658704648
22550001-22555000 0.5192574301136765
22555001-22560000 0.4999799626600354
22560001-22565000 0.5126023069668155
22565001-22570000 0.49131683523303293
22570001-22575000 0.6059678783077476
22575001-22580000 1.4089322986668356
22580001-22585000 1.0242034632909593
22585001-22590000 0.7225640561732288
22590001-22595000 0.95467377633818
22595001-22600000 0.7370041886868604
22600001-22605000 0.3423112414841349
22605001-22610000 0.1830503594466369
22610001-22615000 0.1843307979597949
22615001-22620000 0.19863217273329656
22620001-22625000 0.20619626922546563
22625001-22630000 0.7097740864145203
22630001-22635000 0.6482527754845414
22635001-22640000 0.6062799277455913
22640001-22645000 0.4605420006851286
22645001-22650000 0.3778679894842111
22650001-22655000 1.2614160912526347
22655001-22660000 5.714780164457107
22660001-22665000 1.328820022625754
22665001-22670000 1.1958043140078118
22670001-22675000 2.0669324138627334
22675001-22680000 0.5203021483946795
22680001-22685000 0.4163744774017716
22685001-22690000 0.8765603497966965
22690001-22695000 0.6972056275580831
22695001-22700000 0.7614082708006449
22700001-22705000 0.5064298863959898
22705001-22710000 0.5981966114235496
22710001-22715000 3.4053187179819546
22715001-22720000 0.9910981439435026
22720001-22725000 0.760007152754902
22725001-22730000 0.8006830385824143
22730001-22735000 0.9202858123695163
22735001-22740000 2.5872668410150563
22740001-22745000 1.1684155263322777
22745001-22750000 0.7410413435672816
22750001-22755000 0.6221369259373865
22755001-22760000 0.7465508375807607
22760001-22765000 1.362064760387329
22765001-22770000 1.2879788287843987
22770001-22775000 2.9265156176581533
22775001-22780000 1.1407649876002883
22780001-22785000 0.17990694247951045
22785001-22790000 0.26413932712518473
22790001-22795000 1.0009362144018583
22795001-22800000 0.5931605611323679
22800001-22805000 0.5239469858039665
22805001-22810000 0.6728400501652645
22810001-22815000 3.2675013033529234
22815001-22820000 3.1097668546576536
22820001-22825000 1.3545351328793267
22825001-22830000 0.9896982487090449
22830001-22835000 0.9863850781355349
22835001-22840000 0.7306205942274799
22840001-22845000 0.6900904155379246
22845001-22850000 1.0283556863246988
22850001-22855000 1.0100395468331562
22855001-22860000 0.6486753951778736
22860001-22865000 0.5960578069185448
22865001-22870000 0.865590831982183
22870001-22875000 0.4177906919672346
22875001-22880000 0.8168423057438828
22880001-22885000 1.2590534444717356
22885001-22890000 0.7991038677474732
22890001-22895000 0.9043045514223829
22895001-22900000 0.6337189457278738
22900001-22905000 0.9954773654801168
22905001-22910000 1.3661839748345914
22910001-22915000 0.5420370364611777
22915001-22920000 0.4326576731510972
22920001-22925000 0.46560931903801994
22925001-22930000 0.4603976422124808
22930001-22935000 0.3325393000902049
22935001-22940000 0.5058879150248689
22940001-22945000 1.0318223504430326
22945001-22950000 1.14602387808357
22950001-22955000 1.5051349272365706
22955001-22960000 1.2367619540486474
22960001-22965000 1.3362556271722064
22965001-22970000 0.7056780934003976
22970001-22975000 0.6575152640904675
22975001-22980000 1.1293171725960056
22980001-22985000 1.3301918426543955
22985001-22990000 1.6001981252060535
22990001-22995000 3.6064815039779363
22995001-23000000 3.3139020944055355
23000001-23005000 1.2832169395116457
23005001-23010000 0.9563747470841543
23010001-23015000 0.34173798774803854
23015001-23020000 0.1773131043297065
23020001-23025000 0.7939151798646281
23025001-23030000 0.4470841156204298
23030001-23035000 0.23754467579377717
23035001-23040000 0.5613522818890799
23040001-23045000 1.2793085435097638
23045001-23050000 1.3396123748908517
23050001-23055000 1.343107377630712
23055001-23060000 1.028004949433887
23060001-23065000 0.4372354361948395
23065001-23070000 0.3968668618947239
23070001-23075000 0.9032365505479912
23075001-23080000 1.2123272253082558
23080001-23085000 0.5991767327492602
23085001-23090000 0.670313215216719
23090001-23095000 0.7388828820769013
23095001-23100000 0.5013674863977873
23100001-23105000 1.1799041663361773
23105001-23110000 1.7830160016899197
23110001-23115000 0.32386871162298725
23115001-23120000 0.26460691621911137
23120001-23125000 0.26066990737308354
23125001-23130000 0.12128828680445276
23130001-23135000 0.3624328627633977
23135001-23140000 1.0722576194997058
23140001-23145000 0.29848423415105707
23145001-23150000 0.26022305102459997
23150001-23155000 1.654028156543524
23155001-23160000 7.115860859625581
23160001-23165000 1.5843714118235743
23165001-23170000 1.0780878715977351
23170001-23175000 0.882615974664479
23175001-23180000 1.5986361090297696
23180001-23185000 1.0527213865216127
23185001-23190000 0.45554237574562095
23190001-23195000 0.7544963211435626
23195001-23200000 0.677815518572752
23200001-23205000 0.5263499779228065
23205001-23210000 1.2068254940043526
23210001-23215000 1.0762135677238915
23215001-23220000 0.6247116467334881
23220001-23225000 0.4931733750954679
23225001-23230000 0.5935519044399588
23230001-23235000 0.8208076236683236
23235001-23240000 1.6354979184101741
23240001-23245000 11.986281925675462
23245001-23250000 2.5441157704136694
23250001-23255000 1.7803561684247435
23255001-23260000 1.8051078729350534
23260001-23265000 0.8624993417085199
23265001-23270000 0.7502325253345048
23270001-23275000 3.1366644601804987
23275001-23280000 0.9883989277078233
23280001-23285000 0.6465253139895885
23285001-23290000 1.1179703039005269
23290001-23295000 0.4097204896264549
23295001-23300000 0.6624077679346916
23300001-23305000 1.1111397380533177
23305001-23310000 1.0088272251738788
23310001-23315000 1.11220594941003
23315001-23320000 0.441708632634832
23320001-23325000 0.8547217901801473
23325001-23330000 1.0307760321783521
23330001-23335000 0.4526167627804356
23335001-23340000 1.2132268453451238
23340001-23345000 1.7948818836055513
23345001-23350000 0.5447605623479268
23350001-23355000 0.7319188943213368
23355001-23360000 0.8286785586824188
23360001-23365000 0.9047195353635292
23365001-23370000 1.2764048852799041
23370001-23375000 1.3484337892843308
23375001-23380000 1.0778256533931363
23380001-23385000 0.47994407024553626
23385001-23390000 0.47937179041956524
23390001-23395000 0.5759099592718913
23395001-23400000 0.5838282755212931
23400001-23405000 0.5440385743185127
23405001-23410000 0.5275145171864201
23410001-23415000 0.9560901999854178
23415001-23420000 1.2473381156884673
23420001-23425000 0.7097338115915047
23425001-23430000 0.6999109964548309
23430001-23435000 0.6038244039192752
23435001-23440000 1.4852616696424703
23440001-23445000 1.4221580943708119
23445001-23450000 0.5993675225415173
23450001-23455000 0.8452791319438562
23455001-23460000 0.9307992576918503
23460001-23465000 1.3162166563667388
23465001-23470000 3.045544742070739
23470001-23475000 1.2768261485219092
23475001-23480000 0.6694547075206474
23480001-23485000 0.7122781459190805
23485001-23490000 0.6171541062958349
23490001-23495000 2.5677225041208995
23495001-23500000 1.4095325405074581
23500001-23505000 0.26737842607620915
23505001-23510000 0.355384271499837
23510001-23515000 0.5931523655382231
23515001-23520000 1.0554342287462983
23520001-23525000 1.1228858943825402
23525001-23530000 0.7803885542652882
23530001-23535000 0.4394066874905792
23535001-23540000 0.33719803474209603
23540001-23545000 0.5901948869631445
23545001-23550000 1.675251482643207
23550001-23555000 0.8870322660236538
23555001-23560000 0.798564217680649
23560001-23565000 1.5203427798790115
23565001-23570000 2.058968805347965
23570001-23575000 2.818621982678985
23575001-23580000 1.7429484686195535
23580001-23585000 0.5876029432400363
23585001-23590000 0.3659355689390272
23590001-23595000 0.8419188713077984
23595001-23600000 2.4451572174298097
23600001-23605000 1.6279320198044238
23605001-23610000 1.5166073294606444
23610001-23615000 1.3089572929368594
23615001-23620000 2.22292281135084
23620001-23625000 4.495317129330063
23625001-23630000 2.847409960926056
23630001-23635000 1.3177513047192997
23635001-23640000 0.539175496683272
23640001-23645000 0.3995327238721415
23645001-23650000 0.3332599233447258
23650001-23655000 0.2583740894278894
23655001-23660000 0.27103178346265755
23660001-23665000 0.33901600923274927
23665001-23670000 0.2467551602234386
23670001-23675000 0.09959523861933788
23675001-23680000 0.32842908763657436
23680001-23685000 0.6773482456129228
23685001-23690000 0.2839840074152274
23690001-23695000 0.6270014544672282
23695001-23700000 0.8090121658227107
23700001-23705000 0.5459819644210916
23705001-23710000 0.5713101218129744
23710001-23715000 0.5948512005339192
23715001-23720000 3.2066615934098928
23720001-23725000 4.118251537643504
23725001-23730000 1.674242649579283
23730001-23735000 2.289585590787665
23735001-23740000 1.4351386712553273
23740001-23745000 1.1220606883498088
23745001-23750000 1.5396511695737407
23750001-23755000 1.7195972552135903
23755001-23760000 2.0108512842000854
23760001-23765000 0.8702285010748035
23765001-23770000 0.5684303296169453
23770001-23775000 0.9827363372912643
23775001-23780000 1.2493658430634709
23780001-23785000 1.3937313636043596
23785001-23790000 0.8991402457522217
23790001-23795000 0.6586275163700922
23795001-23800000 0.7883652093009053
23800001-23805000 1.4089921188600787
23805001-23810000 0.7756639140025171
23810001-23815000 0.4387377367008456
23815001-23820000 0.5371993697754944
23820001-23825000 0.699769907380254
23825001-23830000 0.589185459017148
23830001-23835000 0.4690066287132344
23835001-23840000 0.6141313958287591
23840001-23845000 0.9537079475731988
23845001-23850000 0.7744151317420517
23850001-23855000 0.613217063445736
23855001-23860000 0.5141225054297249
23860001-23865000 0.6952047240065841
23865001-23870000 1.2803559731877368
23870001-23875000 1.4826656481613416
23875001-23880000 1.7670474862824952
23880001-23885000 1.0205818571002312
23885001-23890000 0.5927854346261523
23890001-23895000 0.5463416972676466
23895001-23900000 0.602954114991661
23900001-23905000 0.6867281886397055
23905001-23910000 1.397420842665398
23910001-23915000 0.5550243707376418
23915001-23920000 0.24889934360485694
23920001-23925000 0.4302792502089305
23925001-23930000 1.8232129664053134
23930001-23935000 0.793100697612637
23935001-23940000 0.7184782086529031
23940001-23945000 0.9034041909349815
23945001-23950000 0.8725394441756782
23950001-23955000 0.8066793398103811
23955001-23960000 0.6310784348799215
23960001-23965000 0.5690802185971995
23965001-23970000 0.5922992053711231
23970001-23975000 0.7595949585586017
23975001-23980000 0.6722645534017441
23980001-23985000 1.0585776058048577
23985001-23990000 1.4794125854819566
23990001-23995000 1.3423229021680398
23995001-24000000 2.4625119614249997
24000001-24005000 0.7774129217277193
24005001-24010000 1.3331562020037153
24010001-24015000 4.370126639113448
24015001-24020000 1.2938418474711957
24020001-24025000 0.9709114615869913
24025001-24030000 1.0059861584605172
24030001-24035000 0.7662306343442113
24035001-24040000 0.5899598135776996
24040001-24045000 0.9015647231974308
24045001-24050000 0.6648721536847729
24050001-24055000 0.505481460382409
24055001-24060000 1.0494881500293083
24060001-24065000 0.830257131171046
24065001-24070000 0.594847449986504
24070001-24075000 1.9521383952142402
24075001-24080000 2.3733653389519813
24080001-24085000 0.649722995429854
24085001-24090000 0.7034422318597844
24090001-24095000 1.2169215598468048
24095001-24100000 0.9469034858763988
24100001-24105000 0.9237147094292147
24105001-24110000 0.7193035894887352
24110001-24115000 0.8945594992240863
24115001-24120000 2.1569581649212677
24120001-24125000 1.9352774764607927
24125001-24130000 2.8280224192219037
24130001-24135000 1.8632669722551816
24135001-24140000 0.7718841124810207
24140001-24145000 0.8161086998515088
24145001-24150000 1.1182945515278961
24150001-24155000 0.9593218355261793
24155001-24160000 0.7220683015037259
24160001-24165000 0.7243658681418035
24165001-24170000 0.5484373925714797
24170001-24175000 0.5424288832048827
24175001-24180000 0.3389335478421706
24180001-24185000 0.16248184090810444
24185001-24190000 0.8152267173387981
24190001-24195000 1.1096400816784981
24195001-24200000 0.3297793673873249
24200001-24205000 0.27147553156360643
24205001-24210000 0.16749386071316164
24210001-24215000 0.861315557099939
24215001-24220000 1.4820747263472263
24220001-24225000 0.29239053039556656
24225001-24230000 0.557194571157171
24230001-24235000 0.38574791871263747
24235001-24240000 0.36946898136186745
24240001-24245000 0.6354366605021805
24245001-24250000 0.5474851839552733
24250001-24255000 1.6308731066859563
24255001-24260000 4.425271119126023
24260001-24265000 0.9986513841541903
24265001-24270000 0.7231460155191146
24270001-24275000 0.902444377040645
24275001-24280000 1.017714395315153
24280001-24285000 2.6297690853395097
24285001-24290000 1.3159663491614537
24290001-24295000 0.33671876390245536
24295001-24300000 0.6285251105467252
24300001-24305000 0.5287052548988013
24305001-24310000 0.25192430558149753
24310001-24315000 0.48751410469087225
24315001-24320000 2.1362196913690887
24320001-24325000 2.1102247815627977
24325001-24330000 0.7382525000975532
24330001-24335000 0.5863061581012369
24335001-24340000 0.8101615271636851
24340001-24345000 0.7036618878666816
24345001-24350000 0.6866023274708843
24350001-24355000 0.7776652739530886
24355001-24360000 0.4870896540063236
24360001-24365000 1.811097880057319
24365001-24370000 2.287062633220312
24370001-24375000 0.41365120243902287
24375001-24380000 0.5701928606768362
24380001-24385000 0.6921287163909937
24385001-24390000 0.5779980617801012
24390001-24395000 0.401452823749675
24395001-24400000 0.4124793061951697
24400001-24405000 0.301792995332013
24405001-24410000 0.5976104981778227
24410001-24415000 0.8531197132070062
24415001-24420000 0.5042494533746311
24420001-24425000 0.7693020661966771
24425001-24430000 0.3370730050500383
24430001-24435000 0.38296540912913934
24435001-24440000 0.814130462987321
24440001-24445000 0.9697801811045479
24445001-24450000 0.7842824290043886
24450001-24455000 0.6133389974702598
24455001-24460000 2.4965799008578453
24460001-24465000 3.4199171344838235
24465001-24470000 0.5858593166449197
24470001-24475000 0.8248242259649863
24475001-24480000 0.9584980019315625
24480001-24485000 0.4846612847989025
24485001-24490000 0.3986235417052003
24490001-24495000 0.7550378610475931
24495001-24500000 7.250712818155678
24500001-24505000 2.5447686714573905
24505001-24510000 0.9474969788523365
24510001-24515000 1.4506323550760798
24515001-24520000 4.726499784453466
24520001-24525000 1.9808572680889918
24525001-24530000 0.9113601583913685
24530001-24535000 0.7592617073484581
24535001-24540000 0.6670833048031408
24540001-24545000 0.3933218136142227
24545001-24550000 0.6561844696621588
24550001-24555000 2.5407057967073494
24555001-24560000 2.4934820828103046
24560001-24565000 2.3645426467720454
24565001-24570000 1.9044108190753983
24570001-24575000 1.909516021525125
24575001-24580000 2.8086666716922966
24580001-24585000 2.4168605591185073
24585001-24590000 1.3563995273254839
24590001-24595000 0.9979255539843
24595001-24600000 2.709962799061559
24600001-24605000 0.9674320385049326
24605001-24610000 0.45552828907126797
24610001-24615000 0.4777602693441606
24615001-24620000 0.6685217507729688
24620001-24625000 1.461506362266789
24625001-24630000 1.5610327251321285
24630001-24635000 0.8640223100214394
24635001-24640000 0.7729897684797123
24640001-24645000 2.2260078888499613
24645001-24650000 1.9189246909019173
24650001-24655000 1.2813685731611892
24655001-24660000 0.8639795896012833
24660001-24665000 0.7974594432674329
24665001-24670000 0.3499176070968587
24670001-24675000 0.23830666807832618
24675001-24680000 0.6303609694967313
24680001-24685000 0.3992818902140982
24685001-24690000 0.23724125281901862
24690001-24695000 0.39591504128297816
24695001-24700000 0.24133980658209667
24700001-24705000 0.1441126783721273
24705001-24710000 0.2354780638632499
24710001-24715000 0.3624025105012893
24715001-24720000 0.3588576771362356
24720001-24725000 0.37172776856837403
24725001-24730000 1.3365594552443676
24730001-24735000 0.6074433738224038
24735001-24740000 0.1801979344950692
24740001-24745000 0.5508907713652209
24745001-24750000 1.1427478673548093
24750001-24755000 0.40925351569796636
24755001-24760000 0.39028053217648057
24760001-24765000 0.572874907337998
24765001-24770000 0.7657716779305273
24770001-24775000 0.7027239183381228
24775001-24780000 1.0915481872171784
24780001-24785000 1.363089037804316
24785001-24790000 0.5711966640329856
24790001-24795000 0.5545120275646945
24795001-24800000 1.67995443256331
24800001-24805000 2.576983072983288
24805001-24810000 1.4806031692071817
24810001-24815000 0.9888186821050305
24815001-24820000 1.148314999845871
24820001-24825000 1.4680007615122683
24825001-24830000 1.1454630926179339
24830001-24835000 1.767931803610935
24835001-24840000 7.405566847035744
24840001-24845000 2.3071664809601193
24845001-24850000 1.0337811877224667
24850001-24855000 1.7861630487862892
24855001-24860000 5.218772145480017
24860001-24865000 3.8506318460193114
24865001-24870000 5.325020531644981
24870001-24875000 2.800351788107325
24875001-24880000 0.7886129042323197
24880001-24885000 0.36337100431913716
24885001-24890000 0.7670247461270286
24890001-24895000 1.4183160899090204
24895001-24900000 0.48676974475821727
24900001-24905000 0.6599031690937869
24905001-24910000 0.5897159426443143
24910001-24915000 0.47477264270914643
24915001-24920000 1.096584594069208
24920001-24925000 1.5611951103737336
24925001-24930000 0.5233603224094903
24930001-24935000 0.7958740050834578
24935001-24940000 1.0623698533056833
24940001-24945000 0.435523042754087
24945001-24950000 1.167933142236234
24950001-24955000 1.0241548526124675
24955001-24960000 0.47597462774835825
24960001-24965000 1.1789532031354777
24965001-24970000 1.0122471177141195
24970001-24975000 0.6283444968654178
24975001-24980000 0.6685342919537003
24980001-24985000 1.035612176179963
24985001-24990000 0.9908490756890938
24990001-24995000 0.5822448068898082
24995001-25000000 0.786938654268053
25000001-25005000 2.8587560035404502
25005001-25010000 2.973082844221459
25010001-25015000 0.8058982879279148
25015001-25020000 0.7118911799066364
25020001-25025000 1.11849451949045
25025001-25030000 0.9930579020708108
25030001-25035000 1.5198854130719348
25035001-25040000 2.1841471259209118
25040001-25045000 0.7326222651855689
25045001-25050000 0.47823957213414825
25050001-25055000 0.9298755046613628
25055001-25060000 1.0269845389814187
25060001-25065000 0.3152171710186405
25065001-25070000 0.4498407620585361
25070001-25075000 1.4002082869798056
25075001-25080000 0.714291098426234
25080001-25085000 0.7660894783457992
25085001-25090000 1.7254359701428854
25090001-25095000 1.830072052409516
25095001-25100000 1.8380498561580878
25100001-25105000 0.6998963982496793
25105001-25110000 0.4789002128832665
25110001-25115000 0.7794133969448765
25115001-25120000 0.6235441757235614
25120001-25125000 0.8937876459054402
25125001-25130000 1.4089880173997518
25130001-25135000 1.002510659128519
25135001-25140000 1.2293635235311438
25140001-25145000 0.9285069744724913
25145001-25150000 1.0361838190484294
25150001-25155000 3.283610133951092
25155001-25160000 0.8703995575651603
25160001-25165000 0.531938343661585
25165001-25170000 0.7699729841462449
25170001-25175000 0.4593376818983928
25175001-25180000 0.43958170966266263
25180001-25185000 0.7464761332656163
25185001-25190000 0.3661304288924163
25190001-25195000 0.9505767207323175
25195001-25200000 0.8338300601800944
25200001-25205000 0.2997552407025603
25205001-25210000 0.4693167222562971
25210001-25215000 0.4674767112759644
25215001-25220000 0.6150809875799627
25220001-25225000 0.28695502420242486
25225001-25230000 0.2763067252585158
25230001-25235000 0.3486028209200162
25235001-25240000 0.28288601340938446
25240001-25245000 0.6124920408286004
25245001-25250000 0.6656266862294763
25250001-25255000 0.5318514155310422
25255001-25260000 1.0645585535342983
25260001-25265000 0.6867616476099547
25265001-25270000 0.3334947115105471
25270001-25275000 0.895285853461383
25275001-25280000 1.053342122941104
25280001-25285000 0.3427552726576262
25285001-25290000 0.5481765823375236
25290001-25295000 1.0345496467756723
25295001-25300000 0.9856572560497737
25300001-25305000 1.169715845589504
25305001-25310000 0.40741468469704334
25310001-25315000 0.36838809204994305
25315001-25320000 0.6661157584872279
25320001-25325000 0.6878083693945906
25325001-25330000 2.3075160326550206
25330001-25335000 1.2948079311657619
25335001-25340000 0.4327894663288057
25340001-25345000 1.0382829983732993
25345001-25350000 0.8991500919236131
25350001-25355000 0.4611397965792005
25355001-25360000 0.37040750287150004
25360001-25365000 0.38724103190812476
25365001-25370000 0.8831455435193223
25370001-25375000 0.5927370553456192
25375001-25380000 0.9570133436510041
25380001-25385000 0.850939127292814
25385001-25390000 0.5261264594824963
25390001-25395000 0.7224588622643504
25395001-25400000 0.7167711552266354
25400001-25405000 0.9890997097996203
25405001-25410000 0.46960172235805475
25410001-25415000 0.4126139460020641
25415001-25420000 0.7786934120528222
25420001-25425000 0.5010466016422015
25425001-25430000 0.7808527501441554
25430001-25435000 1.4496254683637964
25435001-25440000 0.5796945866199344
25440001-25445000 0.779007082527511
25445001-25450000 0.9357693119871919
25450001-25455000 0.4422151788974295
25455001-25460000 1.939446516582736
25460001-25465000 4.032890538376019
25465001-25470000 1.161206966428228
25470001-25475000 0.40127444496337733
25475001-25480000 0.3644150420185643
25480001-25485000 1.5890006489253152
25485001-25490000 1.1082536572029584
25490001-25495000 1.198870079718851
25495001-25500000 1.5001229302826777
25500001-25505000 6.600987720025108
25505001-25510000 2.517441511227861
25510001-25515000 0.3310155590406154
25515001-25520000 0.7305004063572501
25520001-25525000 0.8659299988352733
25525001-25530000 0.8017822145275406
25530001-25535000 0.9391878048580188
25535001-25540000 0.6922943563189065
25540001-25545000 1.8484563456565781
25545001-25550000 1.5333200036138352
25550001-25555000 0.4450333527479665
25555001-25560000 0.5837685216481461
25560001-25565000 0.5262963898192367
25565001-25570000 0.6532663093207207
25570001-25575000 5.693727846957879
25575001-25580000 2.78033405873797
25580001-25585000 0.49853541839370985
25585001-25590000 0.32299410657587463
25590001-25595000 0.7027850579545113
25595001-25600000 0.4699927865041092
25600001-25605000 0.35864103482732584
25605001-25610000 2.721158155061839
25610001-25615000 1.1165976140131786
25615001-25620000 0.4750999721062647
25620001-25625000 2.123992133180617
25625001-25630000 0.941128647792113
25630001-25635000 0.3745370338890355
25635001-25640000 1.4054062906862042
25640001-25645000 1.2515212489727028
25645001-25650000 0.5303182941461116
25650001-25655000 0.7036480028696921
25655001-25660000 0.7589142474335694
25660001-25665000 0.5128494286349083
25665001-25670000 0.5729161932876018
25670001-25675000 2.141545430889622
25675001-25680000 3.7475575835708717
25680001-25685000 0.8645618453912585
25685001-25690000 0.8607767910302947
25690001-25695000 1.3761200948193744
25695001-25700000 0.5579253172954645
25700001-25705000 0.8084093359880452
25705001-25710000 1.3024339753579235
25710001-25715000 0.8659579225391355
25715001-25720000 4.076820322552195
25720001-25725000 2.3921087139386654
25725001-25730000 0.7069137284894277
25730001-25735000 0.5494317819482469
25735001-25740000 0.4532904299992972
25740001-25745000 0.31411398033580035
25745001-25750000 0.2904119259398719
25750001-25755000 0.4458653595294459
25755001-25760000 0.3622521509593105
25760001-25765000 1.0688944740898854
25765001-25770000 1.1009172693220608
25770001-25775000 0.2659916015676161
25775001-25780000 1.3260061717724585
25780001-25785000 0.6335465092705194
25785001-25790000 0.7069110801938191
25790001-25795000 3.049891323300929
25795001-25800000 1.7003260428437732
25800001-25805000 2.014245388599139
25805001-25810000 1.1778930843645288
25810001-25815000 1.3123263828330862
25815001-25820000 1.9373091677955023
25820001-25825000 2.215376790043442
25825001-25830000 1.2806444601624956
25830001-25835000 0.7430152415444006
25835001-25840000 0.9273976616924622
25840001-25845000 2.7277767076277315
25845001-25850000 3.486094399679142
25850001-25855000 0.5302163211444518
25855001-25860000 0.3372434738150937
25860001-25865000 0.37433808565505405
25865001-25870000 0.5159925573155446
25870001-25875000 2.2178674596079664
25875001-25880000 1.0118641732556959
25880001-25885000 0.4743208432825357
25885001-25890000 0.9590609650356382
25890001-25895000 2.889810491139496
25895001-25900000 1.280962554153807
25900001-25905000 1.2423478988836707
25905001-25910000 1.4070362659752984
25910001-25915000 0.8575516334728829
25915001-25920000 0.6762734499877403
25920001-25925000 0.3722842558471583
25925001-25930000 0.3709371202490484
25930001-25935000 0.4499680454841476
25935001-25940000 0.3080674660287303
25940001-25945000 0.42596821062018003
25945001-25950000 0.9111074650253007
25950001-25955000 0.8963142471241516
25955001-25960000 0.592636954371447
25960001-25965000 0.44994716454207195
25965001-25970000 0.9485153219723917
25970001-25975000 2.374294082649537
25975001-25980000 0.9471644534265135
25980001-25985000 0.8800969747315553
25985001-25990000 1.770534455688156
25990001-25995000 2.675620918052812
25995001-26000000 0.5768519039895545
26000001-26005000 0.41941587291238214
26005001-26010000 0.7562478265830874
26010001-26015000 1.2913821257387152
26015001-26020000 1.880648437684316
26020001-26025000 0.5436620931972572
26025001-26030000 0.28425183656293745
26030001-26035000 1.049198711024746
26035001-26040000 1.18767691078153
26040001-26045000 0.30178446104179674
26045001-26050000 0.39547393153915467
26050001-26055000 0.3845538446666215
26055001-26060000 0.20891463369654184
26060001-26065000 0.4274193683640692
26065001-26070000 1.3120199160919472
26070001-26075000 0.4515581443648906
26075001-26080000 0.2983095893042925
26080001-26085000 0.49255285495301865
26085001-26090000 0.49127834572956747
26090001-26095000 0.7379610289174842
26095001-26100000 1.2333749477164737
26100001-26105000 0.3364810161529687
26105001-26110000 0.42151123996622053
26110001-26115000 0.482632875748608
26115001-26120000 0.4104852704528112
26120001-26125000 2.5150564551638164
26125001-26130000 1.402009982882229
26130001-26135000 0.1936316794043789
26135001-26140000 0.26892566641740373
26140001-26145000 0.7320309159693601
26145001-26150000 0.698362154559093
26150001-26155000 0.4634832551309748
26155001-26160000 0.5509357086678727
26160001-26165000 0.7618321568123626
26165001-26170000 1.4322009398255138
26170001-26175000 0.5448561922009006
26175001-26180000 0.43223742151843936
26180001-26185000 1.5025917020884265
26185001-26190000 2.0273751795909543
26190001-26195000 1.5560575149834595
26195001-26200000 5.051002478800804
26200001-26205000 1.5613705015827357
26205001-26210000 0.8782863699036282
26210001-26215000 1.269273812229201
26215001-26220000 1.7521315952469716
26220001-26225000 1.8978502236250046
26225001-26230000 2.2492535487431566
26230001-26235000 1.893646129022934
26235001-26240000 1.8516179244774746
26240001-26245000 1.3841791822282634
26245001-26250000 0.7531219225057921
26250001-26255000 0.5379319373414021
26255001-26260000 0.5811768906752717
26260001-26265000 1.2769470510152363
26265001-26270000 1.036765579885536
26270001-26275000 0.7749665688791256
26275001-26280000 1.255593378929475
26280001-26285000 0.8550785664530991
26285001-26290000 0.6994725379595329
26290001-26295000 1.6003372382214633
26295001-26300000 0.9682843672345848
26300001-26305000 0.6293396470569652
26305001-26310000 0.5505961009665614
26310001-26315000 0.8957628342915077
26315001-26320000 1.5219667533572374
26320001-26325000 1.028010620996401
26325001-26330000 1.3791929667573661
26330001-26335000 1.2291655330300026
26335001-26340000 1.044720942652304
26340001-26345000 3.6017482310848976
26345001-26350000 2.729923657910631
26350001-26355000 0.8674292754063974
26355001-26360000 1.2839796619835506
26360001-26365000 3.1505311075289293
26365001-26370000 0.9248598721886492
26370001-26375000 0.3988176375870801
26375001-26380000 1.549091184188425
26380001-26385000 0.9526378864899229
26385001-26390000 0.14604529430609983
26390001-26395000 0.19750526887100164
26395001-26400000 0.41159765368867257
26400001-26405000 6.3594044531226315
26405001-26410000 1.0520687539061855
26410001-26415000 1.020547405899248
26415001-26420000 1.0438194661264972
26420001-26425000 0.6357587140152553
26425001-26430000 1.0042254782662579
26430001-26435000 0.9618655072609651
26435001-26440000 0.7130477336040418
26440001-26445000 0.7105736475482769
26445001-26450000 0.5166296762707607
26450001-26455000 0.6665815009037742
26455001-26460000 1.2025456040336397
26460001-26465000 0.2794513897684172
26465001-26470000 0.5109689651787246
26470001-26475000 0.38658833833024103
26475001-26480000 0.25909845831465966
26480001-26485000 1.0415350983498002
26485001-26490000 0.9693807277434826
26490001-26495000 0.6946702483087425
26495001-26500000 0.5021279871339408
26500001-26505000 0.6350757256897629
26505001-26510000 1.1263042513441608
26510001-26515000 1.5146224563960324
26515001-26520000 1.0389235003785795
26520001-26525000 0.4788147380076171
26525001-26530000 0.7001925650713126
26530001-26535000 0.7559539266054411
26535001-26540000 0.41931596561610046
26540001-26545000 0.3781147279922178
26545001-26550000 0.215326864060759
26550001-26555000 0.34164407955954174
26555001-26560000 1.3860450453696602
26560001-26565000 1.0055279504281562
26565001-26570000 0.7652982892723317
26570001-26575000 0.3981761175653466
26575001-26580000 0.2536890256585831
26580001-26585000 0.571477076054573
26585001-26590000 1.824322080614915
26590001-26595000 0.5532471081620148
26595001-26600000 0.5129032021079563
26600001-26605000 2.0486145614268625
26605001-26610000 1.2251223347476998
26610001-26615000 0.8352312911027356
26615001-26620000 1.391135968838614
26620001-26625000 0.45003913366815845
26625001-26630000 0.5273645129633435
26630001-26635000 0.7019449335086376
26635001-26640000 0.255866524288709
26640001-26645000 0.8466750098897087
26645001-26650000 1.9544963403752535
26650001-26655000 0.3063934634061199
26655001-26660000 0.27636054466401117
26660001-26665000 0.24919682182681355
26665001-26670000 1.3680575440641505
26670001-26675000 1.1122234149314079
26675001-26680000 0.45377744355996513
26680001-26685000 0.5980274310461514
26685001-26690000 0.4368624643548157
26690001-26695000 0.43763860938599114
26695001-26700000 0.7733959176987646
26700001-26705000 1.5367449277680765
26705001-26710000 0.9070882860561037
26710001-26715000 0.8924010164602949
26715001-26720000 2.8736965396871015
26720001-26725000 1.0626001811116124
26725001-26730000 0.7866427216031421
26730001-26735000 1.102502528770096
26735001-26740000 0.49909049755762996
26740001-26745000 0.36797328471352664
26745001-26750000 0.6109223111825416
26750001-26755000 0.6554690165042532
26755001-26760000 0.866517133497902
26760001-26765000 0.5574444321338476
26765001-26770000 0.23807821272233134
26770001-26775000 0.7072500083303258
26775001-26780000 2.900110272725306
26780001-26785000 2.1889835884629454
26785001-26790000 1.933988438745511
26790001-26795000 3.657415847186075
26795001-26800000 2.7472364627085173
26800001-26805000 1.6448099858098433
26805001-26810000 2.4263297156731123
26810001-26815000 2.6113775315666716
26815001-26820000 2.354903868598245
26820001-26825000 1.7179510916029983
26825001-26830000 0.9987848926765123
26830001-26835000 0.5787611697729688
26835001-26840000 0.6282102675193264
26840001-26845000 0.7793869654929757
26845001-26850000 2.807908959221628
26850001-26855000 2.620936410810635
26855001-26860000 0.5073112455776551
26860001-26865000 0.6561597338158072
26865001-26870000 1.7319589961236097
26870001-26875000 0.902367406039883
26875001-26880000 0.708479970893966
26880001-26885000 2.0055910910837014
26885001-26890000 1.1470522745251484
26890001-26895000 0.9258211449227514
26895001-26900000 1.2645583408255878
26900001-26905000 0.5284545393065746
26905001-26910000 0.8293717503468409
26910001-26915000 1.2761996220020535
26915001-26920000 0.7412547084756118
26920001-26925000 1.6870010326020202
26925001-26930000 0.6506052226056634
26930001-26935000 0.6724868314338065
26935001-26940000 2.8435464905854664
26940001-26945000 0.5182064857693254
26945001-26950000 0.33878438535114896
26950001-26955000 0.6410094425071916
26955001-26960000 1.0247703267428285
26960001-26965000 1.0928910505697205
26965001-26970000 1.4442618076998863
26970001-26975000 2.139777380027966
26975001-26980000 4.815589642644773
26980001-26985000 2.007385744030689
26985001-26990000 1.514031548835921
26990001-26995000 1.375998720518342
26995001-27000000 0.9238014847920031
27000001-27005000 0.7332094879624522
27005001-27010000 1.4350072543918893
27010001-27015000 2.7767757055846203
27015001-27020000 1.0892047187235232
27020001-27025000 0.8083100558561811
27025001-27030000 0.7749656173100615
27030001-27035000 0.8718988124833918
27035001-27040000 0.8561616283500375
27040001-27045000 0.8401654754446415
27045001-27050000 2.0648216459471564
27050001-27055000 2.785048405199827
27055001-27060000 0.5430723639687398
27060001-27065000 0.5832705838091278
27065001-27070000 1.0045642063593399
27070001-27075000 0.7999017004314567
27075001-27080000 3.7301124933705156
27080001-27085000 1.856118927018067
27085001-27090000 0.9580388369353859
27090001-27095000 1.5270261102026979
27095001-27100000 1.1921821922871
27100001-27105000 0.6451880398805038
27105001-27110000 0.4940346955201394
27110001-27115000 0.7327298658647191
27115001-27120000 0.8947631494892093
27120001-27125000 1.6512684496987433
27125001-27130000 0.7953871732300946
27130001-27135000 0.5826891378171853
27135001-27140000 1.411434110244846
27140001-27145000 1.0935944229253025
27145001-27150000 0.7295521700958426
27150001-27155000 1.097656887449098
27155001-27160000 1.6360727417801308
27160001-27165000 1.5780032472743641
27165001-27170000 1.0723528975903784
27170001-27175000 1.3625451001966984
27175001-27180000 0.8061115059921055
27180001-27185000 0.6682630886036247
27185001-27190000 1.1807778418151529
27190001-27195000 1.34283293403444
27195001-27200000 1.1545023272784305
27200001-27205000 0.8789835257646892
27205001-27210000 0.7530706677607027
27210001-27215000 0.9654474088734519
27215001-27220000 1.827674685921712
27220001-27225000 0.7773860663814839
27225001-27230000 0.524555310855167
27230001-27235000 0.4816438447010636
27235001-27240000 0.5745700324709584
27240001-27245000 0.6371276474493075
27245001-27250000 0.7628891844577778
27250001-27255000 0.6463504584170926
27255001-27260000 0.47844247014136104
27260001-27265000 0.6184312451533328
27265001-27270000 0.6285243986200931
27270001-27275000 1.388414656765394
27275001-27280000 0.7127068759830255
27280001-27285000 0.33916359311077826
27285001-27290000 0.6087690128386075
27290001-27295000 0.8465782915627469
27295001-27300000 1.1758398237239447
27300001-27305000 1.981435082248155
27305001-27310000 1.00320724768331
27310001-27315000 3.6652514775091776
27315001-27320000 1.4895790481993763
27320001-27325000 0.4099255484480796
27325001-27330000 0.5412016800503706
27330001-27335000 0.2681228985259062
27335001-27340000 0.21826841688807008
27340001-27345000 0.3729529798616748
27345001-27350000 0.6328853635636256
27350001-27355000 0.4121566328701726
27355001-27360000 0.7471199234529297
27360001-27365000 0.8453842913215189
27365001-27370000 0.6271707087589561
27370001-27375000 0.8233732247517603
27375001-27380000 0.5984703108898399
27380001-27385000 0.5631349542497702
27385001-27390000 0.2286850152544765
27390001-27395000 0.17851400503725817
27395001-27400000 0.6011749240022017
27400001-27405000 2.1744923306389645
27405001-27410000 2.7263889123759517
27410001-27415000 0.5535532034676877
27415001-27420000 0.2433334120330004
27420001-27425000 0.8483681493064879
27425001-27430000 0.8392662781477925
27430001-27435000 0.3310598897902735
27435001-27440000 2.171450270284932
27440001-27445000 2.1267175910083242
27445001-27450000 0.599445396496526
27450001-27455000 0.9296836955205099
27455001-27460000 0.7587036387482968
27460001-27465000 0.6024815734702853
27465001-27470000 0.8394947844521973
27470001-27475000 1.6473007470280907
27475001-27480000 0.6599999071638292
27480001-27485000 0.3771848425899106
27485001-27490000 0.541155064830421
27490001-27495000 0.2727550209546382
27495001-27500000 0.2004600248985776
27500001-27505000 0.3761218764205751
27505001-27510000 0.5809973435740708
27510001-27515000 0.2511003301909738
27515001-27520000 0.19774916245502414
27520001-27525000 0.9889200745528667
27525001-27530000 0.3530717087386622
27530001-27535000 0.28517436110740796
27535001-27540000 0.5862285073520168
27540001-27545000 0.37081169969263567
27545001-27550000 0.4513212743306137
27550001-27555000 0.7498481157673227
27555001-27560000 0.8554297143234327
27560001-27565000 1.0714383912189864
27565001-27570000 1.5360881460624716
27570001-27575000 1.7513258899161928
27575001-27580000 2.3638432637750184
27580001-27585000 0.7201839769376341
27585001-27590000 0.6273269799664175
27590001-27595000 1.2937659950058367
27595001-27600000 0.7953852561485547
27600001-27605000 0.7110940263211378
27605001-27610000 0.5110025637848602
27610001-27615000 0.6072057108178437
27615001-27620000 1.2508497084904184
27620001-27625000 0.9585861644691527
27625001-27630000 1.1045355987614562
27630001-27635000 1.9835007799716124
27635001-27640000 2.0132277361558586
27640001-27645000 1.5171595197536574
27645001-27650000 0.5446411136695811
27650001-27655000 0.7170021558361116
27655001-27660000 1.3365322429159472
27660001-27665000 0.3427957086973926
27665001-27670000 0.7993887924013313
27670001-27675000 1.1159115070030168
27675001-27680000 0.6249562303756896
27680001-27685000 3.3479628329671143
27685001-27690000 2.7312270466869406
27690001-27695000 0.9078907311204532
27695001-27700000 0.6723061909533002
27700001-27705000 0.4436168823758526
27705001-27710000 0.9777739618691352
27710001-27715000 1.0323108151487854
27715001-27720000 0.5220153689107139
27720001-27725000 2.303549864710177
27725001-27730000 0.8761614846296072
27730001-27735000 0.18988280962421106
27735001-27740000 0.2499270785344781
27740001-27745000 1.0869710350689858
27745001-27750000 0.6718368705776213
27750001-27755000 0.7034601797281977
27755001-27760000 1.7731175306231144
27760001-27765000 0.7768221527119621
27765001-27770000 0.6573911997676931
27770001-27775000 0.6353051489785925
27775001-27780000 0.8776966546111593
27780001-27785000 1.2078501164620965
27785001-27790000 0.9282294636783922
27790001-27795000 1.6897882467545358
27795001-27800000 2.6198828572811084
27800001-27805000 0.9542090122064811
27805001-27810000 3.788705534668853
27810001-27815000 4.135462864275698
27815001-27820000 0.7376556116742449
27820001-27825000 1.7271011060533874
27825001-27830000 1.82222045692074
27830001-27835000 0.8027374823522264
27835001-27840000 1.5820315398871618
27840001-27845000 1.5267830020542195
27845001-27850000 1.351255068638109
27850001-27855000 2.8882665085939054
27855001-27860000 1.2559737102839246
27860001-27865000 1.208316419417876
27865001-27870000 1.3302558217414715
27870001-27875000 1.0099314819102185
27875001-27880000 1.2938241521491836
27880001-27885000 1.701910558939203
27885001-27890000 1.2470044762842718
27890001-27895000 1.478261920347444
27895001-27900000 1.6785241240181428
27900001-27905000 1.0105159997060684
27905001-27910000 1.08614568429061
27910001-27915000 1.585478872476325
27915001-27920000 0.889980906709011
27920001-27925000 0.519675196561788
27925001-27930000 0.2513923108002045
27930001-27935000 0.2809678147204684
27935001-27940000 0.37685501108697433
27940001-27945000 0.45771210242660654
27945001-27950000 3.136851039212144
27950001-27955000 1.0629833310629946
27955001-27960000 0.6569016743401552
27960001-27965000 1.0081748813129132
27965001-27970000 3.5204356488139505
27970001-27975000 1.5396337287636643
27975001-27980000 2.032758022222196
27980001-27985000 3.9324616295990116
27985001-27990000 0.480330817043774
27990001-27995000 0.7353258441288049
27995001-28000000 0.850317668018575
28000001-28005000 0.6296862911749204
28005001-28010000 0.6512323817598707
28010001-28015000 0.8852545360620674
28015001-28020000 1.7168586526651417
28020001-28025000 1.0935334975187483
28025001-28030000 0.8194102661992557
28030001-28035000 0.7594037791712324
28035001-28040000 0.7917187474727727
28040001-28045000 1.1064377702669437
28045001-28050000 1.0867781421176776
28050001-28055000 1.1656931180684353
28055001-28060000 2.2895307329166648
28060001-28065000 0.764646117705194
28065001-28070000 0.3813067006015183
28070001-28075000 0.6425809762217662
28075001-28080000 1.864618196151387
28080001-28085000 0.9981898273400196
28085001-28090000 0.6360620482199116
28090001-28095000 1.4092323819656913
28095001-28100000 1.415574245687449
28100001-28105000 0.6127318120230206
28105001-28110000 0.9977477762351712
28110001-28115000 1.7964598368948002
28115001-28120000 1.128191459259066
28120001-28125000 0.6542568509237231
28125001-28130000 0.6075245515489756
28130001-28135000 0.5655269646920471
28135001-28140000 1.0804343554279678
28140001-28145000 1.0720862976935692
28145001-28150000 0.41894065878804637
28150001-28155000 0.6990053784630491
28155001-28160000 2.306942820389133
28160001-28165000 1.123963981565827
28165001-28170000 0.7302843153194675
28170001-28175000 0.9369891452356517
28175001-28180000 0.8129697330645126
28180001-28185000 0.9280574584094501
28185001-28190000 4.651402668636966
28190001-28195000 2.4340930631532864
28195001-28200000 1.2138016982956443
28200001-28205000 1.5996555090324034
28205001-28210000 1.9819745497269572
28210001-28215000 1.1581923897317818
28215001-28220000 0.6502279672471811
28220001-28225000 0.449246680564938
28225001-28230000 0.4363871984542572
28230001-28235000 2.064674551228511
28235001-28240000 1.9007573346146314
28240001-28245000 0.29360566752425704
28245001-28250000 0.5047009684893047
28250001-28255000 1.2223238533562595
28255001-28260000 0.8294677205152596
28260001-28265000 0.26137212753414996
28265001-28270000 0.2228169565990012
28270001-28275000 0.3608417406951062
28275001-28280000 0.439268129915907
28280001-28285000 0.9352099662956803
28285001-28290000 0.7846460608567442
28290001-28295000 0.8607760939871433
28295001-28300000 1.3820221133889001
28300001-28305000 2.6445839346161177
28305001-28310000 0.7097762262486991
28310001-28315000 0.872495940277857
28315001-28320000 2.686320408476791
28320001-28325000 2.0689000107161197
28325001-28330000 1.8884198971837483
28330001-28335000 2.0873130013710512
28335001-28340000 0.6687088312345508
28340001-28345000 0.5091886050022842
28345001-28350000 0.3614667588347503
28350001-28355000 0.510332171692081
28355001-28360000 3.1580652661972066
28360001-28365000 0.7012845490896291
28365001-28370000 1.2105484356468525
28370001-28375000 1.7168387343677487
28375001-28380000 0.5948083141498969
28380001-28385000 0.49081814622358677
28385001-28390000 0.5113340918221201
28390001-28395000 1.0823777195956223
28395001-28400000 3.325388766909547
28400001-28405000 0.7301576718603813
28405001-28410000 0.2596283061668374
28410001-28415000 0.19711491681501023
28415001-28420000 0.3501321003003506
28420001-28425000 0.6031063091630289
28425001-28430000 0.44033390382449533
28430001-28435000 0.4481286921674471
28435001-28440000 0.2599896682612298
28440001-28445000 0.20136188211625336
28445001-28450000 0.7755922135502182
28450001-28455000 0.7560992090378293
28455001-28460000 0.364578617097839
28460001-28465000 0.1960416551968342
28465001-28470000 0.08196835950568933
28470001-28475000 0.1707073511577996
28475001-28480000 1.3565166136967026
28480001-28485000 0.07196635565523798
28485001-28490000 0.41083666662241775
28490001-28495000 2.464077562198968
28495001-28500000 1.91111524370049
28500001-28505000 1.757045132566062
28505001-28510000 0.7247027820632168
28510001-28515000 0.7338847073959858
28515001-28520000 0.7776427170052227
28520001-28525000 0.6881848630036815
28525001-28530000 1.3259221303867046
28530001-28535000 0.9234395349477303
28535001-28540000 0.7153950247825145
28540001-28545000 0.7161193270214138
28545001-28550000 1.5826630862267606
28550001-28555000 0.616597703117574
28555001-28560000 0.5236557649873316
28560001-28565000 0.45056907385034867
28565001-28570000 0.2419310790570161
28570001-28575000 0.31475123827280155
28575001-28580000 0.21829551236282224
28580001-28585000 0.25173220122913126
28585001-28590000 0.3246052697172865
28590001-28595000 0.4745033963788779
28595001-28600000 0.7940759019854453
28600001-28605000 0.2777023089248833
28605001-28610000 0.6546531993483798
28610001-28615000 1.9098868912838567
28615001-28620000 3.73929945583659
28620001-28625000 4.538519136163926
28625001-28630000 0.8075816516786887
28630001-28635000 1.1745869417570953
28635001-28640000 1.9990648314417983
28640001-28645000 1.404508404488005
28645001-28650000 2.208527298031493
28650001-28655000 0.8438102785429717
28655001-28660000 1.0728304008749974
28660001-28665000 2.5045717179546445
28665001-28670000 0.3110528068520084
28670001-28675000 0.5083008741638608
28675001-28680000 0.9314062943936146
28680001-28685000 1.095872392695917
28685001-28690000 1.0822334138201468
28690001-28695000 0.751750339303577
28695001-28700000 3.5257881809001015
28700001-28705000 1.9916740612975687
28705001-28710000 0.41876932552424223
28710001-28715000 0.6619651295618704
28715001-28720000 3.161415225992002
28720001-28725000 2.4755458264905643
28725001-28730000 1.0891146761773252
28730001-28735000 1.1528411818196198
28735001-28740000 0.6350103816094276
28740001-28745000 0.5412223962482396
28745001-28750000 0.5452245619114549
28750001-28755000 0.38770934807779694
28755001-28760000 0.4494595179070091
28760001-28765000 0.321452725212485
28765001-28770000 1.166135809755444
28770001-28775000 1.273562993067921
28775001-28780000 0.30668487095410896
28780001-28785000 0.6115822933794854
28785001-28790000 0.5306325995536034
28790001-28795000 0.686465181796688
28795001-28800000 4.1183316835475
28800001-28805000 1.1539401641406772
28805001-28810000 1.365135437580115
28810001-28815000 1.0877953869007004
28815001-28820000 0.24274480445817578
28820001-28825000 0.3563535280336271
28825001-28830000 0.7874050233863066
28830001-28835000 0.4853181869270574
28835001-28840000 1.1178758691514488
28840001-28845000 0.8175582859101213
28845001-28850000 0.22944620707182264
28850001-28855000 0.5195899694856972
28855001-28860000 0.6102030683055627
28860001-28865000 0.21891124198333467
28865001-28870000 0.4470582056863438
28870001-28875000 0.42073687820162886
28875001-28880000 0.3228006024617324
28880001-28885000 0.4130754532836408
28885001-28890000 0.2966205306582444
28890001-28895000 0.33834004298078785
28895001-28900000 0.7876067353909789
28900001-28905000 3.0195850527506045
28905001-28910000 0.7910956666824654
28910001-28915000 0.6669747857286613
28915001-28920000 1.348111515473431
28920001-28925000 2.442245145686238
28925001-28930000 6.31945636271199
28930001-28935000 4.000551688728994
28935001-28940000 0.7018997523402187
28940001-28945000 0.28727928579895123
28945001-28950000 0.24899806212257017
28950001-28955000 0.5620695228376761
28955001-28960000 0.43709247504429266
28960001-28965000 0.20136966321011265
28965001-28970000 0.15787150304846218
28970001-28975000 0.23284922194580382
28975001-28980000 0.1260664703245441
28980001-28985000 0.13542583505135597
28985001-28990000 0.1793384550688378
28990001-28995000 0.10422728057341063
28995001-29000000 0.12385388139315116
29000001-29005000 0.08096798651288471
29005001-29010000 0.25384065162912034
29010001-29015000 0.22351275943003823
29015001-29020000 0.2719072967990592
29020001-29025000 3.9338955570542686
29025001-29030000 3.2621113717269106
29030001-29035000 1.2609833971547302
29035001-29040000 1.5833768132499397
29040001-29045000 1.7345943517100526
29045001-29050000 1.982393528834365
29050001-29055000 1.6639830732248484
29055001-29060000 1.0380701903115221
29060001-29065000 1.6259537007597755
29065001-29070000 3.061669215282053
29070001-29075000 1.2712860894003342
29075001-29080000 1.6822360118166242
29080001-29085000 1.5688325210816032
29085001-29090000 0.3259390603845304
29090001-29095000 0.4285810723251411
29095001-29100000 0.7453135724108854
29100001-29105000 0.5557424791658658
29105001-29110000 0.8639358190318551
29110001-29115000 0.5709141109333832
29115001-29120000 0.3247909751856643
29120001-29125000 0.334892262714873
29125001-29130000 0.9167153170479191
29130001-29135000 0.6071326135381321
29135001-29140000 0.48392310742217554
29140001-29145000 0.6718744426696954
29145001-29150000 0.5047409347604275
29150001-29155000 0.5796716006698838
29155001-29160000 0.7790691385390933
29160001-29165000 0.44599776089698706
29165001-29170000 0.7195979939545303
29170001-29175000 0.9374664884552691
29175001-29180000 0.5773889318450751
29180001-29185000 0.5824860946516203
29185001-29190000 0.8839778111375123
29190001-29195000 3.2736158820003474
29195001-29200000 3.1536705628560115
29200001-29205000 2.4747747054034863
29205001-29210000 3.8829322360754137
29210001-29215000 7.853842385501293
29215001-29220000 1.6040362274375537
29220001-29225000 0.7990519618095617
29225001-29230000 0.7708432840329751
29230001-29235000 1.1291092708248933
29235001-29240000 0.7651485126836256
29240001-29245000 0.496498805030064
29245001-29250000 0.6969405344740704
29250001-29255000 1.088963442658941
29255001-29260000 1.9251515863190058
29260001-29265000 1.2782711763613805
29265001-29270000 0.5032250586268063
29270001-29275000 0.508196365518323
29275001-29280000 0.8116985907845172
29280001-29285000 0.6358120234063147
29285001-29290000 0.39572811011092224
29290001-29295000 0.5603522978337744
29295001-29300000 2.3187962908037547
29300001-29305000 0.629819415526048
29305001-29310000 0.5688901950514503
29310001-29315000 0.9948974323684134
29315001-29320000 1.6799339228997794
29320001-29325000 1.3056906325346518
29325001-29330000 0.4658615024597889
29330001-29335000 0.7077784812042053
29335001-29340000 0.9760639079131782
29340001-29345000 0.8924674500538022
29345001-29350000 3.2987435413048365
29350001-29355000 1.18474705918472
29355001-29360000 0.6914648613307512
29360001-29365000 0.44160782342503774
29365001-29370000 0.30994148070426664
29370001-29375000 0.4189666391873727
29375001-29380000 0.6973845557037883
29380001-29385000 0.9208445426187278
29385001-29390000 0.5679437561392482
29390001-29395000 0.741121529050703
29395001-29400000 1.0784873299187863
29400001-29405000 0.39522458213352796
29405001-29410000 0.44710651098825255
29410001-29415000 0.5465493098762464
29415001-29420000 0.9373590565669218
29420001-29425000 2.0245631134565394
29425001-29430000 2.6199582552431417
29430001-29435000 3.7761756078848667
29435001-29440000 1.4518685911995413
29440001-29445000 1.844332075048207
29445001-29450000 2.7195540540328946
29450001-29455000 1.7808432887771353
29455001-29460000 1.252056037097009
29460001-29465000 1.5545763136199198
29465001-29470000 7.012697033149899
29470001-29475000 2.283790449339802
29475001-29480000 1.1932270548616177
29480001-29485000 0.6909178190274622
29485001-29490000 0.5547147761782271
29490001-29495000 0.7721113864536071
29495001-29500000 1.254550831128803
29500001-29505000 1.2557546269243731
29505001-29510000 1.3122349164417941
29510001-29515000 2.730993091794063
29515001-29520000 1.62459711898199
29520001-29525000 1.3831289503480073
29525001-29530000 1.008066210623002
29530001-29535000 0.6318323285555172
29535001-29540000 0.6847553930388625
29540001-29545000 0.8214990461083098
29545001-29550000 0.7699470707198903
29550001-29555000 0.8977335995123847
29555001-29560000 0.4047627683953019
29560001-29565000 0.5278719892106241
29565001-29570000 0.6933338862694333
29570001-29575000 0.5644607199239772
29575001-29580000 1.9174772688704014
29580001-29585000 0.7412309922051558
29585001-29590000 0.518537446219702
29590001-29595000 9.987499110276993
29595001-29600000 2.3441546065592833
29600001-29605000 0.5103989829274365
29605001-29610000 1.166611236246851
29610001-29615000 4.095591105715411
29615001-29620000 1.107418516767236
29620001-29625000 0.7336120772937433
29625001-29630000 0.2593810838787805
29630001-29635000 0.17111709904774555
29635001-29640000 2.2698634653153538
29640001-29645000 0.43909109707662414
29645001-29650000 0.3675262286643309
29650001-29655000 0.37254500427412046
29655001-29660000 0.20084157795026084
29660001-29665000 2.282107991979685
29665001-29670000 2.6349514682285684
29670001-29675000 0.8276223148712439
29675001-29680000 2.0796282516902966
29680001-29685000 1.6201891982216878
29685001-29690000 1.3239610032566589
29690001-29695000 3.0535436590569227
29695001-29700000 1.5474144968613277
29700001-29705000 1.3497569463104702
29705001-29710000 1.2474893906192865
29710001-29715000 3.4446013502533037
29715001-29720000 2.204262790042341
29720001-29725000 0.6299692510457048
29725001-29730000 3.158097820372831
29730001-29735000 1.9039371919364423
29735001-29740000 0.5760515339395733
29740001-29745000 0.8748678762849301
29745001-29750000 2.4355681360355494
29750001-29755000 0.7705514539196986
29755001-29760000 0.6635683140141736
29760001-29765000 0.8513073107539388
29765001-29770000 1.094436133412471
29770001-29775000 1.1318977554606189
29775001-29780000 0.7147291719119058
29780001-29785000 2.2029668741452673
29785001-29790000 1.6781106391126668
29790001-29795000 0.5592369770104857
29795001-29800000 1.0177405792862426
29800001-29805000 1.078448859643296
29805001-29810000 0.7967006054595243
29810001-29815000 1.1677056968962989
29815001-29820000 1.0618392397692724
29820001-29825000 0.4875155258339925
29825001-29830000 0.3895667521876035
29830001-29835000 0.5066795129197219
29835001-29840000 0.7462370440271446
29840001-29845000 0.7771360320509232
29845001-29850000 0.6559265334864827
29850001-29855000 0.5721511987697954
29855001-29860000 0.6283565636396314
29860001-29865000 1.6638397274202743
29865001-29870000 0.6427930400918964
29870001-29875000 0.2615083278638808
29875001-29880000 0.3899015909291639
29880001-29885000 0.6440281591336656
29885001-29890000 1.148139414477572
29890001-29895000 2.7752963271010755
29895001-29900000 1.1679640879982134
29900001-29905000 1.7695347137453687
29905001-29910000 1.2092591174676326
29910001-29915000 0.3720752730463546
29915001-29920000 1.2622834839866162
29920001-29925000 1.082720004816186
29925001-29930000 0.3914557173673781
29930001-29935000 1.094917689664896
29935001-29940000 3.012392613115201
29940001-29945000 0.7930538295613602
29945001-29950000 0.6627454970421333
29950001-29955000 1.587745040613054
29955001-29960000 1.552564320444862
29960001-29965000 0.647629818051425
29965001-29970000 0.2752280441413801
29970001-29975000 1.0446998911685967
29975001-29980000 2.0459146327812676
29980001-29985000 0.793042436766281
29985001-29990000 0.625497454749874
29990001-29995000 0.7912097213830315
29995001-30000000 1.6113288664762404
30000001-30005000 0.8644451368521269
30005001-30010000 1.3077486458493641
30010001-30015000 5.925314801397415
30015001-30020000 3.382265393318733
30020001-30025000 1.7571109411722234
30025001-30030000 1.3069475029885744
30030001-30035000 1.0089965060587796
30035001-30040000 1.4658211858568309
30040001-30045000 2.5625047205025213
30045001-30050000 1.467379644621541
30050001-30055000 1.3106547383094855
30055001-30060000 1.5069424435365928
30060001-30065000 1.580094691667517
30065001-30070000 0.9279210346025387
30070001-30075000 0.8039367793854428
30075001-30080000 0.8649613293133979
30080001-30085000 0.8152110523033315
30085001-30090000 2.28703651670682
30090001-30095000 1.5130437235314633
30095001-30100000 0.6443121930147536
30100001-30105000 0.8387305598974654
30105001-30110000 1.4645448294153336
30110001-30115000 3.0190104376877285
30115001-30120000 2.8467823328572606
30120001-30125000 0.7064133326376455
30125001-30130000 0.548174584684663
30130001-30135000 0.8231690157334881
30135001-30140000 3.8309133148602332
30140001-30145000 1.3497569101113691
30145001-30150000 0.36493949852671914
30150001-30155000 0.5292156354842873
30155001-30160000 0.4787609276338074
30160001-30165000 0.37863962762726155
30165001-30170000 0.5988543371688889
30170001-30175000 0.7159680863914383
30175001-30180000 0.5322843631980511
30180001-30185000 0.6540190386387105
30185001-30190000 0.8928838338682737
30190001-30195000 0.40524099489542886
30195001-30200000 0.3597779246632321
30200001-30205000 0.6303286950477773
30205001-30210000 1.0822904339516277
30210001-30215000 1.047220154909611
30215001-30220000 0.7769628561739295
30220001-30225000 0.6842381025092663
30225001-30230000 1.35904637718602
30230001-30235000 0.6440517302938407
30235001-30240000 0.2900568941063685
30240001-30245000 0.3805587964210027
30245001-30250000 0.8747894375035292
30250001-30255000 0.9597374856707221
30255001-30260000 0.6843979492966288
30260001-30265000 0.9355266679892983
30265001-30270000 0.9982136030032094
30270001-30275000 0.8555505792820529
30275001-30280000 0.4911056175277163
30280001-30285000 0.4644299158963456
30285001-30290000 1.2692823528606312
30290001-30295000 0.89808920570693
30295001-30300000 0.4668811120103841
30300001-30305000 0.6605614484609512
30305001-30310000 0.7845441403743623
30310001-30315000 0.6244387548793944
30315001-30320000 0.5871613854084402
30320001-30325000 0.6621425534206343
30325001-30330000 0.48872818179564015
30330001-30335000 0.6169312841515291
30335001-30340000 2.1910641706754412
30340001-30345000 0.8132134597830055
30345001-30350000 0.6002575317589688
30350001-30355000 0.9779342176215075
30355001-30360000 1.8764086014422536
30360001-30365000 1.5111121467395596
30365001-30370000 0.819928013016299
30370001-30375000 0.8593270133189275
30375001-30380000 0.6948446762358254
30380001-30385000 0.5962138067174981
30385001-30390000 0.6695411784485666
30390001-30395000 0.6042787344900202
30395001-30400000 0.8254141948396048
30400001-30405000 4.4437556820487645
30405001-30410000 1.511970523036555
30410001-30415000 0.744429106012391
30415001-30420000 2.9940128737037375
30420001-30425000 0.9790187029629519
30425001-30430000 0.35652416111456564
30430001-30435000 0.2152097695809344
30435001-30440000 0.19843352745448217
30440001-30445000 0.1720325143363468
30445001-30450000 0.1569247007356954
30450001-30455000 0.2501935834618404
30455001-30460000 0.49576361281341697
30460001-30465000 0.6538975272504287
30465001-30470000 0.39428859955203255
30470001-30475000 0.791555828646554
30475001-30480000 0.727324715238459
30480001-30485000 0.23592425094010053
30485001-30490000 0.7893464770616206
30490001-30495000 0.5113569235635725
30495001-30500000 0.08547949204837496
30500001-30505000 0.27356778034731283
30505001-30510000 0.4367466276505722
30510001-30515000 0.3208655646094911
30515001-30520000 0.46728436961780045
30520001-30525000 0.2836067418317653
30525001-30530000 0.3775911923907481
30530001-30535000 0.6687463584063486
30535001-30540000 0.33064944740846136
30540001-30545000 0.6068195940703577
30545001-30550000 2.520418389286685
30550001-30555000 0.5238690180054323
30555001-30560000 0.3034629413623184
30560001-30565000 1.5708343544623908
30565001-30570000 1.8325828281846586
30570001-30575000 0.15289758414291404
30575001-30580000 0.22339527408311705
30580001-30585000 0.21697602721734363
30585001-30590000 0.10459645931027611
30590001-30595000 0.21817492662133595
30595001-30600000 0.4348007608934812
30600001-30605000 0.11391112232062209
30605001-30610000 0.10347663760390635
30610001-30615000 0.1879265900659811
30615001-30620000 0.3292341467101351
30620001-30625000 0.6733572317125972
30625001-30630000 1.8001125527296966
30630001-30635000 0.5179476335170506
30635001-30640000 0.4468347779917245
30640001-30645000 0.42125742133497684
30645001-30650000 0.8150221095503156
30650001-30655000 0.952018370523334
30655001-30660000 0.38503407667619055
30660001-30665000 0.3519942640415977
30665001-30670000 0.19283784956185393
30670001-30675000 0.3569504223860525
30675001-30680000 0.3596926879035499
30680001-30685000 0.22818758692351987
30685001-30690000 0.5480157506159397
30690001-30695000 0.4112730183480241
30695001-30700000 0.2682459836752675
30700001-30705000 0.21257936405080258
30705001-30710000 0.28684653658833975
30710001-30715000 0.4049828943347884
30715001-30720000 0.5219763823163448
30720001-30725000 0.4623419392753314
30725001-30730000 0.3254503813807388
30730001-30735000 0.28335468279425563
30735001-30740000 0.3880100789197663
30740001-30745000 0.9115964372601545
30745001-30750000 0.5043073774839232
30750001-30755000 0.431724312990685
30755001-30760000 0.39330302880145995
30760001-30765000 0.275212355829788
30765001-30770000 0.25517464135396456
30770001-30775000 0.2669292909696205
30775001-30780000 0.5419277326107698
30780001-30785000 3.604203625790057
30785001-30790000 0.9392138974179182
30790001-30795000 0.6043590038520339
30795001-30800000 0.7854928389622299
30800001-30805000 0.7965802618161902
30805001-30810000 1.0830979048315283
30810001-30815000 1.290926590697145
30815001-30820000 0.5489055973957634
30820001-30825000 0.85077871544928
30825001-30830000 2.0849914079343783
30830001-30835000 0.8504036328741188
30835001-30840000 0.4527050603868126
30840001-30845000 0.8984541653734816
30845001-30850000 1.4302249470910369
30850001-30855000 0.497331237238279
30855001-30860000 0.5366979086194983
30860001-30865000 0.5258776364969282
30865001-30870000 0.37599668982259216
30870001-30875000 0.3067020846283582
30875001-30880000 2.882934240873469
30880001-30885000 2.654433858655257
30885001-30890000 0.7010342663376444
30890001-30895000 1.4011660735682236
30895001-30900000 1.0417201861281316
30900001-30905000 0.7970442972016669
30905001-30910000 0.9667675033648081
30910001-30915000 1.1490560121801578
30915001-30920000 4.9227676271694145
30920001-30925000 2.4717842292971857
30925001-30930000 1.485940389073838
30930001-30935000 1.3019314244915128
30935001-30940000 1.3174757272291757
30940001-30945000 2.596906296265756
30945001-30950000 1.0463388199269874
30950001-30955000 0.9051515390248689
30955001-30960000 1.875410706924733
30960001-30965000 1.4542510125071768
30965001-30970000 0.9766051198671495
30970001-30975000 0.8433943531900401
30975001-30980000 0.9962682600470701
30980001-30985000 1.2292419475407572
30985001-30990000 0.7641566655750701
30990001-30995000 0.5467813017186689
30995001-31000000 1.0742773082699075
31000001-31005000 1.0788311306454172
31005001-31010000 0.6950229527469589
31010001-31015000 1.1753816615251715
31015001-31020000 2.3948413250661575
31020001-31025000 1.989398797409848
31025001-31030000 1.9472326308404917
31030001-31035000 1.8238101944107923
31035001-31040000 1.5560559110262386
31040001-31045000 1.6199382159804405
31045001-31050000 1.18886630798495
31050001-31055000 0.8492586590033364
31055001-31060000 3.1759626330539765
31060001-31065000 5.0945120171952
31065001-31070000 0.5910040541273949
31070001-31075000 0.7859342038037718
31075001-31080000 3.453638521171527
31080001-31085000 2.4898812485320456
31085001-31090000 0.843012097767346
31090001-31095000 4.193930983287888
31095001-31100000 14.359213543653647
31100001-31105000 0.9746566403649753
31105001-31110000 1.7257847264127697
31110001-31115000 2.488310308667303
31115001-31120000 0.7667497224054256
31120001-31125000 0.6536280129847467
31125001-31130000 0.9799823843514326
31130001-31135000 1.3009102637090024
31135001-31140000 2.6739785256225996
31140001-31145000 1.2101130849872364
31145001-31150000 0.391757919815354
31150001-31155000 0.4347656517664377
31155001-31160000 0.5889310192321862
31160001-31165000 0.627957655988316
31165001-31170000 0.913359285710912
31170001-31175000 2.233601742062334
31175001-31180000 1.3463088629211994
31180001-31185000 1.279573031511758
31185001-31190000 1.1820971308093016
31190001-31195000 1.953236581139674
31195001-31200000 2.1202531515475975
31200001-31205000 0.5599852837012795
31205001-31210000 0.7416813187595742
31210001-31215000 1.3001173117870155
31215001-31220000 0.9456841549202618
31220001-31225000 0.8755696062611282
31225001-31230000 1.2850383629733781
31230001-31235000 0.6228011265124037
31235001-31240000 0.3515616652667447
31240001-31245000 0.3145576952954242
31245001-31250000 1.4891471588918446
31250001-31255000 1.7719153517299104
31255001-31260000 0.3066709786400082
31260001-31265000 0.3979829762888403
31265001-31270000 0.7042602504137941
31270001-31275000 1.6890500767455998
31275001-31280000 0.8869459125763763
31280001-31285000 0.47768757836219555
31285001-31290000 0.8229322289515347
31290001-31295000 0.41988219787497405
31295001-31300000 0.5344458851862486
31300001-31305000 1.9976975000517
31305001-31310000 1.318382841410282
31310001-31315000 1.3329564635590567
31315001-31320000 0.9069134621063092
31320001-31325000 0.6017446878956173
31325001-31330000 0.7767722287483646
31330001-31335000 1.2268190034986453
31335001-31340000 1.1468292581807378
31340001-31345000 1.725173019834776
31345001-31350000 1.65369759119
31350001-31355000 0.9105309933002489
31355001-31360000 2.141097894630217
31360001-31365000 5.0745420728861586
31365001-31370000 1.8646889674356948
31370001-31375000 2.2080014553442093
31375001-31380000 2.9771748516998975
31380001-31385000 2.8831506318496354
31385001-31390000 6.47581969017491
31390001-31395000 4.876720854333407
31395001-31400000 1.080982214272446
31400001-31405000 0.5698470091372032
31405001-31410000 0.45037718270392374
31410001-31415000 0.5833061464446289
31415001-31420000 0.5129329169434053
31420001-31425000 0.5013002080271319
31425001-31430000 1.547423248471494
31430001-31435000 0.9460226343567357
31435001-31440000 0.5667343828094348
31440001-31445000 1.2566625935254023
31445001-31450000 3.3835385044199318
31450001-31455000 0.9186019436338223
31455001-31460000 0.32648827424656934
31460001-31465000 0.36003080524779085
31465001-31470000 0.9370379962396256
31470001-31475000 0.6069168483827986
31475001-31480000 0.3180632185365591
31480001-31485000 0.356248834424788
31485001-31490000 0.6758770304181384
31490001-31495000 0.575403614548567
31495001-31500000 0.4527812010953747
31500001-31505000 0.43167834481961354
31505001-31510000 1.058316445859469
31510001-31515000 1.5790358122590216
31515001-31520000 0.6837001756664818
31520001-31525000 0.936292859177321
31525001-31530000 1.0004570439028533
31530001-31535000 1.0468346758034839
31535001-31540000 1.7969590747050013
31540001-31545000 0.9411201992507229
31545001-31550000 0.814615629586517
31550001-31555000 0.6757142709810144
31555001-31560000 1.0986682631976532
31560001-31565000 1.4621796104221376
31565001-31570000 0.9008028927779396
31570001-31575000 2.1712112276396716
31575001-31580000 3.4631561408850486
31580001-31585000 1.5403532253596741
31585001-31590000 0.5685059471239546
31590001-31595000 0.510167661366978
31595001-31600000 1.6407511758064794
31600001-31605000 6.111730948173102
31605001-31610000 1.3041486439922474
31610001-31615000 0.8124129997229919
31615001-31620000 1.2339932116672778
31620001-31625000 1.1739575340400055
31625001-31630000 0.8056604966147032
31630001-31635000 0.7944962294617408
31635001-31640000 0.8905126121151922
31640001-31645000 3.976325481415092
31645001-31650000 5.24894496947724
31650001-31655000 1.9875618880263761
31655001-31660000 4.1356355013707615
31660001-31665000 6.2454106186953116
31665001-31670000 4.033943398773388
31670001-31675000 3.7839797956980297
31675001-31680000 3.117425353097248
31680001-31685000 8.815501442480768
31685001-31690000 8.867717511933957
31690001-31695000 4.722433279245403
31695001-31700000 3.6937594653411607
31700001-31705000 3.190564607831094
31705001-31710000 3.1366419233372995
31710001-31715000 1.8320301746415049
31715001-31720000 1.8319254498935489
31720001-31725000 1.6202258195435006
31725001-31730000 0.9680608142160311
31730001-31735000 1.2136392130103988
31735001-31740000 2.3529700156727738
31740001-31745000 1.1311163242327662
31745001-31750000 5.238443767633512
31750001-31755000 12.572238868331562
31755001-31760000 2.022450870887287
31760001-31765000 3.7581787238559734
31765001-31770000 7.312369314386885
31770001-31775000 2.60214292528525
31775001-31780000 2.45170807265665
31780001-31785000 2.1888486890986285
31785001-31790000 1.5928804576179063
31790001-31795000 1.4674577833871407
31795001-31800000 2.082447432317291
31800001-31805000 3.16037628365115
31805001-31810000 3.04322018078413
31810001-31815000 2.4856370271900126
31815001-31820000 1.6981516037073807
31820001-31825000 1.3784851277693275
31825001-31830000 1.6284321714162584
31830001-31835000 2.2353620996261734
31835001-31840000 2.584859505759043
31840001-31845000 2.689950792832915
31845001-31850000 1.400724765609593
31850001-31855000 1.9783402703416582
31855001-31860000 1.7984863741030954
31860001-31865000 1.3579653010914963
31865001-31870000 16.333497111859735
31870001-31875000 4.64544803723663
31875001-31880000 1.666182838307627
31880001-31885000 2.3570731350874548
31885001-31890000 5.718920490215705
31890001-31895000 13.504387304390844
31895001-31900000 3.5162957602878957
31900001-31905000 1.5323306116212554
31905001-31910000 2.4251888547188787
31910001-31915000 4.807967759524895
31915001-31920000 7.396842628665757
31920001-31925000 7.367485483086324
31925001-31930000 1.998960965963282
31930001-31935000 1.5010152591235864
31935001-31940000 1.706848981767761
31940001-31945000 1.9084419088180216
31945001-31950000 1.9401015876301215
31950001-31955000 1.219128560981059
31955001-31960000 1.586255275458106
31960001-31965000 2.1442939593182926
31965001-31970000 1.504743345867626
31970001-31975000 4.930617434810588
31975001-31980000 2.804890921027547
31980001-31985000 1.890544008045567
31985001-31990000 4.055358683102054
31990001-31995000 2.636037522095381
31995001-32000000 3.6156217941147393
32000001-32005000 3.1758179240780926
32005001-32010000 1.9019677559875794
32010001-32015000 1.562399452685065
32015001-32020000 1.2321057452958517
32020001-32025000 2.4689911843448398
32025001-32030000 1.2919539677387257
32030001-32035000 1.2257906990214857
32035001-32040000 2.2565247837204834
32040001-32045000 2.911613277937772
32045001-32050000 5.38838407854316
32050001-32055000 3.020810701124359
32055001-32060000 4.571248476969142
32060001-32065000 2.8354047114805088
32065001-32070000 1.4066968156174067
32070001-32075000 1.7640441712760555
32075001-32080000 0.7721571773399413
32080001-32085000 0.6656389030088725
32085001-32090000 1.3942842818674013
32090001-32095000 1.2444282351569234
32095001-32100000 0.8576343388193933
32100001-32105000 1.3661666133788144
32105001-32110000 3.043512296894453
32110001-32115000 1.3935088428566893
32115001-32120000 1.526917099022597
32120001-32125000 0.9620310756317413
32125001-32130000 0.8583610746681352
32130001-32135000 1.029219195991862
32135001-32140000 0.6494788559485347
32140001-32145000 0.9503668472559096
32145001-32150000 0.61717520591379
32150001-32155000 0.5336262405602086
32155001-32160000 0.6139775655212466
32160001-32165000 0.6165287002928606
32165001-32170000 0.6781577349730671
32170001-32175000 0.5871572892990952
32175001-32180000 1.6223189892728334
32180001-32185000 1.873111085510257
32185001-32190000 0.6940010129402953
32190001-32195000 0.5097654176216831
32195001-32200000 1.146893190311048
32200001-32205000 0.7911463756816799
32205001-32210000 0.4839337229657484
32210001-32215000 1.491847771681947
32215001-32220000 1.9646090298554084
32220001-32225000 1.1572861056844976
32225001-32230000 1.2323659607862385
32230001-32235000 0.767988080833336
32235001-32240000 0.21889589743612686
32240001-32245000 0.30657946803403135
32245001-32250000 0.6051611655304281
32250001-32255000 0.360729347782686
32255001-32260000 0.7038572552470246
32260001-32265000 1.2445531830304917
32265001-32270000 0.6115232316394937
32270001-32275000 0.8557682530901985
32275001-32280000 1.3111286959390505
32280001-32285000 0.34222581116806106
32285001-32290000 0.3229539824174186
32290001-32295000 0.32810647188152625
32295001-32300000 0.40888847111307947
32300001-32305000 0.4727700128848606
32305001-32310000 0.4296935825706625
32310001-32315000 0.7003079451937111
32315001-32320000 1.217181349690474
32320001-32325000 2.446601984812515
32325001-32330000 1.4436650013264518
32330001-32335000 0.4931226830605325
32335001-32340000 0.3670209223524107
32340001-32345000 1.2691855841785065
32345001-32350000 2.3902465519744984
32350001-32355000 0.8491406089182103
32355001-32360000 1.0280344607085705
32360001-32365000 1.061381856126766
32365001-32370000 0.9829056551718041
32370001-32375000 0.5965509452597331
32375001-32380000 0.4491230781820568
32380001-32385000 0.6378273759350006
32385001-32390000 0.8197319916828147
32390001-32395000 0.4873869344513377
32395001-32400000 0.5418174652916516
32400001-32405000 0.43224812008869123
32405001-32410000 0.3066830866364833
32410001-32415000 0.7901203713604575
32415001-32420000 3.4790168322927735
32420001-32425000 0.7413870682843734
32425001-32430000 0.6458607075513615
32430001-32435000 0.9206896329263778
32435001-32440000 0.5252038496513471
32440001-32445000 1.0680853008304527
32445001-32450000 2.3832614780037598
32450001-32455000 2.5072316635631022
32455001-32460000 1.6670490532483646
32460001-32465000 0.36442995449958715
32465001-32470000 0.42750817869733976
32470001-32475000 1.7174030228006067
32475001-32480000 1.426325302581868
32480001-32485000 1.0956783812139395
32485001-32490000 1.5547229031499412
32490001-32495000 2.081632481908271
32495001-32500000 2.191021093420795
32500001-32505000 1.9806191801145276
32505001-32510000 1.7344786902557023
32510001-32515000 1.0302121481352893
32515001-32520000 0.7135133793621723
32520001-32525000 1.521075681202895
32525001-32530000 1.968537808531023
32530001-32535000 1.301773691607209
32535001-32540000 2.05328913132237
32540001-32545000 1.8011615596608104
32545001-32550000 0.6738317838937099
32550001-32555000 0.5313870782896849
32555001-32560000 0.8400759865751867
32560001-32565000 1.6204274346567265
32565001-32570000 1.1504059436964864
32570001-32575000 0.34707053172942987
32575001-32580000 0.5047365061194602
32580001-32585000 0.9914394414120073
32585001-32590000 0.4551333498300526
32590001-32595000 0.2721220873461506
32595001-32600000 0.3211389083573243
32600001-32605000 0.8543920597929621
32605001-32610000 0.9725537670306844
32610001-32615000 0.9376945365334344
32615001-32620000 0.9384612170817304
32620001-32625000 0.7502325798913896
32625001-32630000 0.8741587497872799
32630001-32635000 2.1178925996424747
32635001-32640000 2.0198170984859045
32640001-32645000 2.552477829524492
32645001-32650000 2.214373677383743
32650001-32655000 1.1515271342266247
32655001-32660000 1.3715576295802931
32660001-32665000 0.8327453325688842
32665001-32670000 1.8768776651101644
32670001-32675000 9.180933857731826
32675001-32680000 0.5042827334109552
32680001-32685000 0.5388243258110353
32685001-32690000 1.595758983877178
32690001-32695000 1.9992475624107644
32695001-32700000 0.7824958223943027
32700001-32705000 0.69884652069076
32705001-32710000 1.6640698999142347
32710001-32715000 1.7870801320031608
32715001-32720000 0.6459414993793691
32720001-32725000 2.4211316840233676
32725001-32730000 6.569147738467286
32730001-32735000 0.5286013783332282
32735001-32740000 0.6004479742850657
32740001-32745000 1.9340367120582567
32745001-32750000 2.8829806271096077
32750001-32755000 0.6999188221642758
32755001-32760000 0.4935523314708547
32760001-32765000 0.5324947636788749
32765001-32770000 0.49420512631920704
32770001-32775000 1.4516065997390772
32775001-32780000 0.8287316624509735
32780001-32785000 0.2466555457480322
32785001-32790000 0.639408590501717
32790001-32795000 0.906017951000417
32795001-32800000 0.5567740627983648
32800001-32805000 1.0108451014162858
32805001-32810000 1.6960568223499213
32810001-32815000 0.8606524720800494
32815001-32820000 0.804991687609362
32820001-32825000 1.047422881264454
32825001-32830000 1.2490524318106795
32830001-32835000 0.6993692901603
32835001-32840000 0.8701140848072351
32840001-32845000 1.6145842251219753
32845001-32850000 1.23292324033778
32850001-32855000 1.1133789553662645
32855001-32860000 0.8472817878541467
32860001-32865000 0.6754537179410975
32865001-32870000 1.1567552192019868
32870001-32875000 0.962692482191213
32875001-32880000 0.6133841614650943
32880001-32885000 0.5331084549735815
32885001-32890000 0.4482711788395644
32890001-32895000 0.4701197802831708
32895001-32900000 0.6414068405519775
32900001-32905000 0.9913814441872668
32905001-32910000 2.1178141679510243
32910001-32915000 0.537920191739998
32915001-32920000 0.20382677079464578
32920001-32925000 0.2982214120395378
32925001-32930000 0.25616768404866647
32930001-32935000 1.2324588210754217
32935001-32940000 3.1507857868126297
32940001-32945000 0.9344500619567531
32945001-32950000 0.4667665110018037
32950001-32955000 1.1840786315194598
32955001-32960000 1.0420514812156034
32960001-32965000 0.29650984395761476
32965001-32970000 0.7707720741514127
32970001-32975000 1.6809012493484263
32975001-32980000 1.6282597110407149
32980001-32985000 2.532498770066941
32985001-32990000 3.110154764754656
32990001-32995000 2.309967917669416
32995001-33000000 1.8258726977628579
33000001-33005000 0.7890257652296458
33005001-33010000 1.9787828073446263
33010001-33015000 4.256964387385776
33015001-33020000 0.41007422764131446
33020001-33025000 0.6082805756209655
33025001-33030000 1.003802107312748
33030001-33035000 3.023889089215468
33035001-33040000 0.7222186768546017
33040001-33045000 0.16900882089979888
33045001-33050000 0.3349758700066983
33050001-33055000 0.2832244315234377
33055001-33060000 2.233245577080752
33060001-33065000 0.9031218566168774
33065001-33070000 0.3698738981903853
33070001-33075000 1.6669847096009618
33075001-33080000 0.85132310669112
33080001-33085000 0.31106929623353685
33085001-33090000 0.2195354382120616
33090001-33095000 0.12897212425733554
33095001-33100000 0.10550164280374842
33100001-33105000 0.26013407976449215
33105001-33110000 0.2554501502791125
33110001-33115000 0.29288457491754555
33115001-33120000 0.5606793517509199
33120001-33125000 0.012066899922921705
33125001-33130000 0.1916420557278143
33130001-33135000 2.6078048064918558
33135001-33140000 0.08665989857880317
33140001-33145000 0.06422999331987708
33145001-33150000 0.2794881814815267
33150001-33155000 0.21437444303075842
33155001-33160000 0.15698478254057072
33160001-33165000 0.6478094417485699
33165001-33170000 0.8143497503185507
33170001-33175000 2.651226511863692
33175001-33180000 1.5020067714629097
33180001-33185000 0.6374879543657629
33185001-33190000 1.041380382222124
33190001-33195000 0.8355081582824362
33195001-33200000 0.8401478929914472
33200001-33205000 1.7045051150291453
33205001-33210000 1.622836504990414
33210001-33215000 1.1191054658237247
33215001-33220000 1.0651366242099933
33220001-33225000 0.9120149802493194
33225001-33230000 2.1254391211980956
33230001-33235000 1.2514789999813976
33235001-33240000 0.2833086988363085
33240001-33245000 0.2054058170594818
33245001-33250000 1.1401088364012002
33250001-33255000 0.6110960436934084
33255001-33260000 0.3471795419588681
33260001-33265000 0.8917704557453097
33265001-33270000 1.7025161527267731
33270001-33275000 1.7752191583007104
33275001-33280000 1.1651528537660736
33280001-33285000 1.5692472802246284
33285001-33290000 0.483901265382081
33290001-33295000 0.39283473607046565
33295001-33300000 4.2565400154693265
33300001-33305000 0.5102234500792407
33305001-33310000 0.2613796876197566
33310001-33315000 0.31362891706127133
33315001-33320000 0.5447314862968046
33320001-33325000 0.9799636016378658
33325001-33330000 1.1177619657999145
33330001-33335000 0.689319890426272
33335001-33340000 0.6874307546037496
33340001-33345000 0.5473672813642153
33345001-33350000 0.4587340394405557
33350001-33355000 0.6148011572006128
33355001-33360000 0.3569662136989042
33360001-33365000 0.3274905411890939
33365001-33370000 0.4609993025458974
33370001-33375000 0.1754902372082971
33375001-33380000 0.1213005323569132
33380001-33385000 0.2461879024222539
33385001-33390000 1.085237402121211
33390001-33395000 0.4403236362927504
33395001-33400000 1.3638147310451627
33400001-33405000 1.9523181759953891
33405001-33410000 0.8541591516382341
33410001-33415000 1.4995775505443414
33415001-33420000 1.721999993115258
33420001-33425000 2.5519962336038136
33425001-33430000 0.5741844912066377
33430001-33435000 0.27809438181256163
33435001-33440000 0.5809833168485132
33440001-33445000 0.7882233609729146
33445001-33450000 0.5846690923245357
33450001-33455000 1.0262088272381964
33455001-33460000 0.7513017887727064
33460001-33465000 0.3206170824589168
33465001-33470000 0.33064005832481086
33470001-33475000 0.7590753691012199
33475001-33480000 1.9006101622519742
33480001-33485000 1.3998565714025084
33485001-33490000 1.5292587533668465
33490001-33495000 2.8795706278068542
33495001-33500000 1.988647482049325
33500001-33505000 2.5993364315339633
33505001-33510000 1.4749412684912673
33510001-33515000 0.9998731794012465
33515001-33520000 1.2079315351398918
33520001-33525000 1.0864089317001426
33525001-33530000 1.2272787253944994
33530001-33535000 1.7291949829235602
33535001-33540000 1.2121940168976963
33540001-33545000 1.2331373623397974
33545001-33550000 2.535534881913972
33550001-33555000 0.9212144004165167
33555001-33560000 0.6770208357560282
33560001-33565000 1.644991857488312
33565001-33570000 1.7536358738359148
33570001-33575000 2.346488127088289
33575001-33580000 6.499950296674217
33580001-33585000 0.8117519777251808
33585001-33590000 0.69305418555629
33590001-33595000 6.058523990416548
33595001-33600000 3.5771670489334575
33600001-33605000 1.9130940455711534
33605001-33610000 1.7466977137556536
33610001-33615000 2.241345474012952
33615001-33620000 3.248668600815229
33620001-33625000 1.9702725778924035
33625001-33630000 6.854424662735531
33630001-33635000 7.7638618325374615
33635001-33640000 2.5629920638176134
33640001-33645000 1.3623655649287172
33645001-33650000 0.900055584259911
33650001-33655000 0.8194306081777761
33655001-33660000 0.6762371278400684
33660001-33665000 1.4747609184270045
33665001-33670000 7.999397884859365
33670001-33675000 2.2012624250422985
33675001-33680000 1.7801501085255378
33680001-33685000 1.514869151944489
33685001-33690000 1.1173753612193549
33690001-33695000 0.9128113652587825
33695001-33700000 2.3228237822669455
33700001-33705000 1.0748219650882
33705001-33710000 0.4708982674277603
33710001-33715000 0.9066496459601531
33715001-33720000 0.8439560292385501
33720001-33725000 1.302612295575155
33725001-33730000 0.8429696336060762
33730001-33735000 0.6798360283316256
33735001-33740000 0.40624428522379635
33740001-33745000 0.3736040177095275
33745001-33750000 0.6710892161675085
33750001-33755000 0.6980780246228835
33755001-33760000 1.0165133618440971
33760001-33765000 0.7046650632355056
33765001-33770000 0.3103377955400967
33770001-33775000 0.2261404501990672
33775001-33780000 0.15311060594512296
33780001-33785000 0.17985757601836952
33785001-33790000 0.3981787414309973
33790001-33795000 1.475344309498772
33795001-33800000 1.791367107576855
33800001-33805000 1.1700205119958487
33805001-33810000 1.5837973311760445
33810001-33815000 2.034457770444148
33815001-33820000 1.980359097305643
33820001-33825000 1.3252046113556306
33825001-33830000 1.9653171486646102
33830001-33835000 7.959337721108693
33835001-33840000 1.2563910324842196
33840001-33845000 0.49236120541351475
33845001-33850000 1.6120434857200725
33850001-33855000 1.3252134992743936
33855001-33860000 0.2664674083923994
33860001-33865000 0.35840734279734654
33865001-33870000 0.4265021451783182
33870001-33875000 0.9322324520240347
33875001-33880000 1.1298341954224784
33880001-33885000 0.7211155906917994
33885001-33890000 1.0379328899485603
33890001-33895000 0.9065469004394019
33895001-33900000 1.114081763100625
33900001-33905000 0.3645856831596797
33905001-33910000 0.27937952900282415
33910001-33915000 0.2026415526978508
33915001-33920000 0.089748527220183
33920001-33925000 0.6809858402178474
33925001-33930000 1.1919652249846875
33930001-33935000 0.5548933649120921
33935001-33940000 0.8276349853240402
33940001-33945000 3.214100132791654
33945001-33950000 1.3608020659827906
33950001-33955000 0.18458477117974587
33955001-33960000 0.13843261112540275
33960001-33965000 0.5434929995676266
33965001-33970000 6.374053915856892
33970001-33975000 0.5477323986165409
33975001-33980000 0.44066507918980513
33980001-33985000 0.7523742007440628
33985001-33990000 2.2138061686508324
33990001-33995000 1.7423813052139268
33995001-34000000 0.7678808431550667
34000001-34005000 1.1610077576563622
34005001-34010000 1.1432089811209232
34010001-34015000 0.7851214805947566
34015001-34020000 1.304277091992603
34020001-34025000 0.7847689072169224
34025001-34030000 0.747106967766679
34030001-34035000 0.9988660286173814
34035001-34040000 2.2916268775895614
34040001-34045000 1.9380026192050246
34045001-34050000 0.9580168271614602
34050001-34055000 2.6166962441307864
34055001-34060000 1.4233514209605915
34060001-34065000 0.3933879029418703
34065001-34070000 0.37394568330024897
34070001-34075000 1.0507408889711425
34075001-34080000 3.0944668299510543
34080001-34085000 1.027107466749821
34085001-34090000 0.3307836366738152
34090001-34095000 0.2389141630109239
34095001-34100000 0.3489776025786797
34100001-34105000 0.29775658177055964
34105001-34110000 0.3098562209079787
34110001-34115000 0.22186358151357868
34115001-34120000 1.0865294533391558
34120001-34125000 0.6033889515246635
34125001-34130000 0.19145921391030257
34130001-34135000 0.8743822388749889
34135001-34140000 1.0346571851406094
34140001-34145000 0.9320590523064646
34145001-34150000 0.7033309150005461
34150001-34155000 0.9241114480823847
34155001-34160000 0.7065958639481261
34160001-34165000 1.4915771475836126
34165001-34170000 0.2622446125533938
34170001-34175000 0.05263462774321574
34175001-34180000 0.5237523134296762
34180001-34185000 0.7440153365830345
34185001-34190000 0.5699651480596857
34190001-34195000 0.6454370312571165
34195001-34200000 0.6454370312571165
34200001-34205000 0.6727483619073774
34205001-34210000 0.5079988253367933
34210001-34215000 0.9943746936028586
34215001-34220000 0.7957936461434336
34220001-34225000 0.7251110811579099
34225001-34230000 1.7484542614117429
34230001-34235000 1.2166399696673729
34235001-34240000 1.3850080386559303
34240001-34245000 1.4445286592209405
34245001-34250000 1.0639183794108007
34250001-34255000 2.101600775751049
34255001-34260000 1.8297802092867044
34260001-34265000 0.7910546620989377
34265001-34270000 1.225492654876291
34270001-34275000 0.6087999827418906
34275001-34280000 0.844825445998302
34280001-34285000 1.0521540571622476
34285001-34290000 0.8021253579356399
34290001-34295000 2.295253787168398
34295001-34300000 2.5454361840321322
34300001-34305000 1.0126674553981112
34305001-34310000 0.5946295364207487
34310001-34315000 1.1861812456472844
34315001-34320000 2.451734823539646
34320001-34325000 1.5600319657946788
34325001-34330000 2.1580684917283715
34330001-34335000 2.3771083951284617
34335001-34340000 1.6795020606957285
34340001-34345000 1.8816699944526185
34345001-34350000 2.213153482978017
34350001-34355000 2.1545361902289786
34355001-34360000 1.6781101656456376
34360001-34365000 4.909746730345057
34365001-34370000 4.7874562729093615
34370001-34375000 1.242940634606468
34375001-34380000 1.4243484673921116
34380001-34385000 1.3277818359994855
34385001-34390000 1.3345048798463623
34390001-34395000 1.4401391626701103
34395001-34400000 4.108159763912456
34400001-34405000 4.479726852130842
34405001-34410000 0.3024308154165273
34410001-34415000 0.13617120224010834
34415001-34420000 0.12615730939217565
34420001-34425000 0.12647146776500745
34425001-34430000 0.31630851647010744
34430001-34435000 0.20521440415833075
34435001-34440000 0.14260915656509915
34440001-34445000 2.1840758323419944
34445001-34450000 0.9041858587921386
34450001-34455000 0.2896528440232281
34455001-34460000 1.2411861915933826
34460001-34465000 2.0367449103522053
34465001-34470000 0.9172902676591673
34470001-34475000 0.3674989140706943
34475001-34480000 0.26343946443213834
34480001-34485000 0.6078158599640019
34485001-34490000 0.95836110573884
34490001-34495000 1.446055883436188
34495001-34500000 1.9658158221474518
34500001-34505000 1.2485617570515204
34505001-34510000 0.8231957784897451
34510001-34515000 0.8251809485308241
34515001-34520000 0.7692610705574013
34520001-34525000 0.9819813252573789
34525001-34530000 1.035184411361529
34530001-34535000 0.4633702332843585
34535001-34540000 1.38362979209019
34540001-34545000 3.689853833632944
34545001-34550000 1.1686131577580734
34550001-34555000 0.7112970686704533
34555001-34560000 0.42257957052928075
34560001-34565000 2.098615390591782
34565001-34570000 9.675877040151518
34570001-34575000 1.1236417869480584
34575001-34580000 0.6036244694296381
34580001-34585000 0.7170951258443806
34585001-34590000 3.5762824541044718
34590001-34595000 0.48226171262415796
34595001-34600000 0.652102891891758
34600001-34605000 4.6581052416690945
34605001-34610000 1.8083065324720615
34610001-34615000 1.271209898278274
34615001-34620000 1.494744628132404
34620001-34625000 4.352349921462895
34625001-34630000 3.673234165836929
34630001-34635000 1.11604929447739
34635001-34640000 1.3015277114482553
34640001-34645000 0.9676089714476604
34645001-34650000 0.7913718781570017
34650001-34655000 1.2740366129453509
34655001-34660000 2.1696021563812193
34660001-34665000 2.8113404457935087
34665001-34670000 0.9872920228718474
34670001-34675000 1.5596716537980133
34675001-34680000 5.223754631017025
34680001-34685000 1.4215194412049188
34685001-34690000 1.3413495575864471
34690001-34695000 2.4183072725072505
34695001-34700000 2.957047973918998
34700001-34705000 1.3132181502192342
34705001-34710000 1.0364675192305877
34710001-34715000 1.4263194827803318
34715001-34720000 1.2882637444552312
34720001-34725000 0.7304240958114756
34725001-34730000 0.7989801174441165
34730001-34735000 1.2445458167993386
34735001-34740000 0.8317114286093661
34740001-34745000 0.961402628047229
34745001-34750000 2.614809979122805
34750001-34755000 7.569366124245402
34755001-34760000 1.7039782202348115
34760001-34765000 1.1578657206140934
34765001-34770000 1.319504129989091
34770001-34775000 0.9739203759934393
34775001-34780000 0.8817647071943272
34780001-34785000 0.8335063252330267
34785001-34790000 0.9608617155177641
34790001-34795000 2.0397904791252843
34795001-34800000 4.3737304220173465
34800001-34805000 3.555058724947286
34805001-34810000 4.5607113936374954
34810001-34815000 1.5364726646315106
34815001-34820000 0.8445446086078545
34820001-34825000 1.8083712845209357
34825001-34830000 2.773395236346627
34830001-34835000 1.0842001350969137
34835001-34840000 1.0322809563252384
34840001-34845000 2.3594174349206534
34845001-34850000 1.8819445008152165
34850001-34855000 1.1410488444680158
34855001-34860000 2.881448806297702
34860001-34865000 4.066052363228885
34865001-34870000 0.7167792743412644
34870001-34875000 0.9404696343469656
34875001-34880000 0.7668135292701828
34880001-34885000 0.449363232816584
34885001-34890000 0.5699630837592801
34890001-34895000 1.119658276037675
34895001-34900000 0.43200191865431725
34900001-34905000 0.30648638548737606
34905001-34910000 0.27064714715271043
34910001-34915000 0.17282205586316987
34915001-34920000 0.222513788682169
34920001-34925000 0.31723516732318713
34925001-34930000 2.4918200683982277
34930001-34935000 1.037171197533989
34935001-34940000 0.5387971836238447
34940001-34945000 0.832261150496816
34945001-34950000 0.7013490148173503
34950001-34955000 0.6900968665926352
34955001-34960000 0.3898158059055039
34960001-34965000 0.31051713598553216
34965001-34970000 0.6487509460283049
34970001-34975000 1.215438533444974
34975001-34980000 0.8022112087948907
34980001-34985000 0.36455682131563777
34985001-34990000 0.47087527143682967
34990001-34995000 1.3608052277294744
34995001-35000000 1.7636582255924238
35000001-35005000 2.13894571666613
35005001-35010000 2.070229269206117
35010001-35015000 0.8246722975476015
35015001-35020000 0.9267520108293159
35020001-35025000 1.657224534853715
35025001-35030000 0.5394459120480547
35030001-35035000 1.059761845148923
35035001-35040000 3.0607231502866683
35040001-35045000 1.318533224602162
35045001-35050000 3.3573827496791844
35050001-35055000 2.430275283642703
35055001-35060000 1.0131818697816126
35060001-35065000 1.0990896090991429
35065001-35070000 0.4261275217938089
35070001-35075000 0.5679352784556226
35075001-35080000 0.8171305571621504
35080001-35085000 0.6321058969704398
35085001-35090000 1.6227335149774322
35090001-35095000 0.5026236614258508
35095001-35100000 0.45187840796323553
35100001-35105000 0.4172626753396873
35105001-35110000 0.1803107538023654
35110001-35115000 0.36630273161886323
35115001-35120000 0.6382627178390332
35120001-35125000 0.4883428656687237
35125001-35130000 0.3174061267540065
35130001-35135000 0.20356249845894236
35135001-35140000 0.2964763422451615
35140001-35145000 0.05969896619247901
35145001-35150000 0.06237971073138827
35150001-35155000 0.31645116689175373
35155001-35160000 0.9576877109779764
35160001-35165000 1.8251266491882767
35165001-35170000 0.5953627197545273
35170001-35175000 0.4113728665699427
35175001-35180000 0.5832713890714923
35180001-35185000 1.1978873529892307
35185001-35190000 2.4703131483527536
35190001-35195000 0.6790432771305154
35195001-35200000 0.6184545615007325
35200001-35205000 1.2619783735050873
35205001-35210000 0.608846839027242
35210001-35215000 0.41266542114004634
35215001-35220000 1.1973259743767692
35220001-35225000 1.1500865892042265
35225001-35230000 0.8556985996936181
35230001-35235000 1.5647813685171756
35235001-35240000 0.7419546984316747
35240001-35245000 0.9589010666970391
35245001-35250000 3.0052859303508783
35250001-35255000 0.802893545674389
35255001-35260000 0.33403911213862153
35260001-35265000 0.3224580081092985
35265001-35270000 1.7159070347326413
35270001-35275000 0.6502792144529954
35275001-35280000 0.45626395406775366
35280001-35285000 0.4363056047926551
35285001-35290000 0.2617199501809983
35290001-35295000 0.43762344564004635
35295001-35300000 0.7266379061288727
35300001-35305000 0.45475171736399084
35305001-35310000 0.37016439232582277
35310001-35315000 0.3779001536404359
35315001-35320000 0.5575413464567086
35320001-35325000 1.1036987867513497
35325001-35330000 1.3348509732499798
35330001-35335000 0.6130793932819408
35335001-35340000 0.4892970142180931
35340001-35345000 0.38361639576365597
35345001-35350000 0.21155258705216257
35350001-35355000 0.3293583447071691
35355001-35360000 0.976369249337585
35360001-35365000 1.103564643580763
35365001-35370000 0.8030872928588211
35370001-35375000 0.90556278346621
35375001-35380000 1.1992288312168504
35380001-35385000 0.4640996156656455
35385001-35390000 0.29834306175539527
35390001-35395000 3.5190451363322732
35395001-35400000 2.3043820188803616
35400001-35405000 0.1197869540457852
35405001-35410000 0.10213823404098649
35410001-35415000 0.23617286782029098
35415001-35420000 0.2723690967400658
35420001-35425000 0.13791646997916326
35425001-35430000 0.24061763594868088
35430001-35435000 0.34526170249487037
35435001-35440000 0.3666370739449253
35440001-35445000 0.5864106467473251
35445001-35450000 0.2749988393973681
35450001-35455000 0.16542682671016812
35455001-35460000 0.3356684107281215
35460001-35465000 0.34361990568705725
35465001-35470000 0.26872769563768373
35470001-35475000 1.2661961688990429
35475001-35480000 0.32552302043401615
35480001-35485000 0.16160260535423046
35485001-35490000 0.33433299669643574
35490001-35495000 0.4058255603786323
35495001-35500000 0.20851193150003916
35500001-35505000 0.2480390318452847
35505001-35510000 0.45391339346486775
35510001-35515000 0.37884158839161824
35515001-35520000 0.3547705961316375
35520001-35525000 0.7215166148423675
35525001-35530000 0.8161734343027152
35530001-35535000 0.34974976755917125
35535001-35540000 0.2943966131759619
35540001-35545000 2.268460252616257
35545001-35550000 0.7980899982060788
35550001-35555000 0.24609857189283338
35555001-35560000 0.3989628313663937
35560001-35565000 0.23974951139925862
35565001-35570000 0.18328152883246057
35570001-35575000 0.28305924029418367
35575001-35580000 1.4956596733086642
35580001-35585000 1.6864726676920854
35585001-35590000 0.21054023578958608
35590001-35595000 0.19105526242516863
35595001-35600000 0.6233089278999084
35600001-35605000 0.2789510244543926
35605001-35610000 0.1617074931513098
35610001-35615000 0.2182714958559165
35615001-35620000 0.6870824913468515
35620001-35625000 0.5604521092800313
35625001-35630000 0.345328925597026
35630001-35635000 0.40578436722508143
35635001-35640000 0.9947208392356496
35640001-35645000 1.5009392194034756
35645001-35650000 0.8306393071544508
35650001-35655000 0.5964893451338201
35655001-35660000 0.254582905850717
35660001-35665000 0.28360847878365775
35665001-35670000 0.803258710479488
35670001-35675000 1.247933900763711
35675001-35680000 1.3353350386574843
35680001-35685000 0.662069541430811
35685001-35690000 0.5752535382689274
35690001-35695000 0.5026859467338269
35695001-35700000 0.5790612623788228
35700001-35705000 1.2561837405681369
35705001-35710000 3.050146426035147
35710001-35715000 3.9986154319380214
35715001-35720000 0.7038997715821941
35720001-35725000 0.37644161855494984
35725001-35730000 0.47897058343979565
35730001-35735000 1.0721734844751927
35735001-35740000 0.4579280284842683
35740001-35745000 0.4723230802861939
35745001-35750000 1.3240434642052004
35750001-35755000 0.589150250253689
35755001-35760000 0.24378031305305933
35760001-35765000 0.19739934633896325
35765001-35770000 0.6496410985941722
35770001-35775000 0.4994716279710495
35775001-35780000 0.14048907911688127
35780001-35785000 0.5205529281531657
35785001-35790000 0.5102364020782034
35790001-35795000 0.1620798899912437
35795001-35800000 3.5763277465085377
35800001-35805000 2.0139043857083334
35805001-35810000 0.9078756878013138
35810001-35815000 2.0717687834782663
35815001-35820000 0.46559251936493934
35820001-35825000 0.2781496188515914
35825001-35830000 0.5228402523786323
35830001-35835000 1.5094824898571486
35835001-35840000 0.969234878308605
35840001-35845000 0.5905831845017316
35845001-35850000 0.4237511579858201
35850001-35855000 0.5136133853534247
35855001-35860000 0.8330099237187113
35860001-35865000 0.589479696940471
35865001-35870000 0.7089748982864564
35870001-35875000 0.7701771715179652
35875001-35880000 0.9358846646956926
35880001-35885000 1.187588945305804
35885001-35890000 0.8645887670342537
35890001-35895000 1.1635213771242046
35895001-35900000 0.8859219790358415
35900001-35905000 0.611298964528599
35905001-35910000 0.48769130884925416
35910001-35915000 0.8964149420625183
35915001-35920000 1.3128948995968226
35920001-35925000 1.0535792846493823
35925001-35930000 2.2711723633066234
35930001-35935000 0.752224197816387
35935001-35940000 0.31854933581004874
35940001-35945000 0.5248895511360833
35945001-35950000 1.464495984846028
35950001-35955000 1.0549156606965078
35955001-35960000 0.6918651271967405
35960001-35965000 1.110697138837805
35965001-35970000 0.5411295421243443
35970001-35975000 0.6602870174775636
35975001-35980000 0.7806136854620161
35980001-35985000 0.2834355102530263
35985001-35990000 1.1769244930570946
35990001-35995000 2.792177568628413
35995001-36000000 0.7711272492364731
36000001-36005000 0.7824102745770771
36005001-36010000 1.9200184423992162
36010001-36015000 3.109695032147418
36015001-36020000 1.0063368150142094
36020001-36025000 0.6836338607265717
36025001-36030000 0.6719222806200381
36030001-36035000 2.268585486307525
36035001-36040000 2.029261598343618
36040001-36045000 0.4084858889542444
36045001-36050000 0.7095748667227463
36050001-36055000 1.4312057338413045
36055001-36060000 0.7099046258546229
36060001-36065000 1.221988194557052
36065001-36070000 1.5778161792735321
36070001-36075000 0.9354918425978729
36075001-36080000 0.8251968759963163
36080001-36085000 0.4997364253858154
36085001-36090000 0.4149974465285504
36090001-36095000 0.9121103574878398
36095001-36100000 0.9048507224722265
36100001-36105000 0.4814776582825272
36105001-36110000 0.3958502372531428
36110001-36115000 0.6479046497174198
36115001-36120000 1.0538004218049764
36120001-36125000 0.6181586936281401
36125001-36130000 0.6445718140469835
36130001-36135000 0.7135490430557098
36135001-36140000 0.833382502812134
36140001-36145000 0.7885284643730115
36145001-36150000 0.7929906075104604
36150001-36155000 2.629983207509474
36155001-36160000 1.2202603068493156
36160001-36165000 0.37542537302819895
36165001-36170000 0.3768841744914726
36170001-36175000 0.38674664196303227
36175001-36180000 0.8350198697793538
36180001-36185000 2.8217714165768126
36185001-36190000 0.9671500189665296
36190001-36195000 0.6596768881933279
36195001-36200000 0.6718802083557577
36200001-36205000 0.4499578369355446
36205001-36210000 0.15786286023900706
36210001-36215000 0.11862279750808813
36215001-36220000 0.19675999552084183
36220001-36225000 0.305108113646029
36225001-36230000 0.1768882705616945
36230001-36235000 0.09331894025336163
36235001-36240000 0.47580013368441526
36240001-36245000 0.9587966593342994
36245001-36250000 0.14497858768207716
36250001-36255000 0.2803765685786501
36255001-36260000 0.2063148608826348
36260001-36265000 0.19109391091851163
36265001-36270000 0.483144883617809
36270001-36275000 0.7993397914940639
36275001-36280000 1.396719837603735
36280001-36285000 0.7028193108793436
36285001-36290000 0.3678404416849
36290001-36295000 0.7189998534653357
36295001-36300000 2.1835119976122983
36300001-36305000 1.1240016116888567
36305001-36310000 1.7592544084956983
36310001-36315000 1.318250955633765
36315001-36320000 0.8625317961570673
36320001-36325000 0.8494363382767963
36325001-36330000 0.5903170590228746
36330001-36335000 0.7995126657021433
36335001-36340000 1.3168224062125529
36340001-36345000 1.7968639670148743
36345001-36350000 1.9511900681484744
36350001-36355000 1.3116051951243526
36355001-36360000 3.3448559312207267
36360001-36365000 2.7558087492378447
36365001-36370000 1.443198812616778
36370001-36375000 2.396182055401306
36375001-36380000 1.9806944666338666
36380001-36385000 2.609444347153219
36385001-36390000 1.3014488905211894
36390001-36395000 0.5349220082854742
36395001-36400000 0.45280813448779106
36400001-36405000 0.6126474894527688
36405001-36410000 0.6993078711109139
36410001-36415000 1.0270310675745684
36415001-36420000 1.0758210069829515
36420001-36425000 0.652246348882191
36425001-36430000 1.1282495563042565
36430001-36435000 6.394337773818206
36435001-36440000 2.4267143120883947
36440001-36445000 1.3340715623991166
36445001-36450000 2.2648849080437294
36450001-36455000 2.1277216139760946
36455001-36460000 1.1936869484223278
36460001-36465000 1.014149912169452
36465001-36470000 2.1686313422984895
36470001-36475000 7.331488702759369
36475001-36480000 1.0896821790288806
36480001-36485000 0.8630920248115285
36485001-36490000 1.6069685581755215
36490001-36495000 1.9859183010336883
36495001-36500000 1.0266093021323615
36500001-36505000 0.42056104322551535
36505001-36510000 0.3493701696778397
36510001-36515000 0.5434089684814739
36515001-36520000 0.9021433178698169
36520001-36525000 2.392615755201034
36525001-36530000 1.181073497806473
36530001-36535000 0.5848740481876734
36535001-36540000 1.5334503877792542
36540001-36545000 3.728889851292473
36545001-36550000 1.6640787768539054
36550001-36555000 1.6121356534930902
36555001-36560000 2.011186259148709
36560001-36565000 1.2809295695672394
36565001-36570000 0.9192153234184433
36570001-36575000 0.9373951901675615
36575001-36580000 0.9975242839102864
36580001-36585000 1.0815469706964316
36585001-36590000 0.5833501429820391
36590001-36595000 0.5117883284145056
36595001-36600000 2.816614177093095
36600001-36605000 2.4802406458472386
36605001-36610000 0.8733409520152999
36610001-36615000 2.017576667919599
36615001-36620000 1.4671061152062248
36620001-36625000 0.6768050772059052
36625001-36630000 1.0801550556213866
36630001-36635000 1.8571408609760838
36635001-36640000 1.6378677826385835
36640001-36645000 1.9539664577766398
36645001-36650000 1.9840744151007221
36650001-36655000 3.010074981146461
36655001-36660000 2.2365440268723087
36660001-36665000 1.3936512095004763
36665001-36670000 4.403773885659818
36670001-36675000 2.072562108961144
36675001-36680000 2.1217624606834224
36680001-36685000 3.366677497649198
36685001-36690000 1.390223699720502
36690001-36695000 2.479417045271489
36695001-36700000 2.5980441898326485
36700001-36705000 0.6059431912413402
36705001-36710000 0.5830670632954624
36710001-36715000 0.6914411482526261
36715001-36720000 0.1658204625774451
36720001-36725000 0.22907718772245417
36725001-36730000 0.7395618551348195
36730001-36735000 0.4688268277837911
36735001-36740000 0.4414772259085503
36740001-36745000 0.2909331249757663
36745001-36750000 0.6380948126997066
36750001-36755000 0.4855954138274614
36755001-36760000 0.17495378549792084
36760001-36765000 0.4806693269012105
36765001-36770000 0.7992923804979739
36770001-36775000 0.335361800465234
36775001-36780000 0.34675622142981594
36780001-36785000 2.5721839223049465
36785001-36790000 1.7137896743049021
36790001-36795000 0.36305949962572454
36795001-36800000 0.43249900763839716
36800001-36805000 0.6073108046179402
36805001-36810000 0.49294693232547987
36810001-36815000 0.37458476289058507
36815001-36820000 0.36951472513861305
36820001-36825000 0.23639081648577773
36825001-36830000 0.35090964215365256
36830001-36835000 0.6202405064414299
36835001-36840000 0.4230621671746556
36840001-36845000 0.44842028154023006
36845001-36850000 0.37564059566997277
36850001-36855000 0.4963452939811668
36855001-36860000 0.8688768253565262
36860001-36865000 0.21303183224423
36865001-36870000 0.2696503766552276
36870001-36875000 0.3128012777112741
36875001-36880000 0.21373707581580706
36880001-36885000 0.9982091580265202
36885001-36890000 0.7848209740171077
36890001-36895000 0.2927446226041667
36895001-36900000 0.5396505570693224
36900001-36905000 0.6244161194951754
36905001-36910000 0.2298398091178555
36910001-36915000 0.3280123007782783
36915001-36920000 1.1058423588469297
36920001-36925000 1.2327710943398504
36925001-36930000 0.35033128413189996
36930001-36935000 0.35368022779051056
36935001-36940000 0.8973269792678688
36940001-36945000 0.7455697502035659
36945001-36950000 0.6492114099401449
36950001-36955000 1.2019676903482612
36955001-36960000 1.0433802983818101
36960001-36965000 0.5900700460658314
36965001-36970000 0.5932211253664402
36970001-36975000 0.4633552827977212
36975001-36980000 0.32336182557305054
36980001-36985000 0.34448995872220434
36985001-36990000 1.5517344063168803
36990001-36995000 0.963806026300448
36995001-37000000 0.3565313788792102
37000001-37005000 0.4818388958837407
37005001-37010000 0.8445409449372849
37010001-37015000 0.589469306678515
37015001-37020000 0.7439238019057876
37020001-37025000 1.4986328630043018
37025001-37030000 0.8040472523604703
37030001-37035000 0.8048776945891231
37035001-37040000 1.2359845329841221
37040001-37045000 1.625813040755457
37045001-37050000 0.8920742353907037
37050001-37055000 0.9415061035390531
37055001-37060000 0.647243261827637
37060001-37065000 0.6223915673628095
37065001-37070000 0.7077198026587059
37070001-37075000 0.4683227310169829
37075001-37080000 0.9482295594024489
37080001-37085000 1.28923375674593
37085001-37090000 1.5035111303104278
37090001-37095000 1.1848685455294987
37095001-37100000 0.3537948566374064
37100001-37105000 0.6545908774322674
37105001-37110000 0.8265844551293723
37110001-37115000 0.3907161770188819
37115001-37120000 0.4344678769049387
37120001-37125000 0.3879691716915708
37125001-37130000 0.5166186336771855
37130001-37135000 0.5912093132252212
37135001-37140000 0.36199768377263436
37140001-37145000 1.0817720407238345
37145001-37150000 0.702145869374358
37150001-37155000 0.13163398498945228
37155001-37160000 0.2505833963149666
37160001-37165000 0.39738906950956904
37165001-37170000 0.42286999780498896
37170001-37175000 0.9574750387264256
37175001-37180000 0.3630761752049102
37180001-37185000 0.3822521129824518
37185001-37190000 0.7824999519174376
37190001-37195000 0.46612244496572725
37195001-37200000 0.3004088570232895
37200001-37205000 0.23920217067039828
37205001-37210000 1.0848582853174138
37210001-37215000 0.9657912012823622
37215001-37220000 0.30361766468876994
37220001-37225000 0.25895221951887126
37225001-37230000 0.4383217968915208
37230001-37235000 1.069459082345486
37235001-37240000 0.47448912497441137
37240001-37245000 0.722320863290896
37245001-37250000 0.9634916566378975
37250001-37255000 0.5755925752649833
37255001-37260000 0.8286008532553614
37260001-37265000 0.5204831581365764
37265001-37270000 0.3997793046660774
37270001-37275000 0.8235989394532663
37275001-37280000 1.2780268192865263
37280001-37285000 0.6932344681281952
37285001-37290000 0.32556642544734926
37290001-37295000 0.9691529808148037
37295001-37300000 1.1598207853819622
37300001-37305000 0.2192457359427299
37305001-37310000 0.4898306976089174
37310001-37315000 1.016052668323674
37315001-37320000 0.37920303739294553
37320001-37325000 0.41161577488558887
37325001-37330000 0.6191886729274068
37330001-37335000 0.40974536807699247
37335001-37340000 0.28102257921104334
37340001-37345000 0.4642645607518069
37345001-37350000 0.6493790214153037
37350001-37355000 0.2048365672769592
37355001-37360000 0.20173124590394573
37360001-37365000 0.3013699828344243
37365001-37370000 0.4873318928949166
37370001-37375000 0.5310251082744825
37375001-37380000 0.6136606809058829
37380001-37385000 0.4376676797536657
37385001-37390000 0.15650409190852912
37390001-37395000 0.18436581178271905
37395001-37400000 1.0514652662940311
37400001-37405000 0.42169756452993284
37405001-37410000 0.20950443184919848
37410001-37415000 0.25744584191916514
37415001-37420000 0.4541481026570991
37420001-37425000 1.006033833004001
37425001-37430000 0.6239473039895631
37430001-37435000 0.21001711712934024
37435001-37440000 0.33856553969274367
37440001-37445000 0.7063295064043035
37445001-37450000 0.42624886663522155
37450001-37455000 0.43889805296540335
37455001-37460000 0.45942491744366565
37460001-37465000 0.772859107992097
37465001-37470000 0.38538113047165284
37470001-37475000 0.2592533834153756
37475001-37480000 0.18090511947080182
37480001-37485000 0.9567609338685826
37485001-37490000 3.2922877495682297
37490001-37495000 0.4269414612102346
37495001-37500000 0.5079436612038729
37500001-37505000 0.7332748547147756
37505001-37510000 0.4717558295973033
37510001-37515000 0.3783545534622553
37515001-37520000 1.7418919122167382
37520001-37525000 0.8875810925169089
37525001-37530000 0.16251685338624602
37530001-37535000 0.24793705628552495
37535001-37540000 0.7817956383869057
37540001-37545000 1.6167080261722782
37545001-37550000 0.6785724392829782
37550001-37555000 0.4527492192723548
37555001-37560000 1.060699815126379
37560001-37565000 0.7902904247228839
37565001-37570000 0.3580836768442177
37570001-37575000 0.3095364536258834
37575001-37580000 0.42453611292482185
37580001-37585000 4.818510631372941
37585001-37590000 1.1169189737955363
37590001-37595000 0.38514251565835866
37595001-37600000 0.5219974611171526
37600001-37605000 0.8962971409955351
37605001-37610000 0.4195908878136202
37610001-37615000 0.29555494936110743
37615001-37620000 0.835478936078089
37620001-37625000 0.9744567633191944
37625001-37630000 0.2778074162975074
37630001-37635000 0.453325885279267
37635001-37640000 0.7654028097642741
37640001-37645000 0.5817929773400576
37645001-37650000 0.5750839471485844
37650001-37655000 0.3186481659307093
37655001-37660000 0.2588133246223966
37660001-37665000 0.6678441187994191
37665001-37670000 1.1149267205694262
37670001-37675000 0.5623201427800207
37675001-37680000 0.40674280213274044
37680001-37685000 0.45338143760260013
37685001-37690000 0.4214166990070031
37690001-37695000 0.4303928913080291
37695001-37700000 0.5033257038942814
37700001-37705000 0.17424557054486683
37705001-37710000 0.2617564159650689
37710001-37715000 0.49018272167795607
37715001-37720000 0.2921556927399409
37720001-37725000 0.41163233792130755
37725001-37730000 1.2354638770768127
37730001-37735000 0.54557032901581
37735001-37740000 0.4461416176029643
37740001-37745000 0.39078398069523756
37745001-37750000 0.21239751385714015
37750001-37755000 1.8414564205213755
37755001-37760000 2.875644281931142
37760001-37765000 0.5118366558122102
37765001-37770000 0.8161175309769729
37770001-37775000 1.5012305205262468
37775001-37780000 1.392846241008919
37780001-37785000 1.967244675119797
37785001-37790000 2.0480019712022917
37790001-37795000 0.898037746358965
37795001-37800000 0.8993084476766373
37800001-37805000 0.664291419827256
37805001-37810000 0.4155367121203028
37810001-37815000 1.178166619491138
37815001-37820000 0.954347306342812
37820001-37825000 0.5754394837001384
37825001-37830000 0.8845800408794368
37830001-37835000 2.0303948016881073
37835001-37840000 2.0832150300889962
37840001-37845000 0.47651257532004326
37845001-37850000 0.3844890296039212
37850001-37855000 0.4179467148498681
37855001-37860000 0.7655381803460363
37860001-37865000 1.9675999768497094
37865001-37870000 2.1369836042933112
37870001-37875000 1.616274738142915
37875001-37880000 0.9200850667792585
37880001-37885000 1.4011930270944135
37885001-37890000 4.192266534841222
37890001-37895000 3.347869870629057
37895001-37900000 3.2089942020928195
37900001-37905000 4.849250289451666
37905001-37910000 6.886237811025133
37910001-37915000 3.519968472244272
37915001-37920000 6.411418807325312
37920001-37925000 10.674881211004218
37925001-37930000 2.468452002874917
37930001-37935000 2.902663448249379
37935001-37940000 1.0595039352164417
37940001-37945000 0.58256249227386
37945001-37950000 0.9159423570003431
37950001-37955000 0.6761823377272936
37955001-37960000 0.3721904474869125
37960001-37965000 0.3653742772589159
37965001-37970000 0.6385175184966615
37970001-37975000 1.1972422797736273
37975001-37980000 0.5077426851217085
37980001-37985000 0.923351217270221
37985001-37990000 0.7907744334616646
37990001-37995000 0.28512838966270493
37995001-38000000 0.39761196603060817
38000001-38005000 0.8426833654598905
38005001-38010000 3.5714057914442434
38010001-38015000 1.0748937282491668
38015001-38020000 1.7555649356513237
38020001-38025000 4.218991331840426
38025001-38030000 0.5002231283289963
38030001-38035000 0.16103988699893998
38035001-38040000 0.09683087115565503
38040001-38045000 6.796436930567176
38045001-38050000 1.4590424631843621
38050001-38055000 0.2651737931367374
38055001-38060000 1.4271454156248777
38060001-38065000 1.7067806069757345
38065001-38070000 0.33239790055555535
38070001-38075000 0.30174539216616214
38075001-38080000 0.2561020406048273
38080001-38085000 0.3767626959649778
38085001-38090000 0.899120902936455
38090001-38095000 1.67185848636557
38095001-38100000 2.0562975481057904
38100001-38105000 1.773979858930148
38105001-38110000 1.5197592375486728
38110001-38115000 1.7612932119650053
38115001-38120000 3.843721096812121
38120001-38125000 1.023771770804572
38125001-38130000 0.5638225869437398
38130001-38135000 0.8458861960728133
38135001-38140000 1.1330875422760809
38140001-38145000 2.8490991730803543
38145001-38150000 1.2063916622196427
38150001-38155000 1.3729304889727219
38155001-38160000 0.7874330862923207
38160001-38165000 0.4916638401618666
38165001-38170000 2.7300064201032477
38170001-38175000 1.1357876768064943
38175001-38180000 0.6365566235712531
38180001-38185000 0.3604172957140262
38185001-38190000 0.3590134316278967
38190001-38195000 0.23806301934633475
38195001-38200000 0.3690082374750253
38200001-38205000 2.205183712171573
38205001-38210000 1.8526369661142292
38210001-38215000 0.5586183005804073
38215001-38220000 0.3035923777125803
38220001-38225000 0.31683675959831314
38225001-38230000 0.4188215760909903
38230001-38235000 0.5143991235582439
38235001-38240000 0.29128060761644137
38240001-38245000 0.4405182265941066
38245001-38250000 0.6436197645762262
38250001-38255000 0.6114713161286036
38255001-38260000 1.138965390094799
38260001-38265000 1.947675082694833
38265001-38270000 2.6123185783236447
38270001-38275000 1.383596896316474
38275001-38280000 1.5311499355465048
38280001-38285000 1.8639160505387165
38285001-38290000 1.5365398864605193
38290001-38295000 1.323136615636786
38295001-38300000 1.6152876477320885
38300001-38305000 0.86953617181253
38305001-38310000 1.1728710370305255
38310001-38315000 2.875960995817431
38315001-38320000 0.7537570252935569
38320001-38325000 1.6556845102891364
38325001-38330000 2.0341239788215337
38330001-38335000 0.4318440444297313
38335001-38340000 0.5854584441461498
38340001-38345000 1.3911625538941355
38345001-38350000 1.1146445759255375
38350001-38355000 1.045605767698394
38355001-38360000 2.386085710053561
38360001-38365000 1.5974825426663295
38365001-38370000 1.453309027193364
38370001-38375000 1.9369342959962232
38375001-38380000 2.193435195417438
38380001-38385000 6.910884180017889
38385001-38390000 1.9047292637668676
38390001-38395000 1.160059693651332
38395001-38400000 0.623941205211253
38400001-38405000 0.5525332466849296
38405001-38410000 1.946958721211437
38410001-38415000 0.9891176372553869
38415001-38420000 1.2052764808612768
38420001-38425000 3.4805168034073946
38425001-38430000 1.391206889368388
38430001-38435000 1.5685434576331767
38435001-38440000 2.8682990311989425
38440001-38445000 1.5823447084811393
38445001-38450000 1.3388383017034517
38450001-38455000 1.7583033322531323
38455001-38460000 0.5941403988570597
38460001-38465000 0.4874357078570047
38465001-38470000 3.144970362906609
38470001-38475000 1.1539420921431967
38475001-38480000 0.6858708524014095
38480001-38485000 1.083955848302188
38485001-38490000 0.6190997552972279
38490001-38495000 0.5119435916115277
38495001-38500000 0.8266793325962046
38500001-38505000 1.2560846481427097
38505001-38510000 1.1266847922854106
38510001-38515000 0.81643194113038
38515001-38520000 0.5070323157901252
38520001-38525000 0.4574934281240712
38525001-38530000 0.8114076683924714
38530001-38535000 0.4578036123752048
38535001-38540000 0.5861606454003722
38540001-38545000 0.8900538811721703
38545001-38550000 0.522531587423829
38550001-38555000 0.7508635599171625
38555001-38560000 1.035067177345884
38560001-38565000 1.1690871660146753
38565001-38570000 1.98129619922567
38570001-38575000 0.5908767773287676
38575001-38580000 0.5212675473560329
38580001-38585000 0.8196637517391427
38585001-38590000 1.0327004078831057
38590001-38595000 1.790578614522773
38595001-38600000 1.1697794434151068
38600001-38605000 1.5952069728584675
38605001-38610000 2.565498917884867
38610001-38615000 1.6802726715275573
38615001-38620000 1.6500379873352522
38620001-38625000 1.6204725448461188
38625001-38630000 1.377898763595345
38630001-38635000 2.02149967363784
38635001-38640000 1.196276834153625
38640001-38645000 0.5522917880091435
38645001-38650000 1.596733922114386
38650001-38655000 1.5713435257894626
38655001-38660000 0.5204368718397635
38660001-38665000 0.7417434621210903
38665001-38670000 0.6154490749873444
38670001-38675000 0.2415136082495713
38675001-38680000 0.16807946064372678
38680001-38685000 0.34686102743608876
38685001-38690000 1.2280599616989383
38690001-38695000 3.4521389776757245
38695001-38700000 0.682015932155653
38700001-38705000 1.0726577982245054
38705001-38710000 3.4864916898020146
38710001-38715000 0.3986052823823562
38715001-38720000 1.9931536013468365
38720001-38725000 10.264785976105347
38725001-38730000 1.1190312938679623
38730001-38735000 0.9775607596829989
38735001-38740000 0.8883165964253681
38740001-38745000 0.8406141083321442
38745001-38750000 0.809654237356869
38750001-38755000 1.1258119958104342
38755001-38760000 1.9721408611495665
38760001-38765000 1.681221517005229
38765001-38770000 1.579629494110865
38770001-38775000 0.9755559787033967
38775001-38780000 0.6271525924252516
38780001-38785000 0.7762769672921873
38785001-38790000 1.4287213127400573
38790001-38795000 1.5908234560283534
38795001-38800000 2.304317444992781
38800001-38805000 4.03265698593264
38805001-38810000 1.7938244972603703
38810001-38815000 0.9913141342346884
38815001-38820000 1.0124579199393766
38820001-38825000 2.9584554251511985
38825001-38830000 0.9869880028625302
38830001-38835000 1.0867085743367424
38835001-38840000 1.4611602389571132
38840001-38845000 1.1772283845824354
38845001-38850000 0.6829559939016763
38850001-38855000 0.6517547539601765
38855001-38860000 1.4467336299293079
38860001-38865000 0.5690310023652801
38865001-38870000 0.8613345351919202
38870001-38875000 0.5699086352249035
38875001-38880000 0.38060736876653306
38880001-38885000 3.972316728970188
38885001-38890000 1.8060789573719531
38890001-38895000 0.6463100872810771
38895001-38900000 0.6623158402155569
38900001-38905000 0.6017074979778303
38905001-38910000 1.5903573965388265
38910001-38915000 1.550544827679402
38915001-38920000 0.6842503073465993
38920001-38925000 2.112683990370998
38925001-38930000 1.1700766108537508
38930001-38935000 0.6911273938191245
38935001-38940000 0.8374016306948225
38940001-38945000 1.3585897648394036
38945001-38950000 0.6278741166757629
38950001-38955000 0.39239407942438576
38955001-38960000 0.903974194471638
38960001-38965000 0.6390808410021193
38965001-38970000 0.8185896161901672
38970001-38975000 0.9593578511677329
38975001-38980000 0.32474421794802455
38980001-38985000 0.2145745996009404
38985001-38990000 0.8660311358329085
38990001-38995000 1.0013000533451937
38995001-39000000 0.6382326486781509
39000001-39005000 0.6020476185270304
39005001-39010000 1.2311196537950706
39010001-39015000 3.2246952731173177
39015001-39020000 0.24933241086973226
39020001-39025000 0.5022616798256027
39025001-39030000 0.6244380531629653
39030001-39035000 0.20349552690864156
39035001-39040000 0.18613448555963485
39040001-39045000 0.22024697859944575
39045001-39050000 0.3559209917883152
39050001-39055000 0.5109498141072725
39055001-39060000 0.8572299128035537
39060001-39065000 0.6238693779239622
39065001-39070000 0.28712472422302787
39070001-39075000 1.245252049989923
39075001-39080000 1.1518344784114083
39080001-39085000 0.5047558803917601
39085001-39090000 0.6726513742591446
39090001-39095000 1.1472386442179132
39095001-39100000 2.713744026258643
39100001-39105000 1.0990306229571998
39105001-39110000 0.7025990903929964
39110001-39115000 1.9024513006592796
39115001-39120000 2.0752419036974645
39120001-39125000 0.9963030592510129
39125001-39130000 1.3118571443399372
39130001-39135000 0.6268283178125404
39135001-39140000 1.1201394085928427
39140001-39145000 0.6622251293594922
39145001-39150000 0.45810117606380124
39150001-39155000 0.7181850351164011
39155001-39160000 0.4104731012172758
39160001-39165000 0.44909097588344854
39165001-39170000 0.6330491853857773
39170001-39175000 0.6673479812734494
39175001-39180000 0.26895125568986444
39180001-39185000 0.46797420545565865
39185001-39190000 1.759899928863648
39190001-39195000 2.2527280750929592
39195001-39200000 1.4942265590341244
39200001-39205000 1.1452196214786434
39205001-39210000 1.9862104746017428
39210001-39215000 1.0036675073018515
39215001-39220000 0.35752925931242197
39220001-39225000 0.23453102412600188
39225001-39230000 0.2231162250133924
39230001-39235000 0.398608251390854
39235001-39240000 0.048505289339950415
39240001-39245000 0.10383391869879731
39245001-39250000 0.5503676976516392
39250001-39255000 0.34134114006939437
39255001-39260000 1.3098509665785187
39260001-39265000 2.3002663628024083
39265001-39270000 0.414181752753962
39270001-39275000 0.26004666852481806
39275001-39280000 0.2965341364363513
39280001-39285000 0.8201735062292139
39285001-39290000 0.6649762184852103
39290001-39295000 0.38790039257416203
39295001-39300000 0.8118292358112511
39300001-39305000 1.195429625387293
39305001-39310000 0.4574627008246352
39310001-39315000 0.6696657420738211
39315001-39320000 0.3512673895275744
39320001-39325000 0.1542553306590948
39325001-39330000 0.36595534388648865
39330001-39335000 0.636873501119583
39335001-39340000 0.7539043497906227
39340001-39345000 1.9570423413103386
39345001-39350000 0.6623053032906503
39350001-39355000 1.9377245119320834
39355001-39360000 4.303627344929481
39360001-39365000 0.5474839115583329
39365001-39370000 0.7024681564201835
39370001-39375000 0.5260192878603664
39375001-39380000 0.5120279358322438
39380001-39385000 0.67810405340366
39385001-39390000 0.8280895977743048
39390001-39395000 0.9266729379047143
39395001-39400000 0.39624997556004343
39400001-39405000 0.3987119388587639
39405001-39410000 0.3014904090413056
39410001-39415000 0.29089511866164014
39415001-39420000 0.7472285838340856
39420001-39425000 3.0707936328004397
39425001-39430000 1.9363223286645173
39430001-39435000 1.6006021335286054
39435001-39440000 8.472297211774544
39440001-39445000 2.052654851964457
39445001-39450000 0.854398006031059
39450001-39455000 1.1351822830459821
39455001-39460000 1.0943928012626314
39460001-39465000 0.6638925584196457
39465001-39470000 0.39294556322883706
39470001-39475000 0.5538755340427853
39475001-39480000 0.6633376920209714
39480001-39485000 0.5915868160993526
39485001-39490000 3.1281871420891996
39490001-39495000 0.723682978405144
39495001-39500000 0.2323512966085046
39500001-39505000 0.1758832022595127
39505001-39510000 1.0007829057454218
39510001-39515000 1.660128643325588
39515001-39520000 0.6446173529827736
39520001-39525000 0.7349374041293891
39525001-39530000 1.0549318118375681
39530001-39535000 0.6149336067469334
39535001-39540000 0.42064703810187615
39540001-39545000 0.6563269393924206
39545001-39550000 0.3670814830942082
39550001-39555000 0.4879527917685272
39555001-39560000 1.3296460802355206
39560001-39565000 0.5455665933766931
39565001-39570000 1.0894476401302318
39570001-39575000 2.7269021664658797
39575001-39580000 1.4506117301330792
39580001-39585000 2.267130948945969
39585001-39590000 0.9282195038398398
39590001-39595000 0.322998481388648
39595001-39600000 0.40683050150780553
39600001-39605000 0.5732741374001964
39605001-39610000 0.6366954512360815
39610001-39615000 0.6296920589543544
39615001-39620000 0.6639981289990241
39620001-39625000 1.475214221651345
39625001-39630000 0.9470246399842238
39630001-39635000 0.7733974939110738
39635001-39640000 0.2544181078016653
39640001-39645000 0.2100235888724277
39645001-39650000 0.33762867211888864
39650001-39655000 0.3256316164524534
39655001-39660000 0.4336368884142769
39660001-39665000 0.5972935316243125
39665001-39670000 3.772802608095661
39670001-39675000 0.7763840054497776
39675001-39680000 0.5496717471497382
39680001-39685000 0.7238948006212598
39685001-39690000 0.526785045772882
39690001-39695000 0.4508763137997747
39695001-39700000 0.3011685741210247
39700001-39705000 0.3215619691518403
39705001-39710000 0.3813247554526503
39710001-39715000 0.4048671138863637
39715001-39720000 0.5666294830825264
39720001-39725000 0.6182255160690789
39725001-39730000 0.6904230937536995
39730001-39735000 0.42401927634003445
39735001-39740000 0.8172041113208542
39740001-39745000 3.061990375623277
39745001-39750000 1.2860567585187972
39750001-39755000 0.5118635064937462
39755001-39760000 0.23372244453200539
39760001-39765000 0.34891826907538775
39765001-39770000 0.5044055350108541
39770001-39775000 0.195280708067014
39775001-39780000 0.2666592301033708
39780001-39785000 0.2641604679872851
39785001-39790000 0.1607761409786037
39790001-39795000 0.6606884458167831
39795001-39800000 0.6384235176274816
39800001-39805000 0.2697508253746565
39805001-39810000 0.3479353852644244
39810001-39815000 0.5033382977349827
39815001-39820000 0.5057769359829769
39820001-39825000 0.45661600982127754
39825001-39830000 1.0714940384868215
39830001-39835000 1.7735917075219367
39835001-39840000 0.5518273104973325
39840001-39845000 0.4499539653489916
39845001-39850000 0.8021328079318484
39850001-39855000 1.325008056192875
39855001-39860000 1.213542005179239
39860001-39865000 0.7142556146969543
39865001-39870000 0.3904968764169655
39870001-39875000 0.34909992540511653
39875001-39880000 0.43875675556700855
39880001-39885000 0.3667792882434044
39885001-39890000 0.6926089216673835
39890001-39895000 0.6073061274330105
39895001-39900000 0.3617368536972656
39900001-39905000 0.9220676551925531
39905001-39910000 0.47780428483943954
39910001-39915000 0.2253016972730302
39915001-39920000 0.901226765450637
39920001-39925000 0.8328059506360451
39925001-39930000 0.2428196396979431
39930001-39935000 0.37444020498340663
39935001-39940000 0.39125930764183947
39940001-39945000 0.5868486448372231
39945001-39950000 0.7608823138424691
39950001-39955000 0.42979384595894
39955001-39960000 0.7745269148875301
39960001-39965000 1.8449969331094107
39965001-39970000 0.9417641013459622
39970001-39975000 0.6746479949224443
39975001-39980000 0.45107996622487817
39980001-39985000 0.3314391292350463
39985001-39990000 0.47562142936741625
39990001-39995000 0.9896238640484611
39995001-40000000 0.8199416762940482
40000001-40005000 0.657144350085522
40005001-40010000 0.45881203033918555
40010001-40015000 0.5309205986139496
40015001-40020000 1.1029240614810547
40020001-40025000 0.41249815142590573
40025001-40030000 0.23206219518671856
40030001-40035000 0.29179412916410646
40035001-40040000 0.5822991987874389
40040001-40045000 2.573848456769738
40045001-40050000 0.9380416451526786
40050001-40055000 0.41932564531012073
40055001-40060000 0.6011769471936793
40060001-40065000 0.8649170778111792
40065001-40070000 1.0305165478355187
40070001-40075000 1.0409639543778808
40075001-40080000 0.4240882819572295
40080001-40085000 0.4262028699751947
40085001-40090000 2.045684479804648
40090001-40095000 0.6911236594875391
40095001-40100000 0.488228880787805
40100001-40105000 0.7119139860560275
40105001-40110000 0.8617851075362988
40110001-40115000 1.1998251905927115
40115001-40120000 1.2468275909375663
40120001-40125000 1.482381672683473
40125001-40130000 0.965033122285923
40130001-40135000 0.773774935964944
40135001-40140000 1.0828724182765022
40140001-40145000 1.5779386069168702
40145001-40150000 1.2970429609221925
40150001-40155000 0.8656376926848681
40155001-40160000 0.7713055294574687
40160001-40165000 0.8115318851736923
40165001-40170000 1.3491346027104845
40170001-40175000 1.1267471431930103
40175001-40180000 1.0323116539558173
40180001-40185000 3.4216406461226656
40185001-40190000 0.9624204582907117
40190001-40195000 0.3820652880229021
40195001-40200000 1.1644856120937848
40200001-40205000 0.9167014805739545
40205001-40210000 0.3395718368086515
40210001-40215000 0.8665768235426499
40215001-40220000 5.008440420648491
40220001-40225000 1.0815882544995956
40225001-40230000 1.0455168676540718
40230001-40235000 2.0194344339175094
40235001-40240000 0.6298616355214751
40240001-40245000 1.1131761424832731
40245001-40250000 1.1878777570128272
40250001-40255000 0.31963903247556724
40255001-40260000 0.4701429806595548
40260001-40265000 0.4699177906180947
40265001-40270000 0.4182265584539396
40270001-40275000 0.40803233872555345
40275001-40280000 0.30485505687779185
40280001-40285000 2.0895053970715876
40285001-40290000 6.650048249753979
40290001-40295000 0.5021479339819586
40295001-40300000 0.6206643050377298
40300001-40305000 0.5978933470888056
40305001-40310000 0.3438659743993687
40310001-40315000 0.6381641741202859
40315001-40320000 2.035404441535537
40320001-40325000 3.0013739886755806
40325001-40330000 1.2654639654410045
40330001-40335000 0.5676029094030036
40335001-40340000 0.47005806183044213
40340001-40345000 0.8391762332640412
40345001-40350000 1.2818997117704836
40350001-40355000 0.8706238195155497
40355001-40360000 0.7122832350185665
40360001-40365000 0.647244693363885
40365001-40370000 0.7601411360946231
40370001-40375000 0.659196168247558
40375001-40380000 0.36808960706581234
40380001-40385000 0.24170624124628567
40385001-40390000 0.3307183583824409
40390001-40395000 0.40303413431361806
40395001-40400000 0.6379998126497148
40400001-40405000 0.42221047645736925
40405001-40410000 0.23971201428827923
40410001-40415000 1.160949582561121
40415001-40420000 0.8262084308549787
40420001-40425000 0.5169764772792331
40425001-40430000 1.3935568344783258
40430001-40435000 0.9042318720176857
40435001-40440000 1.0790425831354078
40440001-40445000 2.797895288882543
40445001-40450000 0.619621783046958
40450001-40455000 0.9233615869745511
40455001-40460000 1.3206124017768304
40460001-40465000 0.23582770624935115
40465001-40470000 0.16788441398255285
40470001-40475000 0.1948375657756524
40475001-40480000 0.3321176785827762
40480001-40485000 0.4920540267943763
40485001-40490000 0.7051988141844046
40490001-40495000 1.7346754996019291
40495001-40500000 1.0194394464637098
40500001-40505000 0.5288635052157156
40505001-40510000 0.5368697626388904
40510001-40515000 0.6027427551112545
40515001-40520000 0.9886708009556544
40520001-40525000 0.6050132249766977
40525001-40530000 0.32529171068216695
40530001-40535000 0.423894009560198
40535001-40540000 0.8264833123512633
40540001-40545000 0.1815137642783698
40545001-40550000 0.17659388839289522
40550001-40555000 0.8038276862363758
40555001-40560000 0.44724672879416455
40560001-40565000 0.3291405342121526
40565001-40570000 0.28163652639314674
40570001-40575000 0.35673425781032186
40575001-40580000 0.5960488316776386
40580001-40585000 0.6561535134931048
40585001-40590000 0.3735493152545061
40590001-40595000 0.408210927192261
40595001-40600000 0.637789017730573
40600001-40605000 0.5271694951932242
40605001-40610000 0.5336982622817312
40610001-40615000 0.41767373117278844
40615001-40620000 0.40541219515974963
40620001-40625000 2.734034417729773
40625001-40630000 0.695586599432911
40630001-40635000 0.3419059615354943
40635001-40640000 0.5776960832550523
40640001-40645000 0.5105429181059155
40645001-40650000 1.1303526600831593
40650001-40655000 2.7495755936212793
40655001-40660000 1.6756219493499827
40660001-40665000 0.7466469554466252
40665001-40670000 0.7891153768061683
40670001-40675000 1.443978572874087
40675001-40680000 0.8708113288678989
40680001-40685000 1.281339894977204
40685001-40690000 0.8524545650972463
40690001-40695000 0.3539534015317111
40695001-40700000 0.6028306188753341
40700001-40705000 0.9574417684069286
40705001-40710000 0.35511062383802966
40710001-40715000 0.21320413932176233
40715001-40720000 0.20561183621658805
40720001-40725000 0.5905897924160298
40725001-40730000 0.9608400817560432
40730001-40735000 0.66286348304276
40735001-40740000 2.846082903001791
40740001-40745000 0.9007408629757747
40745001-40750000 0.3217910573065683
40750001-40755000 0.5771182796259658
40755001-40760000 1.343239109705014
40760001-40765000 0.9002506656725535
40765001-40770000 0.7439545220456772
40770001-40775000 0.8817156449250716
40775001-40780000 0.8245129237085219
40780001-40785000 0.7108656673202508
40785001-40790000 1.1834699835834241
40790001-40795000 0.5234284624386906
40795001-40800000 0.4121900133789668
40800001-40805000 1.6457117732930213
40805001-40810000 2.6891948756475808
40810001-40815000 1.160623568172164
40815001-40820000 1.5117104949403566
40820001-40825000 0.8398476724127928
40825001-40830000 0.7344460259480373
40830001-40835000 0.6160069069018583
40835001-40840000 0.4783088152549951
40840001-40845000 1.4174563097823536
40845001-40850000 0.39548910520509234
40850001-40855000 0.35475639515075436
40855001-40860000 1.6330652741371967
40860001-40865000 0.652377904618226
40865001-40870000 0.34686940481453477
40870001-40875000 1.5385543443314478
40875001-40880000 0.7111574940527142
40880001-40885000 0.3048917059156191
40885001-40890000 2.4820790450014183
40890001-40895000 1.8987307124552435
40895001-40900000 1.3728603678145626
40900001-40905000 1.466701828979416
40905001-40910000 0.555695601487103
40910001-40915000 0.37847062703395307
40915001-40920000 1.2740729099999681
40920001-40925000 2.2100851035338875
40925001-40930000 0.5662894709935198
40930001-40935000 1.0525541022586153
40935001-40940000 0.7500852484784845
40940001-40945000 0.23454823552602475
40945001-40950000 0.32465026093117083
40950001-40955000 1.0020018118180767
40955001-40960000 1.9094281749232889
40960001-40965000 1.6467849611366738
40965001-40970000 2.528104854342342
40970001-40975000 1.1696828371444477
40975001-40980000 0.8586862616483852
40980001-40985000 1.3252432705929422
40985001-40990000 3.299112760969921
40990001-40995000 1.391274279885987
40995001-41000000 0.5233529994077353
41000001-41005000 1.3101723033348414
41005001-41010000 1.2564601840888796
41010001-41015000 0.5637241933487525
41015001-41020000 1.2853793269330656
41020001-41025000 2.899321702476681
41025001-41030000 0.6288214922844855
41030001-41035000 0.2859269581147752
41035001-41040000 0.8453702907692322
41040001-41045000 2.601805235205459
41045001-41050000 0.1597456246746199
41050001-41055000 0.47335669560702687
41055001-41060000 2.115439806661687
41060001-41065000 0.3023357907332574
41065001-41070000 0.4684358173223678
41070001-41075000 1.2261005621069823
41075001-41080000 0.6415059379641395
41080001-41085000 0.7317904037561384
41085001-41090000 1.320717571789435
41090001-41095000 0.567378642972307
41095001-41100000 0.6936236603044195
41100001-41105000 1.7735499616585069
41105001-41110000 0.28190667392679286
41110001-41115000 0.1752832017280245
41115001-41120000 0.3025759518032848
41120001-41125000 0.9935438058731662
41125001-41130000 0.5140676312576012
41130001-41135000 0.38303017633458736
41135001-41140000 0.33642164181522705
41140001-41145000 0.2129402807378556
41145001-41150000 0.282272057193637
41150001-41155000 0.45037088067831604
41155001-41160000 0.3259981864964688
41160001-41165000 0.3853005470425969
41165001-41170000 0.9227692267628091
41170001-41175000 0.7647618248270528
41175001-41180000 0.4242778450843174
41180001-41185000 1.0525825084080358
41185001-41190000 0.8405814275018397
41190001-41195000 0.34229067197623625
41195001-41200000 0.6152761176951295
41200001-41205000 0.9110830242676804
41205001-41210000 0.5593789290956414
41210001-41215000 0.45604801605420253
41215001-41220000 0.6521914013460998
41220001-41225000 0.7971162252599364
41225001-41230000 0.5258333337864374
41230001-41235000 0.5684267796114049
41235001-41240000 0.4825850148771525
41240001-41245000 0.36664788964699657
41245001-41250000 0.24304029460816584
41250001-41255000 0.27776519902519065
41255001-41260000 0.8740836997693721
41260001-41265000 2.882321270627215
41265001-41270000 1.597081856455828
41270001-41275000 1.7637585507064113
41275001-41280000 4.5023452519576255
41280001-41285000 1.2606525680320306
41285001-41290000 0.7023356280534425
41290001-41295000 0.5623625394741912
41295001-41300000 1.0581244450484273
41300001-41305000 1.2390253909789588
41305001-41310000 0.3275322794372023
41310001-41315000 0.26286609605141015
41315001-41320000 0.3592041999550341
41320001-41325000 0.6039616373590964
41325001-41330000 0.7021744277527194
41330001-41335000 0.3149860050910242
41335001-41340000 0.21998746899148952
41340001-41345000 0.4314691691431287
41345001-41350000 0.9674675555113791
41350001-41355000 0.4176699667693783
41355001-41360000 0.46051992332590114
41360001-41365000 0.9728040983719974
41365001-41370000 0.6065353657226638
41370001-41375000 1.1349476088117572
41375001-41380000 0.7257553564375983
41380001-41385000 0.2539957774366688
41385001-41390000 0.4588791541255193
41390001-41395000 0.7421362964966085
41395001-41400000 0.41277588846174934
41400001-41405000 0.3507726055622304
41405001-41410000 0.6214395331355328
41410001-41415000 1.4842194604998433
41415001-41420000 0.6576916498000245
41420001-41425000 0.40497305867432754
41425001-41430000 1.9378063799067422
41430001-41435000 2.1387575154826637
41435001-41440000 0.8130064742445328
41440001-41445000 2.40649915353357
41445001-41450000 0.6271659956775835
41450001-41455000 0.6232484374248536
41455001-41460000 0.5828171936927605
41460001-41465000 0.29008716277944274
41465001-41470000 0.7347713457881669
41470001-41475000 1.3133121755669914
41475001-41480000 0.9710958371815889
41480001-41485000 0.8469407905771597
41485001-41490000 0.5914109989787132
41490001-41495000 0.6563520207645324
41495001-41500000 0.9541043590627956
41500001-41505000 0.452051287165129
41505001-41510000 0.5150355643922617
41510001-41515000 0.834436603043899
41515001-41520000 0.3526702526706714
41520001-41525000 0.2594936286836086
41525001-41530000 0.4117396746663209
41530001-41535000 0.7557178408644355
41535001-41540000 0.8701239662155336
41540001-41545000 2.414844465340187
41545001-41550000 0.8719929756434293
41550001-41555000 0.2281502470076023
41555001-41560000 0.27506887923795725
41560001-41565000 0.5462285343377353
41565001-41570000 0.36791376594864905
41570001-41575000 0.2599619138406971
41575001-41580000 0.14641363207547328
41580001-41585000 0.4559073011118474
41585001-41590000 0.5663908520506395
41590001-41595000 0.11429348244518459
41595001-41600000 0.13982886705298672
41600001-41605000 2.700106967580141
41605001-41610000 1.1054861222327428
41610001-41615000 0.6451810345682513
41615001-41620000 0.5952333580565609
41620001-41625000 0.17349904386705825
41625001-41630000 0.8872426883528044
41630001-41635000 1.7460417286599381
41635001-41640000 0.2874609600199404
41640001-41645000 0.4693094647369559
41645001-41650000 0.42820952026475684
41650001-41655000 0.3447759530089234
41655001-41660000 0.46334111240577275
41660001-41665000 0.489637539802095
41665001-41670000 0.4369527660429589
41670001-41675000 0.46116255518568966
41675001-41680000 0.5955826252018194
41680001-41685000 0.40192075204103883
41685001-41690000 0.34209843215716257
41690001-41695000 0.3820559712626652
41695001-41700000 0.43448521308943006
41700001-41705000 0.5449889410644765
41705001-41710000 0.32104714796242684
41710001-41715000 0.26264333437152754
41715001-41720000 0.37973716564244914
41720001-41725000 0.8836640588182946
41725001-41730000 0.5524381213397804
41730001-41735000 0.2713808558603453
41735001-41740000 0.28812284697100504
41740001-41745000 0.17023094867401567
41745001-41750000 0.3265188831831534
41750001-41755000 0.5730156425375774
41755001-41760000 0.2960301947705173
41760001-41765000 0.24543291761679065
41765001-41770000 0.7173447461457645
41770001-41775000 1.226104694750979
41775001-41780000 0.2817376957044805
41780001-41785000 0.445977103296432
41785001-41790000 0.4402350160078902
41790001-41795000 0.43511469640276224
41795001-41800000 0.4327782118851973
41800001-41805000 0.40259257114630215
41805001-41810000 0.30627252318970993
41810001-41815000 0.31114128340240244
41815001-41820000 0.9796290433212795
41820001-41825000 0.8694686377946792
41825001-41830000 0.5059953957873711
41830001-41835000 0.5330257848720715
41835001-41840000 0.4556540882878008
41840001-41845000 0.328346632430866
41845001-41850000 0.5449235228402949
41850001-41855000 0.569401356009135
41855001-41860000 0.2246928538058951
41860001-41865000 0.2483905715731606
41865001-41870000 0.8845364708084631
41870001-41875000 0.9264036397135943
41875001-41880000 0.2963324027260573
41880001-41885000 0.35730393475464156
41885001-41890000 0.8327523424154836
41890001-41895000 0.6339338253769218
41895001-41900000 0.40558648821144977
41900001-41905000 0.44308578577692764
41905001-41910000 0.6786831182848729
41910001-41915000 0.5368858434147616
41915001-41920000 0.18262189202505347
41920001-41925000 0.19953084909019025
41925001-41930000 0.45898899141365446
41930001-41935000 0.294908803785652
41935001-41940000 0.3383140139338256
41940001-41945000 0.3462094931659017
41945001-41950000 0.20032991427305896
41950001-41955000 0.38948739275760336
41955001-41960000 0.4658273704544815
41960001-41965000 0.333872497487175
41965001-41970000 0.3452200451642441
41970001-41975000 0.2681254244938373
41975001-41980000 0.28203181106860054
41980001-41985000 0.5719345737420155
41985001-41990000 1.0786899781663633
41990001-41995000 0.3694576387278166
41995001-42000000 0.3235208009936489
42000001-42005000 0.3458459817165434
42005001-42010000 0.7212923794228593
42010001-42015000 3.315327724317869
42015001-42020000 0.5637052070773735
42020001-42025000 0.3475905587647504
42025001-42030000 0.4539903365052566
42030001-42035000 0.3386807406515291
42035001-42040000 0.3971879264172937
42040001-42045000 1.3103124594315838
42045001-42050000 0.7890015895368323
42050001-42055000 0.8694528527662747
42055001-42060000 1.3405314174137306
42060001-42065000 0.788810143694469
42065001-42070000 1.2859581687216668
42070001-42075000 0.9984745874891839
42075001-42080000 0.6794130546145826
42080001-42085000 1.0174850556596946
42085001-42090000 0.7865572344278831
42090001-42095000 0.5159226650009485
42095001-42100000 0.5732531894775847
42100001-42105000 0.43893272559883395
42105001-42110000 0.3425485826163779
42110001-42115000 0.5795695948216544
42115001-42120000 0.5204550116559051
42120001-42125000 0.447461318998372
42125001-42130000 1.1786288325908696
42130001-42135000 0.8506011466822093
42135001-42140000 0.26011647607608
42140001-42145000 0.33543911861180925
42145001-42150000 0.6931930339125876
42150001-42155000 0.6610965122638826
42155001-42160000 0.7929555970894279
42160001-42165000 1.643680707420935
42165001-42170000 2.3644334634235897
42170001-42175000 0.937795780475019
42175001-42180000 0.901741672436963
42180001-42185000 0.736847810519337
42185001-42190000 0.48672219043164294
42190001-42195000 0.9774680106374868
42195001-42200000 0.9031478290128061
42200001-42205000 0.5568487393655088
42205001-42210000 1.0215650176929807
42210001-42215000 0.8045714177173987
42215001-42220000 0.5284565201026298
42220001-42225000 1.064957803494339
42225001-42230000 1.1536231953816765
42230001-42235000 0.6581045989317763
42235001-42240000 0.4407888143119816
42240001-42245000 0.353511175043937
42245001-42250000 0.7432703866674514
42250001-42255000 0.5627563165093658
42255001-42260000 0.4570503488697323
42260001-42265000 1.4091718221480383
42265001-42270000 0.8303928411584202
42270001-42275000 0.38443395346631787
42275001-42280000 0.25293164786830963
42280001-42285000 0.36081865722608275
42285001-42290000 0.5281853513156293
42290001-42295000 0.3537031629408436
42295001-42300000 0.8684772606953286
42300001-42305000 0.9468060312168609
42305001-42310000 0.6916913774226603
42310001-42315000 0.5712345114020955
42315001-42320000 0.4695408018992396
42320001-42325000 0.5613768859664344
42325001-42330000 1.041967107019267
42330001-42335000 0.43373478969288337
42335001-42340000 0.17616762317325993
42340001-42345000 0.23380635945545752
42345001-42350000 0.4461914342390158
42350001-42355000 0.7295175232870345
42355001-42360000 0.8128903591858717
42360001-42365000 1.9319785326350096
42365001-42370000 1.021756877025197
42370001-42375000 0.5264728071912067
42375001-42380000 0.5898864876817055
42380001-42385000 0.4552627710996829
42385001-42390000 0.2924802436890261
42390001-42395000 0.43819694427448885
42395001-42400000 0.5504287489628925
42400001-42405000 0.3245582032843289
42405001-42410000 0.45884723253651893
42410001-42415000 0.6833399177889377
42415001-42420000 0.415658920668675
42420001-42425000 0.5553812999060226
42425001-42430000 0.8864150568928906
42430001-42435000 0.9765230730886785
42435001-42440000 0.576810472896716
42440001-42445000 0.6179668454102588
42445001-42450000 0.5078035597415964
42450001-42455000 0.1858460938156589
42455001-42460000 0.284740906176489
42460001-42465000 0.5900397257867147
42465001-42470000 0.5598878506191745
42470001-42475000 1.1748587026014845
42475001-42480000 1.6083315922300734
42480001-42485000 0.936816809234678
42485001-42490000 0.7258163119986429
42490001-42495000 0.5115859720625966
42495001-42500000 0.7298623016406834
42500001-42505000 0.6855512009489306
42505001-42510000 0.3933724160620864
42510001-42515000 0.46706364210182744
42515001-42520000 0.4159316939974342
42520001-42525000 0.36457230298868865
42525001-42530000 0.6698708434569141
42530001-42535000 2.8608284538269912
42535001-42540000 0.6721995038260472
42540001-42545000 0.6139014945003325
42545001-42550000 0.5808315984630217
42550001-42555000 0.6311271520462151
42555001-42560000 0.9757725980825456
42560001-42565000 0.41504609484321003
42565001-42570000 0.4482865999780653
42570001-42575000 0.6555506185783642
42575001-42580000 1.079027528767638
42580001-42585000 0.8917872303302348
42585001-42590000 0.8313190401592456
42590001-42595000 2.4128148138191587
42595001-42600000 0.5620962264247118
42600001-42605000 0.5164678773388278
42605001-42610000 0.5082018303270379
42610001-42615000 0.4330633162042032
42615001-42620000 1.1054002334941992
42620001-42625000 2.517631271776386
42625001-42630000 1.6431412799104852
42630001-42635000 0.4294388007230702
42635001-42640000 0.5691201078559526
42640001-42645000 0.8551555826495815
42645001-42650000 0.473263531832176
42650001-42655000 0.9086334525477371
42655001-42660000 0.5475350967101499
42660001-42665000 0.35681657171020076
42665001-42670000 0.5864544142847967
42670001-42675000 0.6482504708914446
42675001-42680000 0.3378395070514694
42680001-42685000 0.32985872145808687
42685001-42690000 1.209831217146696
42690001-42695000 0.6031598477125845
42695001-42700000 0.30099466285369786
42700001-42705000 0.4295724831707857
42705001-42710000 0.47609277380546955
42710001-42715000 0.532435809870505
42715001-42720000 0.44098540327807934
42720001-42725000 0.33416777177375634
42725001-42730000 0.4571322023975819
42730001-42735000 0.46838269073399197
42735001-42740000 1.3187905427257185
42740001-42745000 2.311386354572104
42745001-42750000 0.6671442512689908
42750001-42755000 0.5028914942075925
42755001-42760000 0.38818359918182604
42760001-42765000 0.5127901820611486
42765001-42770000 0.905209404664261
42770001-42775000 0.5707314956397436
42775001-42780000 0.587875810015139
42780001-42785000 0.4649856087758967
42785001-42790000 0.2187982061650718
42790001-42795000 0.3589440215440048
42795001-42800000 0.5006694817423755
42800001-42805000 0.35359674268453795
42805001-42810000 0.34713027826138015
42810001-42815000 1.1526096999958633
42815001-42820000 1.977712046952064
42820001-42825000 0.39832304432402543
42825001-42830000 0.4444229748235554
42830001-42835000 0.5211354894408351
42835001-42840000 0.9791689220444747
42840001-42845000 1.84124250576022
42845001-42850000 1.1020609233031429
42850001-42855000 1.7675681098073939
42855001-42860000 5.467849243472176
42860001-42865000 0.6204900608535708
42865001-42870000 0.49350331469666225
42870001-42875000 0.4949414687333294
42875001-42880000 0.21948845577293913
42880001-42885000 0.3400230201190072
42885001-42890000 1.0276887311911072
42890001-42895000 0.9767075238520634
42895001-42900000 0.7621131010862185
42900001-42905000 0.4802395158509817
42905001-42910000 0.4260385849661761
42910001-42915000 1.0118052609488608
42915001-42920000 1.5934882087328042
42920001-42925000 0.786250575991301
42925001-42930000 0.922419888342452
42930001-42935000 1.0066095069582204
42935001-42940000 0.7204956776576961
42940001-42945000 0.7091849364295026
42945001-42950000 1.3179352764462104
42950001-42955000 1.2897354062911541
42955001-42960000 0.6679665085611338
42960001-42965000 0.8749483483412138
42965001-42970000 0.9350663933562913
42970001-42975000 0.6747930779649588
42975001-42980000 1.0575439960427833
42980001-42985000 0.785906116584057
42985001-42990000 0.5046004016856684
42990001-42995000 1.1709934859225797
42995001-43000000 1.6608148933612092
43000001-43005000 0.720248273981986
43005001-43010000 0.8883969558519852
43010001-43015000 0.8659508335501781
43015001-43020000 0.918021369971221
43020001-43025000 0.944755989208539
43025001-43030000 0.8526349911122115
43030001-43035000 2.325162305635704
43035001-43040000 1.7530494259970508
43040001-43045000 2.22263097365839
43045001-43050000 0.7400603585220785
43050001-43055000 0.23415550317122816
43055001-43060000 0.4055834644213436
43060001-43065000 1.3621850051349846
43065001-43070000 1.444690540789018
43070001-43075000 0.575314963586373
43075001-43080000 0.6089505253359719
43080001-43085000 1.2980190649930814
43085001-43090000 1.284365112447832
43090001-43095000 0.7508205633909302
43095001-43100000 1.264248035700729
43100001-43105000 1.147981131559512
43105001-43110000 0.7174081544411167
43110001-43115000 0.9697842970810212
43115001-43120000 1.0652477066746577
43120001-43125000 0.9109201666978329
43125001-43130000 0.6092357819507725
43130001-43135000 0.5880552835033958
43135001-43140000 0.5247187078146004
43140001-43145000 0.9042029692708476
43145001-43150000 0.7745136456438125
43150001-43155000 0.24153242849990897
43155001-43160000 0.33542946496570397
43160001-43165000 1.0344194275932366
43165001-43170000 1.0143647709531138
43170001-43175000 0.5690775258752174
43175001-43180000 0.3454497284576847
43180001-43185000 1.1368308163153857
43185001-43190000 1.4360822771816695
43190001-43195000 0.9979392191499138
43195001-43200000 2.3526839273835947
43200001-43205000 0.9065188264342512
43205001-43210000 1.2252237206744798
43210001-43215000 1.6350580789256812
43215001-43220000 0.25812483818052406
43220001-43225000 0.3623195622604169
43225001-43230000 1.0552261445997762
43230001-43235000 0.4102383264131358
43235001-43240000 0.4179058671398113
43240001-43245000 0.7048176331527527
43245001-43250000 0.9759287909166648
43250001-43255000 0.7222010947688279
43255001-43260000 4.204351836365511
43260001-43265000 2.2587377184586477
43265001-43270000 0.4598637779139974
43270001-43275000 1.1760277568687267
43275001-43280000 1.4405863123664637
43280001-43285000 0.8213223296648537
43285001-43290000 0.9207962028142447
43290001-43295000 0.2790126025877174
43295001-43300000 0.2988587698432121
43300001-43305000 0.5201168918630212
43305001-43310000 0.23710705841608906
43310001-43315000 0.19942927498031454
43315001-43320000 0.25360095519916886
43320001-43325000 0.4311402184639278
43325001-43330000 0.39145790854510143
43330001-43335000 0.680409139834454
43335001-43340000 0.451641983620832
43340001-43345000 0.25589150379101444
43345001-43350000 0.38357692991441455
43350001-43355000 1.3074196587168547
43355001-43360000 1.585951031599431
43360001-43365000 0.5315466927416621
43365001-43370000 0.6832576220391461
43370001-43375000 1.0326503872476596
43375001-43380000 0.2919794747202418
43380001-43385000 0.34542284143192453
43385001-43390000 0.24325177552133975
43390001-43395000 0.14032931997966372
43395001-43400000 0.23167290154280865
43400001-43405000 0.16628181229643363
43405001-43410000 0.31225329930402573
43410001-43415000 0.635168231900567
43415001-43420000 0.34519464962803853
43420001-43425000 0.43599122228561177
43425001-43430000 0.7056771123675222
43430001-43435000 0.7053927238758887
43435001-43440000 0.49360763949593955
43440001-43445000 0.2956493457402648
43445001-43450000 0.3853184994149395
43450001-43455000 1.1888999164851215
43455001-43460000 0.7059973701053756
43460001-43465000 0.316023794219196
43465001-43470000 0.3139961702350675
43470001-43475000 1.10063156133037
43475001-43480000 0.7116352257677101
43480001-43485000 0.3602156870935392
43485001-43490000 0.2798503700000783
43490001-43495000 0.17532557025930057
43495001-43500000 0.16250173993756473
43500001-43505000 0.6769964312187916
43505001-43510000 0.4295070268513882
43510001-43515000 0.12187378585231562
43515001-43520000 0.36082721450480987
43520001-43525000 0.4490334791074883
43525001-43530000 0.29434241506706776
43530001-43535000 0.8864289585193328
43535001-43540000 0.7054379338400006
43540001-43545000 0.5883807894035646
43545001-43550000 0.36326364065331596
43550001-43555000 0.1795444446660787
43555001-43560000 0.30384471072122204
43560001-43565000 0.7868105692000156
43565001-43570000 0.2180824888658094
43570001-43575000 0.20826634553061193
43575001-43580000 0.2272199205187083
43580001-43585000 0.5120146962910759
43585001-43590000 0.38977532224491596
43590001-43595000 0.35856049017601266
43595001-43600000 0.3491832275210836
43600001-43605000 0.37404312589855576
43605001-43610000 0.20488086113275863
43610001-43615000 0.10816214898748726
43615001-43620000 0.15662001326274838
43620001-43625000 0.17895415038486784
43625001-43630000 0.3134371137872821
43630001-43635000 0.2115834566684398
43635001-43640000 0.1021391983571882
43640001-43645000 0.22119821927888172
43645001-43650000 0.5639631250106381
43650001-43655000 0.15988195034337854
43655001-43660000 0.17949247076792177
43660001-43665000 0.396061926560814
43665001-43670000 1.129135927640963
43670001-43675000 0.3403807882431799
43675001-43680000 0.2383472175248032
43680001-43685000 0.2875921039645036
43685001-43690000 0.43481681458164145
43690001-43695000 0.7350081341111423
43695001-43700000 0.35375592375582715
43700001-43705000 0.24746251219144588
43705001-43710000 0.3035848074128585
43710001-43715000 0.15438573169019346
43715001-43720000 0.5785163319089928
43720001-43725000 0.875669650914895
43725001-43730000 0.6361656568182755
43730001-43735000 0.6901752645814108
43735001-43740000 0.10784624467184868
43740001-43745000 0.37215175717629845
43745001-43750000 0.8777998847724225
43750001-43755000 0.02250855553499168
43755001-43760000 0.07289940703022495
43760001-43765000 0.3387897087777491
43765001-43770000 0.7196752199676898
43770001-43775000 0.24600978146651056
43775001-43780000 0.3138463476426566
43780001-43785000 0.08245796831495412
43785001-43790000 0.0648056517266044
43790001-43795000 0.4611151912178242
43795001-43800000 0.09257116002085769
43800001-43805000 0.12959233871781975
43805001-43810000 0.3006024722523531
43810001-43815000 0.3037470291198963
43815001-43820000 0.2661291035568869
43820001-43825000 0.5249799082264363
43825001-43830000 0.8708476052713916
43830001-43835000 0.2672066515451946
43835001-43840000 0.2409843913556159
43840001-43845000 0.36517110118917856
43845001-43850000 0.32152277096895154
43850001-43855000 0.37007126773715915
43855001-43860000 0.4567603016601476
43860001-43865000 0.45692482288832414
43865001-43870000 0.477824149669795
43870001-43875000 0.22883922069451776
43875001-43880000 0.21413153478465274
43880001-43885000 0.2320190960697649
43885001-43890000 0.4109571727661773
43890001-43895000 0.6308650792855335
43895001-43900000 0.2560311162670305
43900001-43905000 0.34525623098163893
43905001-43910000 0.24114049439223637
43910001-43915000 0.226133639143387
43915001-43920000 0.10082947401586996
43920001-43925000 0.07989454946314427
43925001-43930000 0.5812051230597047
43930001-43935000 0.36958024683983126
43935001-43940000 0.22202096457157705
43940001-43945000 0.28142752607534754
43945001-43950000 0.475616141317162
43950001-43955000 0.4650085283503762
43955001-43960000 0.21720792251278268
43960001-43965000 0.3128660559700164
43965001-43970000 0.22230232014184156
43970001-43975000 0.21675674534538636
43975001-43980000 0.25118520622620344
43980001-43985000 0.07016681178207376
43985001-43990000 0.07234419220722396
43990001-43995000 0.13041046766229322
43995001-44000000 0.23426674291429594
44000001-44005000 0.20194022505015727
44005001-44010000 0.20608192728891117
44010001-44015000 0.3013596545932577
44015001-44020000 0.19371103145440155
44020001-44025000 0.1460491058812479
44025001-44030000 0.36639211591846654
44030001-44035000 0.4094370828666435
44035001-44040000 0.2245832532023931
44040001-44045000 0.7603209425930395
44045001-44050000 2.8499368157805307
44050001-44055000 0.729502167714835
44055001-44060000 0.974685552832087
44060001-44065000 0.8684697498901913
44065001-44070000 0.49712869602382087
44070001-44075000 0.41960975838737147
44075001-44080000 0.3460157927463471
44080001-44085000 0.19662728412639482
44085001-44090000 0.1908865597607228
44090001-44095000 0.6411460090876454
44095001-44100000 0.48793836484081987
44100001-44105000 0.3877139018135122
44105001-44110000 0.5749927016401606
44110001-44115000 0.4653379742422294
44115001-44120000 0.4219971474287129
44120001-44125000 0.4826566745616587
44125001-44130000 0.6765607643293223
44130001-44135000 1.986909661863436
44135001-44140000 0.8509680320517446
44140001-44145000 0.5153262430815504
44145001-44150000 0.5794271586090041
44150001-44155000 0.4679858869655156
44155001-44160000 0.49806396631878996
44160001-44165000 1.2984153910133076
44165001-44170000 0.49591999342712734
44170001-44175000 0.3945431004447664
44175001-44180000 0.3298731364197579
44180001-44185000 0.251481030063526
44185001-44190000 0.5089961463931234
44190001-44195000 0.4360887871811973
44195001-44200000 0.326081520625263
44200001-44205000 0.2682185570413394
44205001-44210000 0.39776435557014594
44210001-44215000 0.5066713719997397
44215001-44220000 0.4296837342136134
44220001-44225000 0.49869496023824517
44225001-44230000 0.4872076099972585
44230001-44235000 0.7993278255562327
44235001-44240000 0.5570613844862393
44240001-44245000 0.3947351160220151
44245001-44250000 0.24236770242259473
44250001-44255000 0.48053154495753647
44255001-44260000 2.637829632601226
44260001-44265000 1.3033725921969799
44265001-44270000 1.0699622278982595
44270001-44275000 0.5576463841204023
44275001-44280000 0.3774279881234954
44280001-44285000 0.6063012397136345
44285001-44290000 0.4247613643773388
44290001-44295000 0.2658366388661206
44295001-44300000 0.4233011367766884
44300001-44305000 0.8873893739738378
44305001-44310000 0.35839443466495957
44310001-44315000 0.3454852467338947
44315001-44320000 0.44186421534286924
44320001-44325000 0.2614637280718523
44325001-44330000 0.2556533252054543
44330001-44335000 0.789559973447072
44335001-44340000 0.51715841999725
44340001-44345000 0.25501932875014927
44345001-44350000 0.5081961148543076
44350001-44355000 1.1261039215319313
44355001-44360000 0.7480431521576685
44360001-44365000 0.6602233106771813
44365001-44370000 0.3139175811069168
44370001-44375000 0.34773626928383344
44375001-44380000 0.6311766430506545
44380001-44385000 0.44478924938634046
44385001-44390000 0.5701735521063007
44390001-44395000 4.079214106386152
44395001-44400000 2.2807634435900526
44400001-44405000 0.6856973091832784
44405001-44410000 0.9975423038812004
44410001-44415000 1.3861418290225613
44415001-44420000 0.8144954209599244
44420001-44425000 0.6166725238504884
44425001-44430000 1.2156848056576897
44430001-44435000 2.2544435688962396
44435001-44440000 1.7777552232980007
44440001-44445000 2.4782279253371597
44445001-44450000 1.1625136371887848
44450001-44455000 0.6073864115045348
44455001-44460000 0.5462121800252605
44460001-44465000 0.6132465248331075
44465001-44470000 0.47971829292231105
44470001-44475000 0.46967435402444757
44475001-44480000 0.5671012963483884
44480001-44485000 0.5704070562316146
44485001-44490000 0.48160406082910207
44490001-44495000 0.23702543251298594
44495001-44500000 0.3035668209243434
44500001-44505000 1.273072793022269
44505001-44510000 0.48568566622991877
44510001-44515000 0.5652035791299098
44515001-44520000 0.7907428624035944
44520001-44525000 0.29522762314919615
44525001-44530000 0.31066448180852235
44530001-44535000 0.34222564080417817
44535001-44540000 0.36116756172388315
44540001-44545000 0.436319069477407
44545001-44550000 0.4479669297178051
44550001-44555000 1.1801188494241721
44555001-44560000 0.8051439231076684
44560001-44565000 0.3230841927121061
44565001-44570000 0.4579581476741582
44570001-44575000 0.8369956106129017
44575001-44580000 0.8552992551443946
44580001-44585000 0.8776944672206907
44585001-44590000 1.3595355268966716
44590001-44595000 0.9527674760721614
44595001-44600000 0.36856002293574786
44600001-44605000 0.5452056102319555
44605001-44610000 0.8657456463728147
44610001-44615000 0.4256296921839368
44615001-44620000 0.39945649013025925
44620001-44625000 0.7884324358861754
44625001-44630000 1.9950383507822815
44630001-44635000 0.3930911161450573
44635001-44640000 0.2929600316180651
44640001-44645000 0.2692835913604956
44645001-44650000 0.5511235087357789
44650001-44655000 0.2257613045741514
44655001-44660000 0.1356109379236327
44660001-44665000 0.3823537323427633
44665001-44670000 0.19935313027598153
44670001-44675000 0.44260091795660705
44675001-44680000 0.77295479686441
44680001-44685000 0.6441902910222522
44685001-44690000 2.302963697775522
44690001-44695000 1.1297340521409545
44695001-44700000 0.8541302210852193
44700001-44705000 0.6923622623618697
44705001-44710000 0.8821687952879744
44710001-44715000 0.7690546528297033
44715001-44720000 0.21371635550858462
44720001-44725000 0.17638360472935571
44725001-44730000 0.10787030544952728
44730001-44735000 0.3037642601803272
44735001-44740000 0.3825630686651417
44740001-44745000 0.08262920048472282
44745001-44750000 0.4809217798160252
44750001-44755000 0.795607346394781
44755001-44760000 1.5922584922920962e-05
44760001-44765000 0.009745659224369463
44765001-44770000 0.09593578117380484
44770001-44775000 0.2623548007985405
44775001-44780000 0.30101989549192143
44780001-44785000 0.5348334549954716
44785001-44790000 0.4990538503911779
44790001-44795000 0.3538160390849228
44795001-44800000 1.260611933261994
44800001-44805000 1.248905832909325
44805001-44810000 0.2842925494906427
44810001-44815000 0.49611725198228035
44815001-44820000 0.6893115473451132
44820001-44825000 0.5161719151878406
44825001-44830000 0.7680112208757023
44830001-44835000 0.5097372492474458
44835001-44840000 0.401610230677103
44840001-44845000 0.5192060796382807
44845001-44850000 0.49632344716733917
44850001-44855000 0.7734021658670224
44855001-44860000 1.467148187475633
44860001-44865000 0.2674713166265015
44865001-44870000 0.1849340864739126
44870001-44875000 0.6180608259777224
44875001-44880000 0.8632297004677278
44880001-44885000 0.32973326301355327
44885001-44890000 0.5168188698942222
44890001-44895000 0.6607509459450543
44895001-44900000 0.9408243164294371
44900001-44905000 0.9888526104695211
44905001-44910000 0.484292848049471
44910001-44915000 0.8693387408486318
44915001-44920000 0.9063494554187227
44920001-44925000 0.5917224117793114
44925001-44930000 2.086449140491839
44930001-44935000 1.5212469538422955
44935001-44940000 0.40204218779827805
44940001-44945000 0.3412300206377451
44945001-44950000 1.1737881073187688
44950001-44955000 0.41754233655612477
44955001-44960000 0.23398254559248918
44960001-44965000 0.6976724388294832
44965001-44970000 0.38906388508942163
44970001-44975000 0.45551350856955747
44975001-44980000 0.587809768942188
44980001-44985000 0.658343282442135
44985001-44990000 0.49191616647264147
44990001-44995000 0.5547891990178128
44995001-45000000 0.6744031326337586
45000001-45005000 0.6104363523518349
45005001-45010000 0.22175319005956076
45010001-45015000 0.8648510111028076
45015001-45020000 1.2570073243755266
45020001-45025000 0.31010978730268357
45025001-45030000 0.5104438755897456
45030001-45035000 0.5258845009250505
45035001-45040000 0.36270070045432495
45040001-45045000 0.29542464614701563
45045001-45050000 0.49635867801200356
45050001-45055000 1.098437246489472
45055001-45060000 0.9947597589933377
45060001-45065000 0.4616086850700041
45065001-45070000 0.5203739128772034
45070001-45075000 0.5814588804558639
45075001-45080000 0.3953612603364736
45080001-45085000 0.7973244308179939
45085001-45090000 0.9083278548184067
45090001-45095000 0.6948405475831424
45095001-45100000 1.6303449644512804
45100001-45105000 0.9741907316137739
45105001-45110000 0.5994608158282341
45110001-45115000 0.5758823782946029
45115001-45120000 0.4555614587968849
45120001-45125000 0.5772357162193505
45125001-45130000 0.3062416479139932
45130001-45135000 0.3091671716207495
45135001-45140000 0.5279167150218457
45140001-45145000 0.42330126316400907
45145001-45150000 0.5231230122124257
45150001-45155000 0.4561339324098395
45155001-45160000 0.20032284298065683
45160001-45165000 0.34586728859103266
45165001-45170000 1.2637460747524505
45170001-45175000 0.3072341580710499
45175001-45180000 0.25180491233220353
45180001-45185000 0.28631821795598467
45185001-45190000 0.8960581996950744
45190001-45195000 0.8244576558575868
45195001-45200000 0.36055430220715434
45200001-45205000 0.235118577761287
45205001-45210000 0.2132705007232438
45210001-45215000 0.37342320775696614
45215001-45220000 0.1654051854400929
45220001-45225000 0.19159931217777912
45225001-45230000 0.5633225112541166
45230001-45235000 0.6217585437212114
45235001-45240000 0.5571884590813663
45240001-45245000 0.5083674774100131
45245001-45250000 0.5600478793138869
45250001-45255000 0.4552008822991354
45255001-45260000 0.35806467249338003
45260001-45265000 0.6257142289071087
45265001-45270000 1.074138147446678
45270001-45275000 0.3476517942697975
45275001-45280000 0.3352643006760571
45280001-45285000 0.5004182035641547
45285001-45290000 1.4415109954848948
45290001-45295000 0.5844636822503504
45295001-45300000 0.29426142173443026
45300001-45305000 0.6657668082192765
45305001-45310000 0.484913027295528
45310001-45315000 0.3563956330422836
45315001-45320000 0.6438239546914288
45320001-45325000 0.401081947518522
45325001-45330000 0.2603311514387774
45330001-45335000 0.4865566084651345
45335001-45340000 0.7178421860578842
45340001-45345000 0.7068087035565207
45345001-45350000 0.2750307167750075
45350001-45355000 0.22456423112941454
45355001-45360000 0.6154072612270947
45360001-45365000 0.8705232320113621
45365001-45370000 0.6725036797436161
45370001-45375000 4.371931492206166
45375001-45380000 1.2666690692020308
45380001-45385000 0.32950642280465875
45385001-45390000 0.39968826136873936
45390001-45395000 0.6723907412536064
45395001-45400000 0.4800118703632753
45400001-45405000 0.5137404035126768
45405001-45410000 0.7332706578443998
45410001-45415000 0.5262685640180033
45415001-45420000 0.33385943962836234
45420001-45425000 0.7874967175110996
45425001-45430000 0.8812016135661999
45430001-45435000 0.35761778105603803
45435001-45440000 0.7001305332117757
45440001-45445000 0.8480888173356417
45445001-45450000 0.8475860738091765
45450001-45455000 0.7299533903283886
45455001-45460000 0.5113355155414918
45460001-45465000 0.74617567763013
45465001-45470000 0.6091217480264207
45470001-45475000 0.2253136879773879
45475001-45480000 0.19969283782915564
45480001-45485000 0.7702119409070536
45485001-45490000 0.6701996677893145
45490001-45495000 0.366396803441195
45495001-45500000 0.650581462299165
45500001-45505000 0.8700713401956716
45505001-45510000 0.9126515867638381
45510001-45515000 0.508394854516117
45515001-45520000 0.5601387848487398
45520001-45525000 0.4815018393420245
45525001-45530000 0.22064191349576806
45530001-45535000 1.149401575266643
45535001-45540000 2.2930663274590035
45540001-45545000 0.317227688276265
45545001-45550000 0.28930448947171
45550001-45555000 0.7241461289784741
45555001-45560000 0.9158195971854314
45560001-45565000 0.7032788447808188
45565001-45570000 0.9756192198209281
45570001-45575000 0.319107707301968
45575001-45580000 0.15154013081168818
45580001-45585000 0.574498767193112
45585001-45590000 0.8661624558185783
45590001-45595000 0.3727051589474043
45595001-45600000 0.6558474007149576
45600001-45605000 0.6842934868863086
45605001-45610000 0.8852952281200678
45610001-45615000 0.9924917540235372
45615001-45620000 0.9008665021555261
45620001-45625000 0.7834570615589828
45625001-45630000 0.7158287855210266
45630001-45635000 0.6836362369826319
45635001-45640000 0.4329588979395967
45640001-45645000 0.3430302287140495
45645001-45650000 0.5325945722869496
45650001-45655000 1.0005315528160443
45655001-45660000 2.085129334955917
45660001-45665000 1.0306896566005828
45665001-45670000 0.8280415750568109
45670001-45675000 1.0058841975048565
45675001-45680000 0.6290263700822046
45680001-45685000 0.702341971437884
45685001-45690000 1.3330432440811395
45690001-45695000 0.6956411150246572
45695001-45700000 0.42127680250150096
45700001-45705000 0.6055212245842982
45705001-45710000 0.4479025702111153
45710001-45715000 0.5552662707694249
45715001-45720000 0.5060994403092104
45720001-45725000 0.5453308144359765
45725001-45730000 1.2744901800361506
45730001-45735000 0.7870218834539375
45735001-45740000 0.7332538195069396
45740001-45745000 0.5670857855632826
45745001-45750000 0.46978592921619405
45750001-45755000 0.5797248326997871
45755001-45760000 0.49538622073855
45760001-45765000 0.4469778197625657
45765001-45770000 0.7085527614834025
45770001-45775000 0.49901678907338926
45775001-45780000 0.475657710114083
45780001-45785000 0.5285398024601108
45785001-45790000 0.29456789019424884
45790001-45795000 0.38207141950088913
45795001-45800000 0.4154610766285402
45800001-45805000 0.4089348538157817
45805001-45810000 0.5114906500881365
45810001-45815000 0.43672833478550593
45815001-45820000 0.7105170125424698
45820001-45825000 0.7508991213871152
45825001-45830000 0.44017433115884347
45830001-45835000 0.4043254356661621
45835001-45840000 0.5970465083338505
45840001-45845000 0.9781436890016936
45845001-45850000 0.6401938383859742
45850001-45855000 0.6961824372447889
45855001-45860000 0.6863624343636839
45860001-45865000 0.5114769044090373
45865001-45870000 0.5754634892225642
45870001-45875000 0.5568055608109909
45875001-45880000 0.881033653926035
45880001-45885000 0.5360610396557992
45885001-45890000 0.5211727343788567
45890001-45895000 0.9421263512315448
45895001-45900000 0.584893502136242
45900001-45905000 0.6217550228128644
45905001-45910000 0.674211225085884
45910001-45915000 0.6690797739622638
45915001-45920000 0.7488432652274144
45920001-45925000 0.8317302204732427
45925001-45930000 0.7468400743670754
45930001-45935000 0.8503712496558267
45935001-45940000 0.9690878421751743
45940001-45945000 0.7974447679925163
45945001-45950000 0.7994078002771458
45950001-45955000 1.0206600074683736
45955001-45960000 1.0678154533401085
45960001-45965000 1.0303976769015661
45965001-45970000 1.1639338216278183
45970001-45975000 0.9157693590661723
45975001-45980000 0.7672964245722821
45980001-45985000 0.7188693185204802
45985001-45990000 0.736601566015357
45990001-45995000 0.8911101493617954
45995001-46000000 1.1049482009322718
46000001-46005000 1.0306304741738999
46005001-46010000 0.7764293968085921
46010001-46015000 1.1938302638669738
46015001-46020000 1.1553010714811984
46020001-46025000 0.8509369333631822
46025001-46030000 1.0796058177655699
46030001-46035000 0.7858739799291194
46035001-46040000 0.639798753640654
46040001-46045000 0.9527947246547979
46045001-46050000 1.3313162569951689
46050001-46055000 1.003358874747975
46055001-46060000 0.8183897969908861
46060001-46065000 0.6363086198219741
46065001-46070000 0.7775806588102032
46070001-46075000 0.7790674974872365
46075001-46080000 0.6227602952859018
46080001-46085000 1.051834066923086
46085001-46090000 0.986959598533443
46090001-46095000 0.8028859378407882
46095001-46100000 1.3642482284062216
46100001-46105000 1.1950045332115302
46105001-46110000 1.1307247344061093
46110001-46115000 3.0668941585672305
46115001-46120000 0.920714208787134
46120001-46125000 0.7004073509485157
46125001-46130000 0.9675297526645702
46130001-46135000 0.8979834834027454
46135001-46140000 0.8768648050243035
46140001-46145000 0.6717638509012381
46145001-46150000 0.7811912053374241
46150001-46155000 0.6790601950616799
46155001-46160000 0.5791413927617061
46160001-46165000 0.6573269874913984
46165001-46170000 0.7973696186340721
46170001-46175000 1.0787720614878715
46175001-46180000 0.8927076827871763
46180001-46185000 0.9269699670680331
46185001-46190000 1.3732666339088255
46190001-46195000 1.5576901935515393
46195001-46200000 1.5079226800434014
46200001-46205000 1.1164056621318554
46205001-46210000 1.0881582565396966
46210001-46215000 1.1081657176094974
46215001-46220000 0.9821529257167635
46220001-46225000 1.6293045763378708
46225001-46230000 1.3776864049182123
46230001-46235000 0.9577841926723566
46235001-46240000 1.08421762279694
46240001-46245000 0.9019711397298997
46245001-46250000 0.9678256768663556
46250001-46255000 1.2294636481571943
46255001-46260000 0.8547816793331541
46260001-46265000 0.8967605952076898
46265001-46270000 1.0830237313885696
46270001-46275000 0.8138343021960526
46275001-46280000 0.7427913448508483
46280001-46285000 0.7348389041053375
46285001-46290000 0.875873707086805
46290001-46295000 1.1037442404705287
46295001-46300000 1.0484312320670126
46300001-46305000 0.9006475416905398
46305001-46310000 1.0561182228741188
46310001-46315000 2.1171041591934716
46315001-46320000 0.7387779191727206
46320001-46325000 0.4552859553091977
46325001-46330000 0.8813310412278103
46330001-46335000 1.2243547305074942
46335001-46340000 1.0704756371263704
46340001-46345000 1.4272917345814804
46345001-46350000 1.3300288567468932
46350001-46355000 1.1095931548490108
46355001-46360000 0.9293213255687571
46360001-46365000 0.9299483462182816
46365001-46370000 1.3187722677851947
46370001-46375000 1.5769219554263334
46375001-46380000 1.242625523151381
46380001-46385000 1.389516723292619
46385001-46390000 1.412847616019515
46390001-46395000 1.0944719297688195
46395001-46400000 1.2729880400164895
46400001-46405000 1.5276627361953308
49435001-49440000 0.7174537949181172
49440001-49445000 2.263309676713616
49445001-49450000 0.810795923359399
49450001-49455000 0.5810747675175841
49455001-49460000 0.9319774316708852
49460001-49465000 0.609591877820528
49465001-49470000 0.517110545349432
49470001-49475000 1.8276045005074584
49475001-49480000 1.2916207956058456
49480001-49485000 0.47703326127632645
49485001-49490000 0.5182641498711529
49490001-49495000 1.0978099929948237
49495001-49500000 0.7040962847783927
49500001-49505000 0.5198141520220235
49505001-49510000 0.7346143874799052
49510001-49515000 0.8321338845269118
49515001-49520000 0.8512864581549778
49520001-49525000 0.9986809548856758
49525001-49530000 0.9951401778241672
49530001-49535000 0.5619641260472185
49535001-49540000 0.5660428846760465
49540001-49545000 1.0798968234523836
49545001-49550000 0.7101610968838974
49550001-49555000 0.579040705996708
49555001-49560000 0.972750420590641
49560001-49565000 0.700369225989508
49565001-49570000 0.6086745550990308
49570001-49575000 1.0191750511715711
49575001-49580000 0.5987032189019114
49580001-49585000 0.513234699197526
49585001-49590000 0.8092045779332496
49590001-49595000 0.9490511339670166
49595001-49600000 1.021384341150189
49600001-49605000 1.2363037579611291
49605001-49610000 0.5947478392510362
49610001-49615000 0.577171178468471
49615001-49620000 0.9408500577410247
49620001-49625000 1.2127764994063506
49625001-49630000 1.2179974163489704
49630001-49635000 1.0045249991481653
49635001-49640000 0.6073843029599372
49640001-49645000 0.5116568655730462
49645001-49650000 1.058390646590893
49650001-49655000 0.6998849267634548
49655001-49660000 0.5789264956163461
49660001-49665000 0.8684982906086888
49665001-49670000 1.0784242054731115
49670001-49675000 0.5282493639764543
49675001-49680000 0.5072165775689922
49680001-49685000 0.7351622492072791
49685001-49690000 0.5920857734654965
49690001-49695000 0.9443849011744799
49695001-49700000 0.9871078741084177
49700001-49705000 0.5994319056396166
49705001-49710000 0.4259069726817562
49710001-49715000 0.49193032807026454
49715001-49720000 0.7690612073104679
49720001-49725000 0.8652671314818612
49725001-49730000 0.7821697012069891
49730001-49735000 0.953651378764778
49735001-49740000 0.5915910662270163
49740001-49745000 0.4895012526043869
49745001-49750000 0.6309415753688876
49750001-49755000 0.5879058297795761
49755001-49760000 1.0417721319951267
49760001-49765000 0.9194828266196211
49765001-49770000 0.7272732293293751
49770001-49775000 0.7682429422170048
49775001-49780000 0.5842043715356509
49780001-49785000 0.5527545508744723
49785001-49790000 0.6670719750467654
49790001-49795000 1.0105833386858991
49795001-49800000 0.9596738261803378
49800001-49805000 0.7462793308344922
49805001-49810000 1.6564227267572456
49810001-49815000 0.8821768071303185
49815001-49820000 0.5809447100355175
49820001-49825000 0.5556434060894047
49825001-49830000 0.3489554311102257
49830001-49835000 0.7218842093610947
49835001-49840000 1.056009517269916
49840001-49845000 1.2205385202297643
49845001-49850000 2.453938962561892
49850001-49855000 0.7547805904611947
49855001-49860000 0.9769384498823921
49860001-49865000 0.6073535836836446
49865001-49870000 0.32122581917513837
49870001-49875000 0.3495484991313114
49875001-49880000 0.3539967760082374
49880001-49885000 1.7293249175924872
49885001-49890000 1.3900438593047435
49890001-49895000 0.3250644179405006
49895001-49900000 0.5637243381376963
49900001-49905000 1.608124911486068
49905001-49910000 0.30323556190918327
49910001-49915000 0.5140814360111399
49915001-49920000 1.6934238705640532
49920001-49925000 0.1847138672487524
49925001-49930000 0.23357753171420406
49930001-49935000 0.2279182392474225
49935001-49940000 1.2311423416217615
49940001-49945000 2.231389651432134
49945001-49950000 0.4139326298490086
49950001-49955000 0.5575292556990883
49955001-49960000 0.8902397921997638
49960001-49965000 1.0188499608119224
49965001-49970000 1.0867281301717109
49970001-49975000 0.5301358270443688
49975001-49980000 0.5302231374217733
49980001-49985000 0.47800609855972376
49985001-49990000 0.5480205186129483
49990001-49995000 0.8958036587634824
49995001-50000000 0.4693842520698136
50000001-50005000 0.2711685172600252
50005001-50010000 0.25650917769590226
50010001-50015000 0.25107313280587396
50015001-50020000 0.21930381212567587
50020001-50025000 0.9788077181365553
50025001-50030000 0.5067360347647081
50030001-50035000 0.3025253478150788
50035001-50040000 0.3861631819618976
50040001-50045000 0.43004657074764474
50045001-50050000 0.43867867256488297
50050001-50055000 0.672095276414135
50055001-50060000 0.5477890802096037
50060001-50065000 0.49781632265291575
50065001-50070000 1.6575053878077177
50070001-50075000 0.41506390329987847
50075001-50080000 0.1790496087339662
50080001-50085000 0.5987072223594223
50085001-50090000 1.10263041031467
50090001-50095000 0.4195652176711562
50095001-50100000 0.5727701643406717
50100001-50105000 0.512044742452138
50105001-50110000 0.6310048814503809
50110001-50115000 0.9126973745090122
50115001-50120000 0.7503050007177289
50120001-50125000 1.1622861743051034
50125001-50130000 0.5088845874587559
50130001-50135000 0.3418508355217144
50135001-50140000 1.565570108095576
50140001-50145000 1.1893860665040987
50145001-50150000 0.5644418390946082
50150001-50155000 0.5552450700084723
50155001-50160000 0.7170858679958527
50160001-50165000 9.582872076538408
50165001-50170000 1.1256849072402353
50170001-50175000 0.44498355322459654
50175001-50180000 1.2056213416579544
50180001-50185000 1.1386900385834429
50185001-50190000 0.48324712624839206
50190001-50195000 0.7247623755975785
50195001-50200000 0.7763200243018368
50200001-50205000 0.5146830912446789
50205001-50210000 0.6675219342219885
50210001-50215000 0.88649954318714
50215001-50220000 1.962942498491879
50220001-50225000 1.5196917439688393
50225001-50230000 0.6865708896804479
50230001-50235000 0.6797460039021292
50235001-50240000 0.8681406418572586
50240001-50245000 0.6314655631072195
50245001-50250000 1.3938835674542658
50250001-50255000 2.7578398177992542
50255001-50260000 0.9117575707364308
50260001-50265000 1.9990138930546575
50265001-50270000 1.181943835826407
50270001-50275000 0.43605300604891417
50275001-50280000 0.6663372357542499
50280001-50285000 2.433090014964286
50285001-50290000 1.471731444104374
50290001-50295000 0.7982306230145567
50295001-50300000 0.8675324480311649
50300001-50305000 0.8726161777124617
50305001-50310000 0.842088881967078
50310001-50315000 0.7492732407618099
50315001-50320000 0.47946016953448023
50320001-50325000 1.8380602589431936
50325001-50330000 2.9042707461593746
50330001-50335000 0.8581144104948302
50335001-50340000 1.0350592967242727
50340001-50345000 1.371028094532219
50345001-50350000 0.7658099247957799
50350001-50355000 0.6465371149650011
50355001-50360000 0.4611010285284847
50360001-50365000 0.37107401412200913
50365001-50370000 0.4702358511956948
50370001-50375000 0.3959301133630615
50375001-50380000 0.8384942561603065
50380001-50385000 1.2271701822185503
50385001-50390000 0.9846472671460565
50390001-50395000 0.7689863598739134
50395001-50400000 0.5215407448695798
50400001-50405000 0.8038494774518585
50405001-50410000 1.2364058672401632
50410001-50415000 3.5345981033356906
50415001-50420000 1.7502680102365091
50420001-50425000 0.5241504932944313
50425001-50430000 1.1474888984246865
50430001-50435000 0.8758854945804284
50435001-50440000 0.49232787086501334
50440001-50445000 0.4673106241756888
50445001-50450000 0.3735687253715403
50450001-50455000 0.46060523611389875
50455001-50460000 0.5948243956038112
50460001-50465000 0.5284688232824765
50465001-50470000 0.532309624681263
50470001-50475000 0.5979432733740616
50475001-50480000 0.6974717158064074
50480001-50485000 1.7928604333738287
50485001-50490000 1.743140134137203
50490001-50495000 0.6576104705873342
50495001-50500000 1.2917119549723177
50500001-50505000 2.821053310955991
50505001-50510000 0.6312708481863947
50510001-50515000 0.38320203849672924
50515001-50520000 0.5638861244124902
50520001-50525000 1.0841177309236576
50525001-50530000 0.5620514425022505
50530001-50535000 0.8486178992286062
50535001-50540000 0.9083880672743004
50540001-50545000 0.603922334607156
50545001-50550000 0.7024162656734849
50550001-50555000 0.5681285205233806
50555001-50560000 0.716906204447273
50560001-50565000 0.8095254557604106
50565001-50570000 0.9088288578806097
50570001-50575000 1.250830008815119
50575001-50580000 1.5034207348971371
50580001-50585000 1.251241790217299
50585001-50590000 0.6099257048718536
50590001-50595000 0.8294980832353956
50595001-50600000 1.2755190390197881
50600001-50605000 1.5202276668945969
50605001-50610000 0.5041539795906452
50610001-50615000 0.31052301947643945
50615001-50620000 0.7275047103845748
50620001-50625000 0.3465618062271984
50625001-50630000 0.4205705167488748
50630001-50635000 0.5709572606466324
50635001-50640000 0.524231732123885
50640001-50645000 1.3524540794507154
50645001-50650000 0.4065903767423099
50650001-50655000 0.32853144048339605
50655001-50660000 1.7390750999872238
50660001-50665000 0.7563043274597466
50665001-50670000 0.428497261563128
50670001-50675000 0.24663931465243522
50675001-50680000 0.2427947763599833
50680001-50685000 0.9000946924495066
50685001-50690000 0.4057133475608416
50690001-50695000 0.38748634024872025
50695001-50700000 0.9262989157564918
50700001-50705000 0.7614034122749904
50705001-50710000 0.8522014717719589
50710001-50715000 2.0201453925352526
50715001-50720000 0.9586487584517465
50720001-50725000 0.6203287005355937
50725001-50730000 0.6943655396525285
50730001-50735000 0.5881586442061382
50735001-50740000 1.4782472669319477
50740001-50745000 1.3046580874729061
50745001-50750000 0.32676408419571806
50750001-50755000 0.547063028787261
50755001-50760000 2.092554933816535
50760001-50765000 1.462357362605526
50765001-50770000 0.4735164837250031
50770001-50775000 0.34207544481743507
50775001-50780000 0.5183850352481782
50780001-50785000 0.6853040402037798
50785001-50790000 0.7996294458109675
50790001-50795000 1.3886926600704272
50795001-50800000 1.1090490646580242
50800001-50805000 0.4673981678747623
50805001-50810000 0.2676462904847827
50810001-50815000 0.524955878074289
50815001-50820000 0.7853829871421528
50820001-50825000 0.42447248379358027
50825001-50830000 0.5437362605400671
50830001-50835000 0.8328086052213152
50835001-50840000 0.4586645601582867
50840001-50845000 0.4564744723250077
50845001-50850000 1.4993247136869556
50850001-50855000 0.39716189111657474
50855001-50860000 0.4660061750349671
50860001-50865000 0.8956514644741531
50865001-50870000 0.21316498791197777
50870001-50875000 0.693850592538784
50875001-50880000 2.401192252585052
50880001-50885000 0.25446371762657133
50885001-50890000 0.2850106002458877
50890001-50895000 0.45704597200008473
50895001-50900000 0.5380198099696374
50900001-50905000 0.9936561646752379
50905001-50910000 2.779015854194806
50910001-50915000 0.9450696318984796
50915001-50920000 0.7540527340843705
50920001-50925000 0.8156700295255971
50925001-50930000 0.660029971971746
50930001-50935000 0.5845914381313158
50935001-50940000 0.9218636341338096
50940001-50945000 0.8296174093136265
50945001-50950000 0.6930219098635759
50950001-50955000 0.9208130889981305
50955001-50960000 0.44178588657408785
50960001-50965000 0.30925644014127845
50965001-50970000 0.2653238817929875
50970001-50975000 0.6471691037185843
50975001-50980000 0.8229980778079612
50980001-50985000 0.4822375871922334
50985001-50990000 1.010346764882443
50990001-50995000 0.5959301735433696
50995001-51000000 0.8412107100982518
51000001-51005000 1.24630059643365
51005001-51010000 1.3351083530394998
51010001-51015000 4.202812345389386
51015001-51020000 1.3223910099774452
51020001-51025000 0.7723297647354719
51025001-51030000 0.8199861664486258
51030001-51035000 0.7109342361907325
51035001-51040000 0.5480938370676711
51040001-51045000 0.7230351108034477
51045001-51050000 0.8201591593448444
51050001-51055000 0.56789979297909
51055001-51060000 0.3697017717266565
51060001-51065000 0.9980653141646886
51065001-51070000 0.7149922217295949
51070001-51075000 0.20920647081207136
51075001-51080000 0.31883138542020456
51080001-51085000 0.5460400676399447
51085001-51090000 1.2563467292662238
51090001-51095000 0.7056566627854234
51095001-51100000 0.2845605142473166
51100001-51105000 0.4675122964819438
51105001-51110000 1.2146727309338192
51110001-51115000 0.8067716796127979
51115001-51120000 0.7497430046560575
51120001-51125000 0.9212568664962041
51125001-51130000 1.0103736351535382
51130001-51135000 1.3719516994319012
51135001-51140000 1.0652172761228689
51140001-51145000 0.6987386320042975
51145001-51150000 1.6479795064950886
51150001-51155000 0.8767095330415997
51155001-51160000 0.8236286854957765
51160001-51165000 2.599002986688042
51165001-51170000 2.440384236968126
51170001-51175000 1.934498966429763
51175001-51180000 2.366406625561333
51180001-51185000 2.160591545211704
51185001-51190000 1.4323036738515829
51190001-51195000 0.6232649958653733
51195001-51200000 0.9059042854942311
51200001-51205000 3.275793898277006
51205001-51210000 0.6482793894662248
51210001-51215000 0.7230697899068185
51215001-51220000 0.6119416243799026
51220001-51225000 0.4035387033824197
51225001-51230000 0.4071301604863599
51230001-51235000 0.5829697775642755
51235001-51240000 0.574171610334365
51240001-51245000 0.5030441456407407
51245001-51250000 0.8268392522127137
51250001-51255000 0.35493349092494886
51255001-51260000 0.26387532496599186
51260001-51265000 0.8478427031057038
51265001-51270000 1.1104903617446704
51270001-51275000 0.5057929157567967
51275001-51280000 1.1718368203363403
51280001-51285000 0.3839760016225151
51285001-51290000 0.24776630636319277
51290001-51295000 0.4315590887014637
51295001-51300000 0.31439106894854113
51300001-51305000 0.23990779498364587
51305001-51310000 0.18970077324240767
51310001-51315000 0.3840527117406692
51315001-51320000 0.6754322475553373
51320001-51325000 0.416782833532414
51325001-51330000 0.33443017001058517
51330001-51335000 0.49361745496584797
51335001-51340000 0.6728395977427438
51340001-51345000 1.2271600624580212
51345001-51350000 1.5244493029862753
51350001-51355000 0.5820172475313089
51355001-51360000 1.585056615325848
51360001-51365000 1.1827310156916153
51365001-51370000 0.34582690259524346
51370001-51375000 0.8422732106117904
51375001-51380000 1.8608855341576984
51380001-51385000 0.6700351005508406
51385001-51390000 0.34744725314063063
51390001-51395000 0.3671332139868744
51395001-51400000 1.2101675152648288
51400001-51405000 1.0489700553344539
51405001-51410000 0.6309576517639438
51410001-51415000 0.6324482588035091
51415001-51420000 0.7175176032818222
51420001-51425000 0.657344170375207
51425001-51430000 2.0757850619239475
51430001-51435000 1.5380190734273478
51435001-51440000 0.4556211543083657
51440001-51445000 0.5505680983998789
51445001-51450000 0.8990632772936311
51450001-51455000 0.6820454057948167
51455001-51460000 0.3871988906886556
51460001-51465000 0.5517325823477701
51465001-51470000 0.8725872287509346
51470001-51475000 0.6186948450839449
51475001-51480000 0.35960419788334275
51480001-51485000 0.435689027693817
51485001-51490000 0.5465988576986861
51490001-51495000 0.9670446429132056
51495001-51500000 2.5741207718963586
51500001-51505000 1.8685503236020922
51505001-51510000 1.6629789961617312
51510001-51515000 0.8491278092465608
51515001-51520000 1.2146186927772473
51520001-51525000 1.9572019102629552
51525001-51530000 0.5444943591540103
51530001-51535000 0.44627509056591824
51535001-51540000 0.6568916177150699
51540001-51545000 0.5260395044152274
51545001-51550000 0.374286310580331
51550001-51555000 1.0350063778884915
51555001-51560000 1.2009046365168685
51560001-51565000 0.4217303206588456
51565001-51570000 0.3373101441689545
51570001-51575000 0.5081025017171108
51575001-51580000 0.6837260292756955
51580001-51585000 0.410407533882786
51585001-51590000 0.46866860435497015
51590001-51595000 0.9896707779012804
51595001-51600000 1.8056492392983206
51600001-51605000 0.7519316489178929
51605001-51610000 0.6087243022573261
51610001-51615000 1.611411338454382
51615001-51620000 1.5150150443953272
51620001-51625000 0.41566502016051177
51625001-51630000 0.459868136344385
51630001-51635000 0.6295637207703013
51635001-51640000 0.5526724853181634
51640001-51645000 0.7151755990942104
51645001-51650000 0.5511141674561371
51650001-51655000 0.7175505547645514
51655001-51660000 0.793014419217966
51660001-51665000 0.5490939915621499
51665001-51670000 1.3072802476490988
51670001-51675000 0.9849516433977366
51675001-51680000 0.5979281816225575
51680001-51685000 1.3879853747593796
51685001-51690000 1.113909406073709
51690001-51695000 0.567743252744738
51695001-51700000 3.175607272142104
51700001-51705000 3.259133900254362
51705001-51710000 0.877453267096376
51710001-51715000 1.7070445303733754
51715001-51720000 0.6732449494708336
51720001-51725000 0.3479593041422946
51725001-51730000 0.3814580619061835
51730001-51735000 0.34054556818838894
51735001-51740000 0.3290408106340488
51740001-51745000 0.6513629527160035
51745001-51750000 2.344621884749978
51750001-51755000 1.1883471579900138
51755001-51760000 0.7390278890335825
51760001-51765000 0.5037352235368809
51765001-51770000 0.42887601887142585
51770001-51775000 0.49535293767063115
51775001-51780000 0.16053350528756347
51780001-51785000 0.11517079194537427
51785001-51790000 0.24445612679626258
51790001-51795000 0.5704050963493155
51795001-51800000 1.6824576932950897
51800001-51805000 0.7926053972195475
51805001-51810000 0.3180133305960183
51810001-51815000 0.4348989637499481
51815001-51820000 0.7772285728413683
51820001-51825000 0.505157810949659
51825001-51830000 0.3912686471356493
51830001-51835000 0.5006472282516184
51835001-51840000 2.0216248519296087
51840001-51845000 0.763640530708054
51845001-51850000 0.3893703486607044
51850001-51855000 1.7625624755187443
51855001-51860000 2.0799523051247992
51860001-51865000 0.39432019256076956
51865001-51870000 0.45533260600848086
51870001-51875000 0.6666074843742226
51875001-51880000 0.767493444365712
51880001-51885000 1.1655512233830483
51885001-51890000 1.7438922058217834
51890001-51895000 0.6416561325852468
51895001-51900000 0.5370301433435148
51900001-51905000 0.5261617732539684
51905001-51910000 0.8291493383350192
51910001-51915000 2.122622311116272
51915001-51920000 2.0391558727744568
51920001-51925000 0.576604071363072
51925001-51930000 0.40242046950558263
51930001-51935000 1.4533973965490372
51935001-51940000 1.219267748363919
51940001-51945000 0.6202273564869675
51945001-51950000 0.9203105911768595
51950001-51955000 1.1962179013507401
51955001-51960000 0.8085382157075269
51960001-51965000 1.1316256295159963
51965001-51970000 2.1740507546556427
51970001-51975000 0.7721001958949124
51975001-51980000 0.4071545118554571
51980001-51985000 0.5976034159705117
51985001-51990000 2.1783881979144
51990001-51995000 0.9931482475859666
51995001-52000000 0.7038704629338363
52000001-52005000 0.8892863237823896
52005001-52010000 0.6271109942135858
52010001-52015000 0.3433308627373878
52015001-52020000 0.29323880323564333
52020001-52025000 0.3575590261624848
52025001-52030000 0.5156969220611846
52030001-52035000 0.7421963351147604
52035001-52040000 0.7138167854573332
52040001-52045000 0.7950910047525648
52045001-52050000 0.7031813674619992
52050001-52055000 0.9537205167983331
52055001-52060000 1.7397206219027623
52060001-52065000 1.6015018309995281
52065001-52070000 2.129989965417247
52070001-52075000 1.699425236148544
52075001-52080000 0.6282086678426596
52080001-52085000 0.29366398091670515
52085001-52090000 0.445876288123978
52090001-52095000 1.1718501672220984
52095001-52100000 0.5297388157803022
52100001-52105000 0.7643786281390365
52105001-52110000 1.6264096292774401
52110001-52115000 1.1437290480486602
52115001-52120000 1.4314976074715404
52120001-52125000 2.690837857029139
52125001-52130000 1.7933707434972015
52130001-52135000 3.0583793629088953
52135001-52140000 3.739639518294641
52140001-52145000 0.7840333768300463
52145001-52150000 0.5382041821301724
52150001-52155000 0.6263189662087251
52155001-52160000 1.409500704804102
52160001-52165000 3.5027512990004404
52165001-52170000 2.272967700001186
52170001-52175000 2.931037622207732
52175001-52180000 6.289664729343465
52180001-52185000 2.809481455597577
52185001-52190000 1.9553677067524187
52190001-52195000 1.984450505997375
52195001-52200000 1.2098773979456112
52200001-52205000 1.3728402854192117
52205001-52210000 5.325442914161759
52210001-52215000 0.9455303287794025
52215001-52220000 1.1737920417411496
52220001-52225000 1.6286265259553685
52225001-52230000 1.486605661824684
52230001-52235000 5.215912839153671
52235001-52240000 1.2250583536121693
52240001-52245000 1.0827331965131002
52245001-52250000 0.9595247692120955
52250001-52255000 0.7598411723973385
52255001-52260000 1.1802564624488268
52260001-52265000 0.45718300759576425
52265001-52270000 0.4098671647417383
52270001-52275000 0.9208365314401089
52275001-52280000 0.49852289019973833
52280001-52285000 0.6922352219613449
52285001-52290000 1.3764693704831188
52290001-52295000 0.42498946147479666
52295001-52300000 0.5432811427874091
52300001-52305000 1.1357730824419336
52305001-52310000 0.5514262606762922
52310001-52315000 0.3762097247623201
52315001-52320000 0.5292610007981192
52320001-52325000 1.889882265711162
52325001-52330000 0.6645287628043878
52330001-52335000 0.5972324407722173
52335001-52340000 1.1644585204906024
52340001-52345000 0.8521483099421922
52345001-52350000 0.7436283706366272
52350001-52355000 0.7698964536634058
52355001-52360000 0.5228658620085295
52360001-52365000 0.32983958998337914
52365001-52370000 0.4919958262706951
52370001-52375000 0.47398364305546425
52375001-52380000 0.52390108493311
52380001-52385000 0.7494220272518536
52385001-52390000 0.3421877520375393
52390001-52395000 0.8055643394079871
52395001-52400000 1.7291756680572932
52400001-52405000 0.4805781840090821
52405001-52410000 0.3475238709278196
52410001-52415000 0.46708140747316235
52415001-52420000 3.1781340855626663
52420001-52425000 6.239444799197917
52425001-52430000 0.5483860958050504
52430001-52435000 0.6340777590882212
52435001-52440000 1.8551213561099844
52440001-52445000 0.3683590358201724
52445001-52450000 0.22164151651089217
52450001-52455000 0.32634512397597376
52455001-52460000 0.44505877533205535
52460001-52465000 0.2990891296608377
52465001-52470000 0.21690038422400384
52470001-52475000 0.7378058296334475
52475001-52480000 0.667511054214564
52480001-52485000 0.15092866390986434
52485001-52490000 0.23871209494050277
52490001-52495000 0.47994301755859964
52495001-52500000 0.6025935250633184
52500001-52505000 0.4446412686258579
52505001-52510000 0.72657094934755
52510001-52515000 0.7686617389648529
52515001-52520000 0.29263634598800065
52520001-52525000 0.23137789910166864
52525001-52530000 0.6859779248197533
52530001-52535000 0.39180305606748694
52535001-52540000 0.22385901646440198
52540001-52545000 0.6284383745166081
52545001-52550000 1.7385842306689798
52550001-52555000 1.3239801344971378
52555001-52560000 1.0053306744028598
52560001-52565000 0.683311546433993
52565001-52570000 0.3923716505083347
52570001-52575000 0.49521818411264973
52575001-52580000 0.735483493729542
52580001-52585000 0.8155790563210086
52585001-52590000 0.7096117770044733
52590001-52595000 0.46962788528066635
52595001-52600000 0.676141070772956
52600001-52605000 0.5273255403941354
52605001-52610000 0.44932108588470404
52610001-52615000 0.6985396220417288
52615001-52620000 0.6921226253051076
52620001-52625000 0.38771834944104255
52625001-52630000 0.3905744010048163
52630001-52635000 1.8813425855339616
52635001-52640000 1.0937030066135451
52640001-52645000 0.7490650093918152
52645001-52650000 0.9601814589700862
52650001-52655000 0.7314085900281079
52655001-52660000 1.128760923338434
52660001-52665000 5.316302507730154
52665001-52670000 2.062162297476554
52670001-52675000 1.1040866800033449
52675001-52680000 0.9603187756947485
52680001-52685000 1.5542747847215819
52685001-52690000 2.6069922492907285
52690001-52695000 1.3903000799272542
52695001-52700000 1.1717080225486918
52700001-52705000 0.6617066377023973
52705001-52710000 1.0826053347123898
52710001-52715000 1.0421249472550693
52715001-52720000 0.395597490437541
52720001-52725000 1.359232564578305
52725001-52730000 1.1676626405263932
52730001-52735000 0.426835658462539
52735001-52740000 0.7237498340151113
52740001-52745000 1.103119927865803
52745001-52750000 0.8129786773117763
52750001-52755000 0.8476011231929341
52755001-52760000 0.3597391803793965
52760001-52765000 0.6633879860878655
52765001-52770000 1.957482224609091
52770001-52775000 0.33429852804133725
52775001-52780000 0.4302548504983508
52780001-52785000 1.144684804528453
52785001-52790000 0.8462480674277413
52790001-52795000 1.0218787036326153
52795001-52800000 4.708371773071993
52800001-52805000 0.8046548122547559
52805001-52810000 0.5842197111288281
52810001-52815000 0.6752337588892768
52815001-52820000 3.3729395494296694
52820001-52825000 2.7858126303319306
52825001-52830000 1.937567990857295
52830001-52835000 3.0538197426156435
52835001-52840000 0.8911980846921614
52840001-52845000 0.6283423880486368
52845001-52850000 0.7010083546797132
52850001-52855000 0.5900340540822978
52855001-52860000 0.488291939711941
52860001-52865000 0.8198738510287705
52865001-52870000 1.7439925321919962
52870001-52875000 0.4797947146272171
52875001-52880000 0.5592059498231426
52880001-52885000 0.9727616748962779
52885001-52890000 0.24877365370683252
52890001-52895000 0.2917164185747611
52895001-52900000 0.9894706338605782
52900001-52905000 1.4819766063028128
52905001-52910000 1.2773913529420122
52910001-52915000 1.627401781631212
52915001-52920000 1.2705741158344457
52920001-52925000 0.7547015036439036
52925001-52930000 0.49092655848555333
52930001-52935000 0.622420388216048
52935001-52940000 0.4553263321297999
52940001-52945000 0.2084268339048023
52945001-52950000 0.39396128260942553
52950001-52955000 1.078419337809384
52955001-52960000 0.20170157076349632
52960001-52965000 0.23949694369362431
52965001-52970000 0.4857731566549651
52970001-52975000 1.0581494630020576
52975001-52980000 1.1210498135295601
52980001-52985000 0.41968625733266296
52985001-52990000 0.5519574697866364
52990001-52995000 0.4256516599233929
52995001-53000000 0.30845122933044217
53000001-53005000 0.7022492184100364
53005001-53010000 0.8124086851454977
53010001-53015000 0.5164401700183716
53015001-53020000 0.5569650355987937
53020001-53025000 0.7133580435512534
53025001-53030000 0.9979770580494286
53030001-53035000 0.6465258242563776
53035001-53040000 0.586244533229233
53040001-53045000 1.2003792376871059
53045001-53050000 0.831021353394616
53050001-53055000 0.9000452908157351
53055001-53060000 2.748844763399731
53060001-53065000 0.9924991922152012
53065001-53070000 0.7290276754995891
53070001-53075000 0.5730374379853438
53075001-53080000 0.5768191832983056
53080001-53085000 1.0136398159398232
53085001-53090000 2.296293515157317
53090001-53095000 1.303576157482454
53095001-53100000 0.34731195886279687
53100001-53105000 0.22219468788928312
53105001-53110000 0.34716918613108494
53110001-53115000 1.582693646496909
53115001-53120000 1.000291225850213
53120001-53125000 0.9879717988611328
53125001-53130000 2.4725859171395634
53130001-53135000 0.9216510585914349
53135001-53140000 0.6589849798293519
53140001-53145000 1.3591283318283525
53145001-53150000 1.118675488489349
53150001-53155000 0.9190353010819167
53155001-53160000 1.3444155932202673
53160001-53165000 1.4160008931027674
53165001-53170000 1.7996321220958085
53170001-53175000 1.571270230540842
53175001-53180000 1.258786375057524
53180001-53185000 1.1631406998593734
53185001-53190000 1.9803810039982703
53190001-53195000 2.0573786914712486
53195001-53200000 1.2075798630507621
53200001-53205000 1.1094411120470828
53205001-53210000 2.286298750783368
53210001-53215000 4.772507870245915
53215001-53220000 2.29160094435678
53220001-53225000 1.315618632477375
53225001-53230000 0.8445723284030016
53230001-53235000 0.8228124196491241
53235001-53240000 1.5992478543678184
53240001-53245000 0.9015384321797365
53245001-53250000 0.6589897239770915
53250001-53255000 0.7145123167760321
53255001-53260000 1.2155607736533858
53260001-53265000 2.4219455372419016
53265001-53270000 0.9579882873187582
53270001-53275000 1.3063341483168633
53275001-53280000 1.6630657930109007
53280001-53285000 2.280334173788694
53285001-53290000 3.891824284865907
53290001-53295000 1.0800609543919697
53295001-53300000 1.1181406336875166
53300001-53305000 2.71067073759172
53305001-53310000 0.7966591633002088
53310001-53315000 0.7771499240524115
53315001-53320000 1.531251745674863
53320001-53325000 2.1650422620677747
53325001-53330000 1.7615801416106853
53330001-53335000 1.6372365113682525
53335001-53340000 0.8386278160411129
53340001-53345000 0.3497317479914323
53345001-53350000 0.32682206014627047
53350001-53355000 0.9781779228887179
53355001-53360000 1.1838605274809508
53360001-53365000 1.0147883595708405
53365001-53370000 3.0303390930331022
53370001-53375000 1.477406516552058
53375001-53380000 1.2766104000999665
53380001-53385000 1.7256891042361662
53385001-53390000 2.0273481438538163
53390001-53395000 1.854971217253181
53395001-53400000 0.8783577413377395
53400001-53405000 0.47322463659335506
53405001-53410000 0.36281253553739107
53410001-53415000 0.2662445619394739
53415001-53420000 0.2768513736037497
53420001-53425000 0.3768789163290238
53425001-53430000 0.21720507954282134
53430001-53435000 0.21277779837862806
53435001-53440000 0.3252180012779502
53440001-53445000 0.6033856084535797
53445001-53450000 0.6281606217014235
53450001-53455000 0.3724607596873791
53455001-53460000 1.312406787710495
53460001-53465000 2.498614258727596
53465001-53470000 0.8270831232810432
53470001-53475000 0.9564868191547619
53475001-53480000 0.6187903837568074
53480001-53485000 0.7514609017462179
53485001-53490000 1.3150937022357048
53490001-53495000 1.3853464211851583
53495001-53500000 1.8044953222954982
53500001-53505000 1.467638030849847
53505001-53510000 1.8607416352494845
53510001-53515000 2.61150333297156
53515001-53520000 4.077534763958946
53520001-53525000 6.17327262426922
53525001-53530000 0.8168132781370295
53530001-53535000 0.5151289675320223
53535001-53540000 1.0489962696518722
53540001-53545000 0.8501888004183522
53545001-53550000 1.155067061025794
53550001-53555000 0.3631049389265451
53555001-53560000 0.30509398857033015
53560001-53565000 0.44773428970116314
53565001-53570000 0.5239566193646281
53570001-53575000 0.8161364351036523
53575001-53580000 1.3657180084463054
53580001-53585000 1.384835368371663
53585001-53590000 1.6052811232016055
53590001-53595000 2.057384272691956
53595001-53600000 5.021712752088162
53600001-53605000 2.17661139613613
53605001-53610000 0.8837333453259879
53610001-53615000 0.6547185982684954
53615001-53620000 0.7995156941173834
53620001-53625000 0.8736817695092897
53625001-53630000 0.8040107507411962
53630001-53635000 0.9734702519497733
53635001-53640000 0.6671127152319111
53640001-53645000 0.6672332447703628
53645001-53650000 0.8673129409015323
53650001-53655000 1.0021007189471904
53655001-53660000 0.30420966386898707
53660001-53665000 0.12422720413340813
53665001-53670000 0.6285853983513797
53670001-53675000 0.9456336857155991
53675001-53680000 0.27420443077644074
53680001-53685000 0.8144174691849974
53685001-53690000 5.200138077041396
53690001-53695000 2.287069395698962
53695001-53700000 1.8064186715753727
53700001-53705000 4.979862584022458
53705001-53710000 2.7249472017398033
53710001-53715000 1.3262842054936848
53715001-53720000 5.7524343553572495
53720001-53725000 3.685079111108735
53725001-53730000 0.9140333510406196
53730001-53735000 1.524771204023338
53735001-53740000 1.0168421902451636
53740001-53745000 0.9208573906022613
53745001-53750000 7.325636676917401
53750001-53755000 2.6734851250681477
53755001-53760000 0.7910081615311374
53760001-53765000 0.9139803410327061
53765001-53770000 1.6874659973132033
53770001-53775000 1.4041579601617418
53775001-53780000 1.7083482273974782
53780001-53785000 1.0101760957611663
53785001-53790000 0.9172632967105501
53790001-53795000 0.8879514907161918
53795001-53800000 0.5321148391601116
53800001-53805000 0.5225832063731237
53805001-53810000 3.1554963078560117
53810001-53815000 1.3078048155440682
53815001-53820000 0.32203177791812354
53820001-53825000 0.2749347786384247
53825001-53830000 0.9123665882811914
53830001-53835000 2.832478763025417
53835001-53840000 0.47867359144789123
53840001-53845000 0.6223193638084145
53845001-53850000 2.2266229309845498
53850001-53855000 1.4370296104839781
53855001-53860000 1.0661291102265442
53860001-53865000 1.1693801638596761
53865001-53870000 0.8698627628727956
53870001-53875000 1.2856421344697262
53875001-53880000 2.3648752795968315
53880001-53885000 1.7186846956524626
53885001-53890000 1.3761631547286826
53890001-53895000 0.983717729447163
53895001-53900000 0.9955603533321103
53900001-53905000 1.093146776657641
53905001-53910000 0.7800653508037676
53910001-53915000 0.8282737605403614
53915001-53920000 0.5396506429465279
53920001-53925000 0.5059604126212195
53925001-53930000 0.7919996664143762
53930001-53935000 1.0411671465265455
53935001-53940000 14.979554999474953
53940001-53945000 2.8730331196552825
53945001-53950000 1.2255910613648844
53950001-53955000 1.248402575914641
53955001-53960000 0.9513581436382595
53960001-53965000 0.7900230353459813
53965001-53970000 0.5365726558804064
53970001-53975000 0.6851216312015992
53975001-53980000 0.3318090524107012
53980001-53985000 1.2223086995301362
53985001-53990000 5.931745055783981
53990001-53995000 0.6599339631692065
53995001-54000000 0.942635677239598
54000001-54005000 1.100129319746455
54005001-54010000 1.4371819212981256
54010001-54015000 5.532992604657865
54015001-54020000 1.3482369892531851
54020001-54025000 1.2620765248916563
54025001-54030000 2.748565421024435
54030001-54035000 4.076507312364224
54035001-54040000 2.452031767507272
54040001-54045000 1.2789819524793948
54045001-54050000 2.419740948004183
54050001-54055000 3.1744775581205147
54055001-54060000 0.9018757383888281
54060001-54065000 0.7973528909146664
54065001-54070000 1.5232824851964886
54070001-54075000 0.7509733019731603
54075001-54080000 0.48792990783100526
54080001-54085000 0.7040866466369026
54085001-54090000 0.6270668499311942
54090001-54095000 0.4811840041083733
54095001-54100000 0.500678158379261
54100001-54105000 0.35160532112954157
54105001-54110000 0.29092389790600137
54110001-54115000 0.22496814107889354
54115001-54120000 0.2600569580103841
54120001-54125000 0.448516675482526
54125001-54130000 0.4597334132557065
54130001-54135000 0.7410429014964477
54135001-54140000 0.7371778080431728
54140001-54145000 0.9676522294081247
54145001-54150000 0.7730092782236461
54150001-54155000 0.4875117676363394
54155001-54160000 0.45181102182232125
54160001-54165000 0.8177721823530288
54165001-54170000 0.6035330121019037
54170001-54175000 0.5185294780983513
54175001-54180000 0.9209964465753475
54180001-54185000 0.5252451231563919
54185001-54190000 1.4736630161819848
54190001-54195000 4.033936697225833
54195001-54200000 0.7779614779588194
54200001-54205000 1.1912737171589918
54205001-54210000 1.3766635363999509
54210001-54215000 0.4442563488391135
54215001-54220000 0.4891327797570105
54220001-54225000 0.7335962226917042
54225001-54230000 1.289191828351748
54230001-54235000 5.538369927269763
54235001-54240000 0.9597507742107427
54240001-54245000 0.8417242283730136
54245001-54250000 1.9142773676230442
54250001-54255000 10.504060981990397
54255001-54260000 2.6939041597534077
54260001-54265000 2.397919941102998
54265001-54270000 2.8457567968230664
54270001-54275000 0.738367916515899
54275001-54280000 0.45910484358688536
54280001-54285000 0.9030311372284984
54285001-54290000 2.6745355144833365
54290001-54295000 2.1486996527065703
54295001-54300000 1.0043611355315503
54300001-54305000 0.588494370329028
54305001-54310000 0.8960204058079635
54310001-54315000 1.3961132914901517
54315001-54320000 1.1452496264124117
54320001-54325000 1.0427998491849422
54325001-54330000 4.1250310380218185
54330001-54335000 3.4985907407161942
54335001-54340000 0.06484546726930887
54340001-54345000 0.14210586887896764
54345001-54350000 0.2717294189588299
54350001-54355000 0.08623934947112191
54355001-54360000 0.17618430568948296
54360001-54365000 0.8383797278857287
54365001-54370000 0.6012232319901007
54370001-54375000 0.48958417592151293
54375001-54380000 0.4500987261796455
54380001-54385000 0.36849085334309356
54385001-54390000 0.41742423420272756
54390001-54395000 0.5221063210401665
54395001-54400000 0.46821739212622626
54400001-54405000 0.3773393029456662
54405001-54410000 0.6181456624926264
54410001-54415000 0.38717369059829826
54415001-54420000 0.18270471079982872
54420001-54425000 0.8829109057817356
54425001-54430000 0.5975978432576563
54430001-54435000 0.25513999945924704
54435001-54440000 0.7926726628141558
54440001-54445000 1.934381873921062
54445001-54450000 0.4115066080102126
54450001-54455000 0.4430701116542538
54455001-54460000 0.6289551377885354
54460001-54465000 0.4280728373318563
54465001-54470000 0.9821359714964815
54470001-54475000 0.682564069435443
54475001-54480000 0.4799763280635895
54480001-54485000 0.4376510029577545
54485001-54490000 1.42707502043365
54490001-54495000 2.482278669319288
54495001-54500000 0.7484038469551463
54500001-54505000 1.4785674888612323
54505001-54510000 1.4818749702982865
54510001-54515000 0.914807471020332
54515001-54520000 1.314006234167422
54520001-54525000 1.3058746221580053
54525001-54530000 0.8492035705968927
54530001-54535000 0.4544629912707311
54535001-54540000 0.8420715128418466
54540001-54545000 0.4718889602385542
54545001-54550000 0.20803582282224925
54550001-54555000 0.3324436748181337
54555001-54560000 0.38160875136271427
54560001-54565000 0.5340838673348286
54565001-54570000 0.6498473778063968
54570001-54575000 0.5186129161339069
54575001-54580000 0.4482679449992146
54580001-54585000 0.31906390796885625
54585001-54590000 0.24637155020204593
54590001-54595000 0.16781994396343727
54595001-54600000 0.20223443249680137
54600001-54605000 0.6745299652458581
54605001-54610000 0.13662733025997717
54610001-54615000 0.1386643075750541
54615001-54620000 0.4192829682840706
54620001-54625000 0.330969341401871
54625001-54630000 0.19519031767658832
54630001-54635000 0.2205517849408097
54635001-54640000 0.1824827344341129
54640001-54645000 0.1088804124869654
54645001-54650000 0.32397355492139857
54650001-54655000 0.22527995598774447
54655001-54660000 0.11174978394706134
54660001-54665000 0.2040375254690527
54665001-54670000 0.2608136220475847
54670001-54675000 0.3308528526986163
54675001-54680000 0.281246905113486
54680001-54685000 0.2349802754005945
54685001-54690000 0.26172405302688007
54690001-54695000 0.20204131287582022
54695001-54700000 0.23529690800782033
54700001-54705000 0.4881176930353439
54705001-54710000 0.23698221615701015
54710001-54715000 0.32906550688320296
54715001-54720000 0.36741679944266636
54720001-54725000 0.19237457090230908
54725001-54730000 0.16329826904585
54730001-54735000 0.19995310640990605
54735001-54740000 0.3577580734505629
54740001-54745000 0.43330576469630444
54745001-54750000 0.5215451814194065
54750001-54755000 1.7017708127333717
54755001-54760000 0.4748642956916153
54760001-54765000 0.24615832824337472
54765001-54770000 0.2812286436266624
54770001-54775000 0.44561867506237435
54775001-54780000 2.0092984536950427
54780001-54785000 1.082353929898397
54785001-54790000 0.554177653616689
54790001-54795000 0.775773017575356
54795001-54800000 1.4076656762036972
54800001-54805000 0.3249666118620644
54805001-54810000 0.06780142739632397
54810001-54815000 0.12958271662464063
54815001-54820000 0.368303269099939
54820001-54825000 0.2354289992751896
54825001-54830000 0.25340689549014306
54830001-54835000 0.17916747443311556
54835001-54840000 0.19792614390661895
54840001-54845000 0.3041486250972461
54845001-54850000 1.0118936306455697
54850001-54855000 0.35224725606134544
54855001-54860000 0.345889741455756
54860001-54865000 1.7172823845367857
54865001-54870000 0.6350136518038775
54870001-54875000 0.5067447292040317
54875001-54880000 0.7256315199948302
54880001-54885000 0.8905994306685416
54885001-54890000 1.5623617228431255
54890001-54895000 0.8651718121316714
54895001-54900000 0.8788402132538053
54900001-54905000 1.5819544587465102
54905001-54910000 0.41924716508652127
54910001-54915000 0.4119018981645087
54915001-54920000 0.38846441981819513
54920001-54925000 0.26720275360508766
54925001-54930000 0.34805596504155956
54930001-54935000 0.09384960889619844
54935001-54940000 0.1406420905603595
54940001-54945000 2.5940769841279283
54945001-54950000 1.400144352018183
54950001-54955000 1.2286995515484358
54955001-54960000 2.8708933654230266
54960001-54965000 2.3099022364774595
54965001-54970000 1.9360793159159218
54970001-54975000 2.1163011517696027
54975001-54980000 2.5557762590475446
54980001-54985000 1.0244767044276333
54985001-54990000 0.8168333491454722
54990001-54995000 1.5710004705915768
54995001-55000000 1.891799283377415
55000001-55005000 1.6396129283024017
55005001-55010000 0.8827917277529036
55010001-55015000 0.47125008056300943
55015001-55020000 0.6042691840297805
55020001-55025000 2.595888956220748
55025001-55030000 1.3858516320439644
55030001-55035000 0.471064627204616
55035001-55040000 0.26039937971674876
55040001-55045000 0.2387907847688533
55045001-55050000 0.25981909121351177
55050001-55055000 0.28007644045685687
55055001-55060000 0.548024460662614
55060001-55065000 0.8577593509844673
55065001-55070000 0.32796033918433476
55070001-55075000 0.20703270447104272
55075001-55080000 1.411770639224582
55080001-55085000 0.7747186884546466
55085001-55090000 0.27010659102904366
55090001-55095000 0.7974148198962607
55095001-55100000 0.6143965332216073
55100001-55105000 0.2990758534852485
55105001-55110000 0.5676002257187811
55110001-55115000 0.4051376721976128
55115001-55120000 0.28003448937089875
55120001-55125000 0.8515860881628088
55125001-55130000 0.6484860482069617
55130001-55135000 0.5984703015490603
55135001-55140000 1.7595839568624498
55140001-55145000 0.6151017143122463
55145001-55150000 0.3574638820000826
55150001-55155000 0.3920827604346449
55155001-55160000 0.34099086143356105
55160001-55165000 0.9886718395633736
55165001-55170000 1.1984791417547263
55170001-55175000 0.39773705093439937
55175001-55180000 0.6353535831296114
55180001-55185000 0.4059993112664039
55185001-55190000 0.37659705821618134
55190001-55195000 3.6681107923738776
55195001-55200000 0.795671557710406
55200001-55205000 0.5822877462738411
55205001-55210000 1.286199244072373
55210001-55215000 1.4468849728235618
55215001-55220000 3.276031195367455
55220001-55225000 3.587352744117788
55225001-55230000 1.2085589267468002
55230001-55235000 0.544495905086318
55235001-55240000 0.9163941487409973
55240001-55245000 0.7890318997699266
55245001-55250000 0.16342194764417728
55250001-55255000 0.17471971567628622
55255001-55260000 0.456288633877849
55260001-55265000 0.3803762015252139
55265001-55270000 0.22764198158002194
55270001-55275000 0.8711566179094374
55275001-55280000 0.42386355172581386
55280001-55285000 0.2559266884433205
55285001-55290000 0.3111662151235652
55290001-55295000 0.2679246884215807
55295001-55300000 0.31298440907349084
55300001-55305000 1.0292250302347965
55305001-55310000 0.7494636129884388
55310001-55315000 0.47949234395239204
55315001-55320000 1.3093753708076799
55320001-55325000 2.4005661494837813
55325001-55330000 1.5872120554064504
55330001-55335000 1.2403916936971429
55335001-55340000 1.0136623915387715
55340001-55345000 1.3461100063578069
55345001-55350000 2.606193052136134
55350001-55355000 3.001722295346559
55355001-55360000 1.2880999271832594
55360001-55365000 1.0295391467565893
55365001-55370000 1.526585960036288
55370001-55375000 1.2992443155659754
55375001-55380000 1.570330266173462
55380001-55385000 4.057103630253092
55385001-55390000 0.9983910411423498
55390001-55395000 0.5673598428246585
55395001-55400000 1.0320538073086387
55400001-55405000 1.8575095968707271
55405001-55410000 1.0213613028479458
55410001-55415000 1.685398560939622
55415001-55420000 5.074599206973164
55420001-55425000 2.388791996815318
55425001-55430000 1.378500107243525
55430001-55435000 1.8971467085992977
55435001-55440000 1.849163862709371
55440001-55445000 3.340728328429941
55445001-55450000 2.7550312082813884
55450001-55455000 1.6813051164978492
55455001-55460000 3.4730359149502075
55460001-55465000 0.6254917054104556
55465001-55470000 0.8603293376483874
55470001-55475000 0.4580677012441538
55475001-55480000 0.12378991351566565
55480001-55485000 1.0070920186246533
55485001-55490000 0.7137452044001604
55490001-55495000 0.3696136103153096
55495001-55500000 0.5603216614326167
55500001-55505000 0.909555907376854
55505001-55510000 1.2584572114393238
55510001-55515000 0.4594548074924612
55515001-55520000 0.40607369260588577
55520001-55525000 1.3010585940179948
55525001-55530000 1.5656112682547325
55530001-55535000 0.3382446868856524
55535001-55540000 0.78346250862687
55540001-55545000 1.4194828555955272
55545001-55550000 0.7426999776803292
55550001-55555000 1.0598010282917998
55555001-55560000 1.0362002676398092
55560001-55565000 3.4069868106421826
55565001-55570000 9.413937702368099
55570001-55575000 1.9288414268715486
55575001-55580000 2.64130206442442
55580001-55585000 0.9606722637616638
55585001-55590000 0.5482789499110146
55590001-55595000 1.11392435252257
55595001-55600000 0.7807997015235817
55600001-55605000 0.5910732058454139
55605001-55610000 0.4339573028022876
55610001-55615000 0.4240667619138535
55615001-55620000 0.5831283194292994
55620001-55625000 2.0807618373454795
55625001-55630000 1.041589361526554
55630001-55635000 0.40062594855619255
55635001-55640000 0.8076241138402441
55640001-55645000 3.4810079749657885
55645001-55650000 0.6543559451709253
55650001-55655000 0.6082075301761503
55655001-55660000 1.3012254255343108
55660001-55665000 2.5805473021455976
55665001-55670000 1.7611251010025086
55670001-55675000 1.1685339770249006
55675001-55680000 1.5565644845093636
55680001-55685000 0.6045890936812567
55685001-55690000 0.37358890274789885
55690001-55695000 1.364015672022413
55695001-55700000 3.2074290585818384
55700001-55705000 0.5740226240031544
55705001-55710000 0.702209254893007
55710001-55715000 0.4170263165199214
55715001-55720000 0.23049750806221342
55720001-55725000 0.2931759461124169
55725001-55730000 2.048338483723807
55730001-55735000 1.4650446811040523
55735001-55740000 0.7242372851139177
55740001-55745000 2.498848064371261
55745001-55750000 1.6028930802411965
55750001-55755000 0.7344042339753936
55755001-55760000 1.0971577420706795
55760001-55765000 3.8247274824538167
55765001-55770000 2.449760350911745
55770001-55775000 1.6608871739503046
55775001-55780000 2.3240199813709514
55780001-55785000 2.3291462009823904
55785001-55790000 1.7498721653635019
55790001-55795000 2.571681359784719
55795001-55800000 0.8989431341915136
55800001-55805000 0.6472753898645498
55805001-55810000 0.7883221862439739
55810001-55815000 1.1564392385520663
55815001-55820000 2.1746329773745128
55820001-55825000 1.438317013441106
55825001-55830000 3.979069470875078
55830001-55835000 4.58449111288455
55835001-55840000 1.661528213179599
55840001-55845000 0.7506887506391614
55845001-55850000 0.9261905646914692
55850001-55855000 2.277079493912223
55855001-55860000 1.446562470325482
55860001-55865000 1.1570962150895505
55865001-55870000 1.6539041586551793
55870001-55875000 2.3652014310363536
55875001-55880000 1.542738981401691
55880001-55885000 5.103963654250717
55885001-55890000 1.4374866559366648
55890001-55895000 0.3126870330607421
55895001-55900000 0.5262273089857609
55900001-55905000 1.2871406766456333
55905001-55910000 1.5395058604542062
55910001-55915000 0.3863998290306145
55915001-55920000 1.41023189356295
55920001-55925000 3.571495928653691
55925001-55930000 0.8802274861946066
55930001-55935000 3.7597276990208064
55935001-55940000 3.99388613563363
55940001-55945000 0.7620553219900437
55945001-55950000 0.7794524054373547
55950001-55955000 1.4514749238049256
55955001-55960000 1.9874549287711014
55960001-55965000 1.343962504033589
55965001-55970000 2.849349312830247
55970001-55975000 1.1914632069911593
55975001-55980000 0.9434911061961543
55980001-55985000 3.529780652317967
55985001-55990000 2.6593009342153833
55990001-55995000 1.8362087322528169
55995001-56000000 1.2298826284231408
56000001-56005000 0.3533890655542576
56005001-56010000 0.21163207681611657
56010001-56015000 0.8293142326034745
56015001-56020000 0.8849621028569009
56020001-56025000 0.46915606746571453
56025001-56030000 0.6224779970841375
56030001-56035000 0.5740370581781594
56035001-56040000 0.9882360350645315
56040001-56045000 0.8607414000649571
56045001-56050000 0.8596340320793825
56050001-56055000 1.6760222545398384
56055001-56060000 1.0510935962707122
56060001-56065000 0.8995587128012101
56065001-56070000 0.4639569970497631
56070001-56075000 0.21652449016834052
56075001-56080000 0.15999392251843347
56080001-56085000 0.2627989273447999
56085001-56090000 3.4920068491982987
56090001-56095000 0.1070711521227533
56095001-56100000 0.07178117181703898
56100001-56105000 0.1737730920365386
56105001-56110000 0.2869600917311192
56110001-56115000 0.3777757182399092
56115001-56120000 0.12356799251344361
56120001-56125000 0.2111948793014311
56125001-56130000 0.8678370911471468
56130001-56135000 0.4326633878953569
56135001-56140000 0.4927645519683736
56140001-56145000 0.5658423712910823
56145001-56150000 0.5221023610456518
56150001-56155000 0.471539520706642
56155001-56160000 0.39813154717006805
56160001-56165000 0.3371313578240233
56165001-56170000 0.5195098857197252
56170001-56175000 0.684549158653661
56175001-56180000 0.3317625508138297
56180001-56185000 0.34009260669601865
56185001-56190000 0.36844322275468605
56190001-56195000 1.5771733745328649
56195001-56200000 1.2315302842980262
56200001-56205000 0.8885916036324228
56205001-56210000 1.4134670319333937
56210001-56215000 0.6254513491240754
56215001-56220000 0.6377281208967753
56220001-56225000 0.8718657657165244
56225001-56230000 1.063134874257739
56230001-56235000 0.8173669503008544
56235001-56240000 0.686398705362621
56240001-56245000 0.7367114658834233
56245001-56250000 0.9566840928902041
56250001-56255000 0.6140418038807048
56255001-56260000 0.9142230898118885
56260001-56265000 1.3119693078714936
56265001-56270000 0.3660822681153426
56270001-56275000 1.3108824098750036
56275001-56280000 4.846052059633286
56280001-56285000 1.1550184674569395
56285001-56290000 0.9646936386879887
56290001-56295000 1.0023672343580823
56295001-56300000 1.2558318490512026
56300001-56305000 0.8131799376712092
56305001-56310000 0.6322258472712667
56310001-56315000 1.1825809239283318
56315001-56320000 2.493376373536047
56320001-56325000 1.635598846977532
56325001-56330000 1.0693979254744705
56330001-56335000 5.2435369066274315
56335001-56340000 10.695973466931394
56340001-56345000 4.583566104063338
56345001-56350000 7.101368783496374
56350001-56355000 1.96672748774564
56355001-56360000 1.1667902076643943
56360001-56365000 1.451673898161636
56365001-56370000 0.6778218250033046
56370001-56375000 0.5393705848126358
56375001-56380000 1.1144960061832128
56380001-56385000 3.0625747535741326
56385001-56390000 0.48845950117094233
56390001-56395000 0.427508741476304
56395001-56400000 1.9081728582945519
56400001-56405000 2.1458426019458336
56405001-56410000 0.8130540894375495
56410001-56415000 0.45188700623519235
56415001-56420000 0.23421534441754346
56420001-56425000 0.2871231771236562
56425001-56430000 1.2205585651143265
56430001-56435000 0.3632915680386084
56435001-56440000 0.2090855786491394
56440001-56445000 0.5397820988546971
56445001-56450000 3.5593011143359483
56450001-56455000 0.80126017803502
56455001-56460000 0.6246721848796062
56460001-56465000 0.5070588535426541
56465001-56470000 0.7803684333261276
56470001-56475000 0.7720929458597844
56475001-56480000 0.5048975915241681
56480001-56485000 0.788424333153661
56485001-56490000 0.6899149365247058
56490001-56495000 0.9506887990662294
56495001-56500000 0.6882851492079185
56500001-56505000 0.4960771829090055
56505001-56510000 0.6103097620587774
56510001-56515000 1.039636222508506
56515001-56520000 0.5257323872440077
56520001-56525000 0.26456441527100844
56525001-56530000 0.6988895408169163
56530001-56535000 0.734015568571831
56535001-56540000 0.3529003725347173
56540001-56545000 0.5925897844350344
56545001-56550000 0.9106791223256471
56550001-56555000 0.6295613781256039
56555001-56560000 0.5931601841402685
56560001-56565000 0.6968387338097438
56565001-56570000 0.9210506473020548
56570001-56575000 0.9884875416073169
56575001-56580000 1.0048163915592137
56580001-56585000 0.9581634620380008
56585001-56590000 0.3956604752388019
56590001-56595000 1.0490190307433283
56595001-56600000 2.414693600097045
56600001-56605000 0.6380307065441296
56605001-56610000 0.6232417905716638
56610001-56615000 0.7199339476654361
56615001-56620000 1.8734260553685702
56620001-56625000 1.1001561246563962
56625001-56630000 1.438578485489144
56630001-56635000 1.3444075899567405
56635001-56640000 0.5306112057537271
56640001-56645000 0.48732314564559936
56645001-56650000 0.6417094301096478
56650001-56655000 0.9862909730568277
56655001-56660000 1.0072212822655995
56660001-56665000 0.9761598491690328
56665001-56670000 0.38373758148930043
56670001-56675000 0.3614233457581051
56675001-56680000 1.1023152187224456
56680001-56685000 1.0032645180023838
56685001-56690000 0.823250632678894
56690001-56695000 0.5458664092176082
56695001-56700000 0.48538359945060106
56700001-56705000 0.6988338741039001
56705001-56710000 0.6259615990312961
56710001-56715000 0.7275480388618506
56715001-56720000 0.8447154574512361
56720001-56725000 0.7520819567618883
56725001-56730000 2.0752284278504947
56730001-56735000 3.4647126256507987
56735001-56740000 1.0280123035485818
56740001-56745000 0.6155959252172294
56745001-56750000 0.8812896641189013
56750001-56755000 1.2747889139645607
56755001-56760000 0.8216771155198302
56760001-56765000 1.1561629655400607
56765001-56770000 0.921822288857987
56770001-56775000 0.48378751034368844
56775001-56780000 0.34987832286999904
56780001-56785000 0.464882688232599
56785001-56790000 0.8379660222387257
56790001-56795000 2.1135784728568567
56795001-56800000 1.3131581834870967
56800001-56805000 0.6181831022923947
56805001-56810000 0.46278757237926316
56810001-56815000 0.6463141548104574
56815001-56820000 0.8006784078424755
56820001-56825000 0.6500629039624565
56825001-56830000 0.4176131994670885
56830001-56835000 0.3416705882224881
56835001-56840000 0.47002045391047675
56840001-56845000 2.589482237982632
56845001-56850000 1.3347105039486766
56850001-56855000 0.32212222424586434
56855001-56860000 0.6381373963757278
56860001-56865000 1.4221501019326739
56865001-56870000 0.8520156263032382
56870001-56875000 2.631383979306141
56875001-56880000 2.2964431310503683
56880001-56885000 0.6017225997549253
56885001-56890000 0.975971057834763
56890001-56895000 9.388612807322453
56895001-56900000 1.552297105303107
56900001-56905000 0.4855161067377519
56905001-56910000 0.5481296729384281
56910001-56915000 0.4632465637566358
56915001-56920000 1.0510447669212144
56920001-56925000 0.5409054195140106
56925001-56930000 0.2512100325619445
56930001-56935000 0.7451088979435915
56935001-56940000 7.740416698100085
56940001-56945000 1.7252682233994003
56945001-56950000 1.3207388702904894
56950001-56955000 2.4800149212431677
56955001-56960000 0.8124377365588833
56960001-56965000 0.6854160854460664
56965001-56970000 0.4952323784733338
56970001-56975000 0.1727383298138886
56975001-56980000 0.17723103081242236
56980001-56985000 0.4001497175881598
56985001-56990000 0.9765446414336519
56990001-56995000 0.7267933940235329
56995001-57000000 0.6459254672710042
57000001-57005000 0.6929563171471066
57005001-57010000 1.238706023016801
57010001-57015000 3.708497342795824
57015001-57020000 0.4831208069223513
57020001-57025000 0.4104951216955847
57025001-57030000 0.8051874069702449
57030001-57035000 0.5029486948433963
57035001-57040000 0.6608226550537644
57040001-57045000 1.3352825062624916
57045001-57050000 1.197943525994191
57050001-57055000 1.0688095831004303
57055001-57060000 1.2261485237395577
57060001-57065000 1.0005994134449654
57065001-57070000 0.7515290016558351
57070001-57075000 1.8100154700483129
57075001-57080000 1.5481043946733661
57080001-57085000 0.7979480556679975
57085001-57090000 0.6083996647561701
57090001-57095000 0.44935144847130354
57095001-57100000 0.2865567465430648
57100001-57105000 0.4900847009847594
57105001-57110000 0.7470457186598111
57110001-57115000 0.6714773159580085
57115001-57120000 0.6719754905138349
57120001-57125000 1.017687875987158
57125001-57130000 1.497782190109093
57130001-57135000 0.2925691291320058
57135001-57140000 0.43744381508448255
57140001-57145000 1.296070030515994
57145001-57150000 0.420357212539957
57150001-57155000 0.23191326664575598
57155001-57160000 0.7050413907405062
57160001-57165000 0.23093192340495133
57165001-57170000 0.2549544366803653
57170001-57175000 0.9390255002588884
57175001-57180000 0.8770786129062703
57180001-57185000 2.868623529397449
57185001-57190000 1.524231627858618
57190001-57195000 0.7530852898832093
57195001-57200000 1.0157149749104006
57200001-57205000 3.170064733629387
57205001-57210000 0.5080399524857354
57210001-57215000 0.46431606943946113
57215001-57220000 0.4737924331521325
57220001-57225000 0.2472072635578142
57225001-57230000 0.39478200708388134
57230001-57235000 0.5911743470478642
57235001-57240000 0.9355360384391331
57240001-57245000 1.870439786946907
57245001-57250000 0.2359705606413737
57250001-57255000 0.18689735345667566
57255001-57260000 0.39800719345731417
57260001-57265000 0.556536061580746
57265001-57270000 0.2815893827883131
57270001-57275000 0.2616286431585852
57275001-57280000 0.11115617464389678
57280001-57285000 0.11984945575550643
57285001-57290000 0.3986868446703602
57290001-57295000 0.11031287526345274
57295001-57300000 0.1118559039020203
57300001-57305000 0.4029190754113532
57305001-57310000 0.8373262240998395
57310001-57315000 0.5814929038364377
57315001-57320000 1.9808806341753626
57320001-57325000 1.0444922370542935
57325001-57330000 1.5392241294771805
57330001-57335000 1.527350892208757
57335001-57340000 1.8936802178797376
57340001-57345000 9.061705139640674
57345001-57350000 0.4603464382419902
57350001-57355000 0.4476107077297601
57355001-57360000 0.43714028264662397
57360001-57365000 0.5257499338244637
57365001-57370000 1.2942840980055168
57370001-57375000 1.104647705641126
57375001-57380000 0.869616767213533
57380001-57385000 0.7945806142224351
57385001-57390000 0.8245990545447373
57390001-57395000 0.8818561539412267
57395001-57400000 0.30965669328294426
57400001-57405000 0.25549064976764024
57405001-57410000 0.6357422500809999
57410001-57415000 0.7611520409276608
57415001-57420000 0.4211943880269393
57420001-57425000 0.6407176621143942
57425001-57430000 1.3337317989876494
57430001-57435000 1.816478523429437
57435001-57440000 3.589557711251657
57440001-57445000 1.5485070512914696
57445001-57450000 1.2548244140317788
57450001-57455000 0.9296565919925734
57455001-57460000 0.3244194353056326
57460001-57465000 0.25634134561869176
57465001-57470000 0.39171139971190067
57470001-57475000 0.5535127916569974
57475001-57480000 0.9207302666409078
57480001-57485000 0.9911235728758294
57485001-57490000 0.7183859196182071
57490001-57495000 0.8377735211127407
57495001-57500000 1.3733385860479614
57500001-57505000 1.831440813632103
57505001-57510000 1.6538750918502236
57510001-57515000 0.8680800750906198
57515001-57520000 0.6425682943720864
57520001-57525000 1.2147549367598687
57525001-57530000 1.1597372056977506
57530001-57535000 0.7361945264596048
57535001-57540000 0.9801825908340285
57540001-57545000 0.47764831051537393
57545001-57550000 0.43107915121333396
57550001-57555000 0.7348919628623692
57555001-57560000 0.2228265478984097
57560001-57565000 0.11637755333779104
57565001-57570000 0.15285547302736843
57570001-57575000 0.41242375641348716
57575001-57580000 0.8893602472568604
57580001-57585000 0.19230591259845115
57585001-57590000 0.1959256464314444
57590001-57595000 0.45267660488989286
57595001-57600000 0.3574185427093878
57600001-57605000 0.8337687328956279
57605001-57610000 1.7889517497930214
57610001-57615000 1.2747216469419826
57615001-57620000 0.7586250761072767
57620001-57625000 0.6670181648243007
57625001-57630000 0.7080854209528789
57630001-57635000 0.8614035434045131
57635001-57640000 0.5877581168219783
57640001-57645000 0.8291172837414207
57645001-57650000 1.2945661841391105
57650001-57655000 0.3474298106585323
57655001-57660000 0.4829379397595743
57660001-57665000 0.7211335897257461
57665001-57670000 0.7483051650335466
57670001-57675000 1.2371587384374458
57675001-57680000 0.4938576176186261
57680001-57685000 0.9983371996546583
57685001-57690000 1.443355776887291
57690001-57695000 0.259254206005788
57695001-57700000 0.23980850649229396
57700001-57705000 0.45387764990438184
57705001-57710000 1.0802579706725852
57710001-57715000 0.6861190530889072
57715001-57720000 0.9677801790202939
57720001-57725000 4.118423952710105
57725001-57730000 0.827173654122026
57730001-57735000 0.4621322338929075
57735001-57740000 1.0365671532161052
57740001-57745000 1.0430410364526057
57745001-57750000 0.5112149237982737
57750001-57755000 0.7013546817209086
57755001-57760000 0.7009580047463069
57760001-57765000 0.6897891556874193
57765001-57770000 2.0166419873057384
57770001-57775000 1.7754271911008772
57775001-57780000 1.6551841184653588
57780001-57785000 1.4856849129532284
57785001-57790000 0.6889875391249454
57790001-57795000 0.5312602973708417
57795001-57800000 0.971419792290879
57800001-57805000 1.0450635181260781
57805001-57810000 0.7559398331889753
57810001-57815000 0.9694553738465654
57815001-57820000 0.6846020822538033
57820001-57825000 0.8697308047013621
57825001-57830000 0.4468751863350742
57830001-57835000 0.36281655612819086
57835001-57840000 0.683078326524835
57840001-57845000 0.9301878733215273
57845001-57850000 1.558876448704
57850001-57855000 0.9333801323259076
57855001-57860000 0.796302311038293
57860001-57865000 0.7909044733458077
57865001-57870000 0.33681607000753877
57870001-57875000 0.28228294477833976
57875001-57880000 0.47239837376907134
57880001-57885000 0.4895822990881915
57885001-57890000 1.2349008114270406
57890001-57895000 1.7080513264717438
57895001-57900000 2.57120474728782
57900001-57905000 4.691957895005652
57905001-57910000 1.5596976597590535
57910001-57915000 2.044709166694251
57915001-57920000 1.4342119157214128
57920001-57925000 1.0988444413540197
57925001-57930000 0.6480654793741802
57930001-57935000 0.7900776929539162
57935001-57940000 0.8127768488105926
57940001-57945000 0.4754941252172526
57945001-57950000 0.8602789019454354
57950001-57955000 0.8437730024400157
57955001-57960000 0.7101632092310007
57960001-57965000 0.7336221036734553
57965001-57970000 0.606827869757688
57970001-57975000 0.5767941251314617
57975001-57980000 0.5528122076346902
57980001-57985000 0.5833677072115767
57985001-57990000 1.9672464176883084
57990001-57995000 0.8029527292835477
57995001-58000000 0.32290985601552
58000001-58005000 0.5405791685970938
58005001-58010000 0.607245394181699
58010001-58015000 0.4283478608531728
58015001-58020000 0.42149546896279516
58020001-58025000 0.6874058137336257
58025001-58030000 0.9053102573527599
58030001-58035000 1.1899603804237062
58035001-58040000 2.4942633391794358
58040001-58045000 1.371519904436834
58045001-58050000 2.7309162374895735
58050001-58055000 3.5566237673144947
58055001-58060000 1.5823560548048408
58060001-58065000 2.1567556100297653
58065001-58070000 0.5933322592611007
58070001-58075000 0.5084903173861965
58075001-58080000 1.5453319737733477
58080001-58085000 2.447014158223466
58085001-58090000 1.6107258630830008
58090001-58095000 3.72877614431264
58095001-58100000 4.534890074604876
58100001-58105000 0.9054700302949161
58105001-58110000 1.388460981977661
58110001-58115000 1.261927797411311
58115001-58120000 0.6950279160553394
58120001-58125000 1.0460186754343528
58125001-58130000 2.319243742956783
58130001-58135000 0.5478500224875158
58135001-58140000 0.4282794916566206
58140001-58145000 0.6372029629278428
58145001-58150000 0.5507179345222797
58150001-58155000 1.7902130090254658
58155001-58160000 3.7165688149448934
58160001-58165000 0.9475719364744771
58165001-58170000 1.454393608635626
58170001-58175000 6.089275806928304
58175001-58180000 4.380601379997607
58180001-58185000 1.4762557822865432
58185001-58190000 0.9076153557714297
58190001-58195000 0.8847841707726407
58195001-58200000 0.7897826905637779
58200001-58205000 0.6483458914874756
58205001-58210000 1.3768900455019837
58210001-58215000 1.1444299438009666
58215001-58220000 0.5832988106925066
58220001-58225000 0.47558115867736545
58225001-58230000 1.7378284607523975
58230001-58235000 1.6317717746329181
58235001-58240000 0.33501344548964135
58240001-58245000 0.5932508384470762
58245001-58250000 0.5429844925085274
58250001-58255000 0.5523068906208723
58255001-58260000 0.4631457486705974
58260001-58265000 0.280988223079065
58265001-58270000 0.6956300723927804
58270001-58275000 1.278365363753435
58275001-58280000 0.44155713268388386
58280001-58285000 0.2758936851868244
58285001-58290000 0.9648299037413487
58290001-58295000 1.2765051407108887
58295001-58300000 0.2380303009569924
58300001-58305000 0.5392492311736543
58305001-58310000 0.6034340106297787
58310001-58315000 0.48071125550989074
58315001-58320000 0.9075017815890277
58320001-58325000 1.1556978612803066
58325001-58330000 1.5651056703396387
58330001-58335000 1.525011165779557
58335001-58340000 2.3719707765686833
58340001-58345000 1.249580628139589
58345001-58350000 1.1188788116996007
58350001-58355000 1.779020135849523
58355001-58360000 0.827421943583913
58360001-58365000 0.7996295152856415
58365001-58370000 1.1879287010490096
58370001-58375000 0.8934481342860076
58375001-58380000 0.9574771407488429
58380001-58385000 1.2239444204596535
58385001-58390000 0.9582322658106288
58390001-58395000 1.2307699231282905
58395001-58400000 1.2451433620542385
58400001-58405000 1.1971444009069327
58405001-58410000 4.428451737362467
58410001-58415000 2.0766502364461066
58415001-58420000 0.7767094835888522
58420001-58425000 5.360837346404654
58425001-58430000 3.5465691987005403
58430001-58435000 0.5805565255836442
58435001-58440000 0.7377082598745952
58440001-58445000 1.080512813595089
58445001-58450000 2.4316098406464377
58450001-58455000 1.1106428280918097
58455001-58460000 0.6246881559239349
58460001-58465000 1.0333172066961585
58465001-58470000 3.0533967975535297
58470001-58475000 1.589885330579607
58475001-58480000 1.0816943052050225
58480001-58485000 2.643146913331689
58485001-58490000 2.010995244112859
58490001-58495000 1.1288085272633406
58495001-58500000 2.413213378951727
58500001-58505000 2.1547894059239603
58505001-58510000 0.9002371355332418
58510001-58515000 1.09804218025034
58515001-58520000 1.4270283511940964
58520001-58525000 1.6106802014397175
58525001-58530000 2.396300812757019
58530001-58535000 0.9599844054753979
58535001-58540000 1.4099443361999904
58540001-58545000 1.655513312567711
58545001-58550000 1.002634938045095
58550001-58555000 2.4063566406208214
58555001-58560000 1.2035020040409012
58560001-58565000 0.6673137134891671
58565001-58570000 1.4050851573458056
58570001-58575000 2.3343239213322526
58575001-58580000 0.9457733073733524
58580001-58585000 0.7696653627314367
58585001-58590000 1.647603918916756
58590001-58595000 1.6096043810394232
58595001-58600000 0.6493895712319596
58600001-58605000 1.397069897111081
58605001-58610000 2.417758916020095
58610001-58615000 0.773318539614627
58615001-58620000 0.7557249348847229
58620001-58625000 3.743051783621173
58625001-58630000 1.7951346933065533
58630001-58635000 0.8942203611908107
58635001-58640000 1.591282671480659
58640001-58645000 0.7828478118680999
58645001-58650000 0.6548248082937032
58650001-58655000 0.8195011255664115
58655001-58660000 1.00453451559688
58660001-58665000 0.5572803561774438
58665001-58670000 0.47015436160859986
58670001-58675000 1.0834259242679007
58675001-58680000 3.751268047766334
58680001-58685000 2.4048103033199184
58685001-58690000 1.9529201713643254
58690001-58695000 2.7955573659918325
58695001-58700000 1.7622694049228445
58700001-58705000 0.7645090434333895
58705001-58710000 0.6830247751912067
58710001-58715000 1.11517952926167
58715001-58720000 1.9280565178142957
58720001-58725000 5.3098943774358425
58725001-58730000 1.2005028646860136
58730001-58735000 0.8018446774100576
58735001-58740000 0.7218835260242719
58740001-58745000 0.464946612917065
58745001-58750000 0.39149464942027234
58750001-58755000 0.4816045510361314
58755001-58760000 0.6369594693223932
58760001-58765000 0.626804214017364
58765001-58770000 1.6065862815353735
58770001-58775000 1.846746873790866
58775001-58780000 0.8702426675950762
58780001-58785000 2.7679744681671528
58785001-58790000 1.7004542721784577
58790001-58795000 0.342516335202609
58795001-58800000 0.5917420785372218
58800001-58805000 0.7461050365755528
58805001-58810000 1.0877864800947734
58810001-58815000 1.9141750417502126
58815001-58820000 0.9185741228489366
58820001-58825000 0.982172398533263
58825001-58830000 1.6358221968424564
58830001-58835000 4.061762549311856
58835001-58840000 1.2334972130619233
58840001-58845000 0.5890024398646746
58845001-58850000 0.6121791152726787
58850001-58855000 1.2183491063081708
58855001-58860000 1.1872266712815789
58860001-58865000 0.4418559646843305
58865001-58870000 0.5356348384718921
58870001-58875000 0.35311251370303454
58875001-58880000 0.3175488702326202
58880001-58885000 0.47161398342904537
58885001-58890000 0.32609135302358594
58890001-58895000 0.6653164413103155
58895001-58900000 1.0669809233767966
58900001-58905000 0.3620294681137125
58905001-58910000 0.20678508806315823
58910001-58915000 0.17506495648306372
58915001-58920000 0.4004997817624217
58920001-58925000 1.7048044296747107
58925001-58930000 0.819484191430197
58930001-58935000 1.2708264252515846
58935001-58940000 2.4691251181689102
58940001-58945000 0.9984042417946516
58945001-58950000 3.805878863041655
58950001-58955000 2.260459790128991
58955001-58960000 0.3427169095969434
58960001-58965000 0.3769383741928114
58965001-58970000 0.5278712928796739
58970001-58975000 0.7482043366683003
58975001-58980000 0.10922279530003642
58980001-58985000 0.07282275571428408
58985001-58990000 0.1956869758935718
58990001-58995000 0.32155591926836846
58995001-59000000 0.8888514999135
59000001-59005000 0.4792083701151309
59005001-59010000 0.3419510265737999
59010001-59015000 0.39904505288338715
59015001-59020000 1.2635534834813298
59020001-59025000 0.8728709142988856
59025001-59030000 0.8572694533575191
59030001-59035000 0.8683300509673214
59035001-59040000 0.4300186329189746
59040001-59045000 0.6660402607222784
59045001-59050000 1.3078916060987111
59050001-59055000 0.992501095030045
59055001-59060000 0.957056142140944
59060001-59065000 0.869397041304464
59065001-59070000 0.4415737003171916
59070001-59075000 0.5331044827678646
59075001-59080000 1.0014002584788064
59080001-59085000 0.3762711701524733
59085001-59090000 0.33018915758162454
59090001-59095000 0.763819749890619
59095001-59100000 1.2504564810634644
59100001-59105000 0.6882606292421004
59105001-59110000 0.7370861664747247
59110001-59115000 2.0411090334830977
59115001-59120000 0.7331417467903455
59120001-59125000 0.5968468121689842
59125001-59130000 0.6190671818556306
59130001-59135000 0.3212535179255247
59135001-59140000 0.23444178492652604
59140001-59145000 0.8038528445978219
59145001-59150000 0.4085999445706286
59150001-59155000 0.20811458646270523
59155001-59160000 0.29666084129061643
59160001-59165000 0.49382548121300796
59165001-59170000 0.6930587708224546
59170001-59175000 1.0728915317764345
59175001-59180000 1.4611687311913633
59180001-59185000 0.6375957630102952
59185001-59190000 3.0497311799038016
59190001-59195000 1.0065711051510802
59195001-59200000 0.314907941693726
59200001-59205000 0.630932950147369
59205001-59210000 0.758975777746527
59210001-59215000 0.5293645266248418
59215001-59220000 0.7458095834517103
59220001-59225000 1.505822084469555
59225001-59230000 3.2749784053184876
59230001-59235000 2.121281726737305
59235001-59240000 1.1762304195296596
59240001-59245000 0.8326158210177831
59245001-59250000 0.9848483971521811
59250001-59255000 0.7288259358644714
59255001-59260000 0.9036429053393464
59260001-59265000 0.7596364880702136
59265001-59270000 0.389605336686257
59270001-59275000 1.3095426845460816
59275001-59280000 2.077342793330432
59280001-59285000 1.321309786206337
59285001-59290000 0.7714850796152177
59290001-59295000 0.9374813415813833
59295001-59300000 0.8895990829651154
59300001-59305000 0.8319385013347038
59305001-59310000 1.4004490700901564
59310001-59315000 0.6477468376935777
59315001-59320000 0.5224666545669407
59320001-59325000 0.9607191294622573
59325001-59330000 0.6228409889797166
59330001-59335000 0.24992248460618005
59335001-59340000 0.8267061954779871
59340001-59345000 0.5048121141065336
59345001-59350000 0.2934829104086752
59350001-59355000 0.8390012877108063
59355001-59360000 0.707308576204671
59360001-59365000 0.5706723542859039
59365001-59370000 0.5472722320113071
59370001-59375000 0.6905675591237895
59375001-59380000 0.58214209738626
59380001-59385000 0.8256991380907384
59385001-59390000 1.1873473667534877
59390001-59395000 0.8592150751700786
59395001-59400000 0.7785595434356739
59400001-59405000 0.9563978930566648
59405001-59410000 0.9422645264460473
59410001-59415000 0.7384131694922728
59415001-59420000 1.0597323786239188
59420001-59425000 1.1081175931412572
59425001-59430000 0.8002295902523616
59430001-59435000 1.2198364009134512
59435001-59440000 1.0640014568253804
59440001-59445000 0.8696178930866864
59445001-59450000 1.2360183451228708
59450001-59455000 0.8622581233029883
59455001-59460000 1.3944416548504526
59460001-59465000 1.252388899844855
59465001-59470000 0.4502066532885925
59470001-59475000 0.3453375248233183
59475001-59480000 0.4784899952066674
59480001-59485000 1.2140517830647264
59485001-59490000 1.3492816441290292
59490001-59495000 1.6295258404567512
59495001-59500000 1.2035786966217614
59500001-59505000 1.119835948021454
59505001-59510000 1.2556761296916492
59510001-59515000 0.7652839498327497
59515001-59520000 0.9847258890326701
59520001-59525000 1.0384996528683204
59525001-59530000 0.6332629661548423
59530001-59535000 0.609654169678479
59535001-59540000 0.6061730834221861
59540001-59545000 0.6450246118584887
59545001-59550000 0.527253288076876
59550001-59555000 0.6138928770568616
59555001-59560000 0.9746162693801164
59560001-59565000 0.7755016495392733
59565001-59570000 4.313134359454037
59570001-59575000 4.399098683820429
59575001-59580000 0.776137768016731
59580001-59585000 0.672840266150261
59585001-59590000 0.4169426892042921
59590001-59595000 0.43584821335312407
59595001-59600000 0.7767219619748074
59600001-59605000 0.8405328786068406
59605001-59610000 0.4148841860772105
59610001-59615000 0.31674842401568515
59615001-59620000 0.31810585968557537
59620001-59625000 0.32163739686718124
59625001-59630000 0.6286410363591387
59630001-59635000 1.2145240909300912
59635001-59640000 0.7246662985366015
59640001-59645000 0.4594916695422158
59645001-59650000 0.6012203557996584
59650001-59655000 1.033036890116488
59655001-59660000 0.3953194538329678
59660001-59665000 1.0764038070535273
59665001-59670000 1.4063647350715116
59670001-59675000 0.5180205476481207
59675001-59680000 0.7985593950670784
59680001-59685000 1.394054365396568
59685001-59690000 0.8576122788437034
59690001-59695000 0.4455260621722951
59695001-59700000 0.6127379241210755
59700001-59705000 0.9580426543055585
59705001-59710000 0.8554715882442258
59710001-59715000 1.2043085937835563
59715001-59720000 0.8202851692219694
59720001-59725000 0.34326635647325326
59725001-59730000 0.541465409029611
59730001-59735000 1.1165982288677274
59735001-59740000 1.1726621500968861
59740001-59745000 0.4721279689029465
59745001-59750000 0.3593356146059451
59750001-59755000 0.6279503008066339
59755001-59760000 0.3833383553967901
59760001-59765000 0.7052238441977293
59765001-59770000 0.8219234315773777
59770001-59775000 0.3860522890458889
59775001-59780000 0.4026814087647166
59780001-59785000 0.5140348255924977
59785001-59790000 1.8123896369203063
59790001-59795000 1.8382476533167809
59795001-59800000 0.6817183289534146
59800001-59805000 1.7269383908768203
59805001-59810000 1.565442000759786
59810001-59815000 0.5945714580906494
59815001-59820000 0.4657731510107525
59820001-59825000 0.400644687960767
59825001-59830000 0.3964560281688486
59830001-59835000 0.35044152535127804
59835001-59840000 3.178835473229902
59840001-59845000 0.8223718831992874
59845001-59850000 0.2929972137043408
59850001-59855000 0.6718506391245306
59855001-59860000 0.48358014401507754
59860001-59865000 0.2668771697336702
59865001-59870000 0.19324570170557903
59870001-59875000 0.4935898615602615
59875001-59880000 0.6805907153386118
59880001-59885000 0.22330697158960156
59885001-59890000 0.14104425926357805
59890001-59895000 0.27787993367704367
59895001-59900000 0.8647154866552551
59900001-59905000 0.7420811002274526
59905001-59910000 1.0298399861603444
59910001-59915000 0.48988033584165824
59915001-59920000 0.27364056520261326
59920001-59925000 0.22899703313017244
59925001-59930000 0.4522790933278488
59930001-59935000 0.7339129846563539
59935001-59940000 0.4131161119957998
59940001-59945000 0.9188541201603317
59945001-59950000 0.8406268164526355
59950001-59955000 0.5350677695722481
59955001-59960000 0.9333080358433815
59960001-59965000 2.4687355183487307
59965001-59970000 0.6055744291348977
59970001-59975000 0.4863868480116987
59975001-59980000 0.5953801479461721
59980001-59985000 0.3147170031453728
59985001-59990000 0.496113853295691
59990001-59995000 0.8173680053371829
59995001-60000000 1.208486101283751
60000001-60005000 1.3170507373186207
60005001-60010000 3.4506283431241775
60010001-60015000 3.910400378451408
60015001-60020000 1.2964874441385814
60020001-60025000 1.2434419407346124
60025001-60030000 0.7648284301468969
60030001-60035000 0.6958573644568717
60035001-60040000 1.2249327684665825
60040001-60045000 0.8676511752833591
60045001-60050000 0.5699273128855064
60050001-60055000 0.4034928991875908
60055001-60060000 0.5428515694934943
60060001-60065000 0.8122641743248616
60065001-60070000 1.1663109235909628
60070001-60075000 0.8477681812618375
60075001-60080000 0.5450346118502893
60080001-60085000 1.4176632386778882
60085001-60090000 1.1051431453170795
60090001-60095000 1.1655539092915501
60095001-60100000 2.6317978277319742
60100001-60105000 0.5490220206363817
60105001-60110000 0.556876982656068
60110001-60115000 1.4984446655784682
60115001-60120000 0.4779975872636962
60120001-60125000 0.4475025364947032
60125001-60130000 1.179917386646044
60130001-60135000 1.3772486349001627
60135001-60140000 1.188231220025377
60140001-60145000 0.8641300509582964
60145001-60150000 0.5217907349889639
60150001-60155000 0.27165614750715983
60155001-60160000 0.31755330001604287
60160001-60165000 0.8652025228081075
60165001-60170000 0.3099480948879472
60170001-60175000 0.24403115835731587
60175001-60180000 0.44754947075878676
60180001-60185000 0.5396137115741344
60185001-60190000 0.20903945465783536
60190001-60195000 0.13512181017689043
60195001-60200000 0.7363452804795643
60200001-60205000 1.2768701540781484
60205001-60210000 0.46514361501227675
60210001-60215000 0.445955683681119
60215001-60220000 0.6075767808505858
60220001-60225000 0.8663398693113508
60225001-60230000 1.1487586447463936
60230001-60235000 2.7081217984513652
60235001-60240000 0.7136683528580526
60240001-60245000 0.3797184718432058
60245001-60250000 0.6092039056362737
60250001-60255000 1.1051209383358618
60255001-60260000 0.375308842721963
60260001-60265000 0.31689182218368905
60265001-60270000 0.5862951212213428
60270001-60275000 1.1739454014366455
60275001-60280000 0.33637267360507284
60280001-60285000 0.2715836883056114
60285001-60290000 0.45344003496452695
60290001-60295000 0.6129908395908272
60295001-60300000 0.4205958351256102
60300001-60305000 0.7697090536489082
60305001-60310000 0.5779257946088391
60310001-60315000 0.2116213405546139
60315001-60320000 0.7028006444089018
60320001-60325000 1.213033042613071
60325001-60330000 0.22702029898722154
60330001-60335000 0.1950243781286363
60335001-60340000 2.6063355684065264
60340001-60345000 1.5744661313818653
60345001-60350000 0.47903495650318184
60350001-60355000 1.5868950688703862
60355001-60360000 1.1858901502421788
60360001-60365000 0.3840532494901643
60365001-60370000 0.4087342051174321
60370001-60375000 0.5439115719966953
60375001-60380000 0.8283806381094722
60380001-60385000 1.0572334752053951
60385001-60390000 0.21194310836735486
60390001-60395000 0.17884365700232258
60395001-60400000 0.9641817582069235
60400001-60405000 0.7747466041513322
60405001-60410000 0.36131282850491997
60410001-60415000 0.4300291171080473
60415001-60420000 0.5650735600940157
60420001-60425000 0.39122046605942107
60425001-60430000 0.2138493310030803
60430001-60435000 0.35289096085244664
60435001-60440000 0.8194313025036074
60440001-60445000 0.17474176549051929
60445001-60450000 0.3499790323227594
60450001-60455000 0.5098817314938098
60455001-60460000 0.2617879287155018
60460001-60465000 0.9431373185390235
60465001-60470000 0.4582350208670246
60470001-60475000 0.19783551450258408
60475001-60480000 0.574607675144564
60480001-60485000 2.8144113626325584
60485001-60490000 0.3730440423637558
60490001-60495000 0.33823578050952674
60495001-60500000 0.5879240116324547
60500001-60505000 0.7523611761283011
60505001-60510000 0.2978627828904793
60510001-60515000 0.20789862176941726
60515001-60520000 0.4502332314214706
60520001-60525000 0.5474761014428272
60525001-60530000 0.26111530291337715
60530001-60535000 0.3952579754305167
60535001-60540000 1.2236536580590676
60540001-60545000 0.5929042802195411
60545001-60550000 0.5914770761929448
60550001-60555000 2.6785581866722485
60555001-60560000 0.9113218099935685
60560001-60565000 0.8104591729261832
60565001-60570000 0.9183448478287378
60570001-60575000 0.9376547355982052
60575001-60580000 1.4171999922219947
60580001-60585000 1.63309414639263
60585001-60590000 1.1415777729726562
60590001-60595000 0.6331281986786357
60595001-60600000 0.32152243530040137
60600001-60605000 0.4629514347326964
60605001-60610000 1.1104822139800257
60610001-60615000 1.446594062859308
60615001-60620000 1.7483973156072068
60620001-60625000 0.6340837258155573
60625001-60630000 1.861496637080526
60630001-60635000 0.9642512937613167
60635001-60640000 0.23601244007999017
60640001-60645000 0.39180796717855315
60645001-60650000 0.3366242135474788
60650001-60655000 0.2640218577786361
60655001-60660000 0.3776397783976602
60660001-60665000 0.5269338880487533
60665001-60670000 0.7902676902033627
60670001-60675000 0.6675610025690747
60675001-60680000 0.42426687155059295
60680001-60685000 0.8436766743081475
60685001-60690000 0.49259914921783904
60690001-60695000 0.4923260386214015
60695001-60700000 0.6378626749784846
60700001-60705000 1.490256851604241
60705001-60710000 0.7720927323213473
60710001-60715000 0.19693718576506464
60715001-60720000 0.35798404939447415
60720001-60725000 0.642454564218273
60725001-60730000 0.8202683793107135
60730001-60735000 2.254504018219761
60735001-60740000 0.7816227640386169
60740001-60745000 0.3966184023316277
60745001-60750000 0.4874085588433095
60750001-60755000 0.56099326736564
60755001-60760000 0.3645280099779278
60760001-60765000 0.20649486559768757
60765001-60770000 0.29901392520752057
60770001-60775000 0.31650043237995756
60775001-60780000 0.22597078121523928
60780001-60785000 0.7377674735873363
60785001-60790000 1.594324878751341
60790001-60795000 0.3004628468444781
60795001-60800000 0.3601091769969134
60800001-60805000 0.626278134789141
60805001-60810000 0.3570932468527431
60810001-60815000 0.5936066384094734
60815001-60820000 0.898933941507759
60820001-60825000 0.6262171504687737
60825001-60830000 0.4204090938396788
60830001-60835000 0.37711746789498224
60835001-60840000 0.6547246203676005
60840001-60845000 2.6304056451113773
60845001-60850000 2.0866966231541144
60850001-60855000 1.0323376180829138
60855001-60860000 2.625113367076878
60860001-60865000 2.39027726262318
60865001-60870000 1.603366109829178
60870001-60875000 1.310405027334797
60875001-60880000 1.851673739283103
60880001-60885000 3.2727384862066913
60885001-60890000 1.1040063776001507
60890001-60895000 1.0448925725092535
60895001-60900000 1.8676887193448168
60900001-60905000 2.340900587337295
60905001-60910000 0.8454029088179559
60910001-60915000 1.4051106725847216
60915001-60920000 4.931334525410854
60920001-60925000 1.010786500175763
60925001-60930000 0.5063497622622799
60930001-60935000 1.8739922490078627
60935001-60940000 14.414370279836268
60940001-60945000 1.2579961939998434
60945001-60950000 0.9777554387095996
60950001-60955000 1.2549880433061533
60955001-60960000 2.034980966130179
60960001-60965000 1.216503801104277
60965001-60970000 1.4420089940021064
60970001-60975000 2.2431858236282016
60975001-60980000 0.8890877313109316
60980001-60985000 0.5793435646099632
60985001-60990000 0.5593410375428489
60990001-60995000 0.9328572949883097
60995001-61000000 1.4387135972713427
61000001-61005000 0.28838437357712154
61005001-61010000 0.16219482736501933
61010001-61015000 0.5548539912964722
61015001-61020000 0.6673441402387088
61020001-61025000 0.5564956867649516
61025001-61030000 1.0800570991096479
61030001-61035000 1.5300296089653165
61035001-61040000 1.0871612668332493
61040001-61045000 0.5288907385726166
61045001-61050000 1.107327663561591
61050001-61055000 2.6349763072755414
61055001-61060000 0.8429261400692483
61060001-61065000 0.5718003886534577
61065001-61070000 0.42539263284891327
61070001-61075000 0.5215303183407332
61075001-61080000 0.7216899547654089
61080001-61085000 0.6920677212976957
61085001-61090000 3.7164437110858928
61090001-61095000 1.92099087589006
61095001-61100000 0.6120292788078576
61100001-61105000 0.7158284134150623
61105001-61110000 1.0585656020065861
61110001-61115000 2.712138367700028
61115001-61120000 0.8973397770481648
61120001-61125000 0.4128276204258317
61125001-61130000 1.5440002339564356
61130001-61135000 1.771103587803162
61135001-61140000 0.3168432561295691
61140001-61145000 0.4157961590822914
61145001-61150000 0.2375735899547737
61150001-61155000 0.29707334012797076
61155001-61160000 0.7721582594446036
61160001-61165000 0.39098526686230567
61165001-61170000 0.3834692012003036
61170001-61175000 0.5932296542568032
61175001-61180000 2.3594685633370664
61180001-61185000 1.414671167036847
61185001-61190000 0.5052015023403562
61190001-61195000 0.8143023564684286
61195001-61200000 4.036125557996986
61200001-61205000 0.5167205495132907
61205001-61210000 0.2375664870401073
61210001-61215000 0.3154512671424259
61215001-61220000 0.5382247633924037
61220001-61225000 0.41014290927598773
61225001-61230000 0.29712611728372756
61230001-61235000 0.32459925833753633
61235001-61240000 0.547208326733268
61240001-61245000 1.1051667963773686
61245001-61250000 2.239362757837636
61250001-61255000 0.8265193524109341
61255001-61260000 0.7570450269810673
61260001-61265000 0.6315608475977732
61265001-61270000 0.5699269447939613
61270001-61275000 1.652963841195354
61275001-61280000 0.8750544048788419
61280001-61285000 1.0081847099382968
61285001-61290000 0.8637580615716851
61290001-61295000 0.49127752117512985
61295001-61300000 0.700630245212032
61300001-61305000 0.49024625555374735
61305001-61310000 0.47826956900436957
61310001-61315000 0.37411084671857153
61315001-61320000 0.7686837018350171
61320001-61325000 0.9750197416991244
61325001-61330000 0.291989288275668
61330001-61335000 0.47797000394037154
61335001-61340000 2.0518767558642743
61340001-61345000 0.43965416037823646
61345001-61350000 0.22195825454285095
61350001-61355000 1.1056692172042941
61355001-61360000 1.345711050386025
61360001-61365000 0.5913799773205705
61365001-61370000 1.2406821473200602
61370001-61375000 0.8682075722238641
61375001-61380000 0.5823468825929782
61380001-61385000 0.5469302288770466
61385001-61390000 0.5434917819924613
61390001-61395000 1.7061067847120466
61395001-61400000 1.419440255691486
61400001-61405000 0.6971568298828918
61405001-61410000 0.9818188928610375
61410001-61415000 0.793186220829826
61415001-61420000 0.8602066375188904
61420001-61425000 0.8526235709811943
61425001-61430000 0.5081921891844279
61430001-61435000 0.6368288348670225
61435001-61440000 0.463829729964927
61440001-61445000 0.362704318169001
61445001-61450000 0.3938961591558522
61450001-61455000 0.34308539585682896
61455001-61460000 0.44429288317102283
61460001-61465000 0.5654611309439069
61465001-61470000 1.0071768909495677
61470001-61475000 1.6814488661502294
61475001-61480000 0.7759819355842243
61480001-61485000 0.5621783590410113
61485001-61490000 0.5637529706147414
61490001-61495000 0.3210537231224982
61495001-61500000 0.14626829460632337
61500001-61505000 0.1647724663635181
61505001-61510000 0.6554173233327731
61510001-61515000 0.44397980796066333
61515001-61520000 0.8403711215250953
61520001-61525000 0.5592719915467611
61525001-61530000 0.6307067483174795
61530001-61535000 1.023957473628697
61535001-61540000 0.628213173046541
61540001-61545000 2.4512465611701084
61545001-61550000 1.8160150258855592
61550001-61555000 0.8385456080354371
61555001-61560000 0.8789219084995575
61560001-61565000 1.558203920227446
61565001-61570000 1.3639426093998197
61570001-61575000 0.5515560350735248
61575001-61580000 0.38268297258037964
61580001-61585000 0.24931535843690378
61585001-61590000 0.6744734234443474
61590001-61595000 1.6562560045107524
61595001-61600000 0.25299842302892933
61600001-61605000 0.20127029946839872
61605001-61610000 0.23472946173761
61610001-61615000 0.4101686378753996
61615001-61620000 0.3858075278624391
61620001-61625000 0.1807143826413466
61625001-61630000 0.16337383011857257
61630001-61635000 0.2539649456804923
61635001-61640000 0.37569963197237477
61640001-61645000 0.3562659043091384
61645001-61650000 0.2569230130931476
61650001-61655000 0.5030874587287439
61655001-61660000 1.7439257962793453
61660001-61665000 0.8413715174349963
61665001-61670000 0.7631497688673422
61670001-61675000 0.7420888682236462
61675001-61680000 0.24640864678239388
61680001-61685000 0.23952448542219248
61685001-61690000 0.5045374377154679
61690001-61695000 1.0196486418393633
61695001-61700000 1.5314793109344758
61700001-61705000 0.6388165777494675
61705001-61710000 0.5066525945470216
61710001-61715000 0.5083213905627406
61715001-61720000 0.5155738467566783
61720001-61725000 0.8286403508771504
61725001-61730000 1.2678237352780009
61730001-61735000 0.5824556923203058
61735001-61740000 0.2925672961056678
61740001-61745000 0.6688127782992221
61745001-61750000 0.5913951752739489
61750001-61755000 0.3007477454169063
61755001-61760000 0.4575516836191194
61760001-61765000 0.6923579484909963
61765001-61770000 1.228011330695822
61770001-61775000 0.4716069071057757
61775001-61780000 0.42110163254743016
61780001-61785000 0.6013991347831518
61785001-61790000 0.5687577794956643
61790001-61795000 0.8696245303139039
61795001-61800000 2.5682956596675615
61800001-61805000 0.3129222662977509
61805001-61810000 0.21886118954664893
61810001-61815000 0.3412930495603822
61815001-61820000 0.2710815952681631
61820001-61825000 0.41807667083775235
61825001-61830000 1.4135066944355743
61830001-61835000 1.1249239419570454
61835001-61840000 0.38823031092381416
61840001-61845000 0.41558082584372447
61845001-61850000 0.49924938567599786
61850001-61855000 0.2262823997795486
61855001-61860000 0.20832629362753946
61860001-61865000 0.6223532174731919
61865001-61870000 2.361119634402106
61870001-61875000 0.4816150581212449
61875001-61880000 0.4397548788218279
61880001-61885000 0.4385685688935595
61885001-61890000 0.7751978473149963
61890001-61895000 0.6170884418625576
61895001-61900000 0.27669715016934615
61900001-61905000 0.3060372668934135
61905001-61910000 0.461219824079173
61910001-61915000 0.4527531061601836
61915001-61920000 0.33297629249062366
61920001-61925000 0.5962703893834888
61925001-61930000 0.9775899275019371
61930001-61935000 1.361435752713499
61935001-61940000 0.9637715943715318
61940001-61945000 0.6096677296241346
61945001-61950000 1.4947400501877897
61950001-61955000 0.8912963221550857
61955001-61960000 0.7120212760946655
61960001-61965000 1.4230914813850426
61965001-61970000 3.1705962604317066
61970001-61975000 0.7495058177583866
61975001-61980000 0.30284153966125055
61980001-61985000 0.45826967272300667
61985001-61990000 1.0837162351269927
61990001-61995000 2.1705885239531035
61995001-62000000 0.3567620864538718
62000001-62005000 0.9292604667581389
62005001-62010000 2.124183104704186
62010001-62015000 0.44285765247871106
62015001-62020000 0.339461048492529
62020001-62025000 0.4050668321160666
62025001-62030000 0.6416432712559351
62030001-62035000 0.5562727836222886
62035001-62040000 1.327259400782072
62040001-62045000 1.813900316327322
62045001-62050000 0.26229205449348375
62050001-62055000 0.1685094784199785
62055001-62060000 0.40175718095671925
62060001-62065000 1.400836318222943
62065001-62070000 3.4484514449584425
62070001-62075000 2.3581452254392223
62075001-62080000 1.8058233471571434
62080001-62085000 1.333137699659974
62085001-62090000 0.7955132618063503
62090001-62095000 0.3065697547847099
62095001-62100000 0.6012834123076924
62100001-62105000 1.926393995092318
62105001-62110000 0.3155196277437854
62110001-62115000 0.38530596796521077
62115001-62120000 1.2083443337849744
62120001-62125000 1.0139726717202693
62125001-62130000 0.6367486139539905
62130001-62135000 0.5260776058377608
62135001-62140000 0.39255112231820355
62140001-62145000 0.9121503581002122
62145001-62150000 0.9454665181642377
62150001-62155000 0.5624365640282604
62155001-62160000 3.4383722885047994
62160001-62165000 0.9415653324589167
62165001-62170000 0.6274022752344154
62170001-62175000 3.3000423618936483
62175001-62180000 2.932934774270236
62180001-62185000 1.4621729021682877
62185001-62190000 1.2066797092667427
62190001-62195000 1.2299164608834359
62195001-62200000 1.137702442715453
62200001-62205000 1.197727336220737
62205001-62210000 0.7404865191159459
62210001-62215000 0.48256938894661255
62215001-62220000 0.7432543669677871
62220001-62225000 0.8673598118126781
62225001-62230000 0.6993443761198943
62230001-62235000 0.8484187613602246
62235001-62240000 0.821216428701887
62240001-62245000 0.6253450310647157
62245001-62250000 0.5501761671471108
62250001-62255000 0.7758733054839888
62255001-62260000 0.44707266583671074
62260001-62265000 0.43058946094072714
62265001-62270000 0.5099896384972817
62270001-62275000 0.3912733822205679
62275001-62280000 0.734790161675456
62280001-62285000 0.9898440180581063
62285001-62290000 0.5893755785677728
62290001-62295000 0.5729562337632368
62295001-62300000 1.1605535509026967
62300001-62305000 0.7628484453118249
62305001-62310000 0.5927501533541952
62310001-62315000 0.4113882833860314
62315001-62320000 0.5291907282596146
62320001-62325000 0.8354364795719688
62325001-62330000 0.7158358122807976
62330001-62335000 1.04969297484339
62335001-62340000 0.7002188720777863
62340001-62345000 1.0882889805338514
62345001-62350000 1.6320701994370477
62350001-62355000 0.5605796232302427
62355001-62360000 0.8224577560777375
62360001-62365000 1.7236550050837267
62365001-62370000 0.8856539331109222
62370001-62375000 0.7267158965616567
62375001-62380000 1.215584686919976
62380001-62385000 0.6890106675481626
62385001-62390000 0.3441161253847294
62390001-62395000 2.153579149363724
62395001-62400000 1.1729169225839384
62400001-62405000 0.41693924640552504
62405001-62410000 0.5220325924752921
62410001-62415000 0.40470492366175864
62415001-62420000 0.4926944136880353
62420001-62425000 0.6289229129007469
62425001-62430000 0.6132103284721165
62430001-62435000 0.9093174016305345
62435001-62440000 0.7369476803310434
62440001-62445000 0.8306516370061056
62445001-62450000 1.1868495504696355
62450001-62455000 1.795020048668707
62455001-62460000 1.576582976663209
62460001-62465000 0.6892762446918016
62465001-62470000 1.1099000724209096
62470001-62475000 0.8215279796025302
62475001-62480000 0.8185082737923164
62480001-62485000 3.0166933009473533
62485001-62490000 1.2633177422409634
62490001-62495000 0.9484827507592568
62495001-62500000 1.0676888124487527
62500001-62505000 0.7556358084660701
62505001-62510000 0.563131199601675
62510001-62515000 0.36284687513022956
62515001-62520000 0.35684580766625107
62520001-62525000 1.1572978953233524
62525001-62530000 1.5767302801190473
62530001-62535000 2.5982742863519404
62535001-62540000 5.730295312180274
62540001-62545000 1.3637187504615165
62545001-62550000 1.7844427789307475
62550001-62555000 2.612113034015429
62555001-62560000 1.55380647914735
62560001-62565000 1.0140098168544684
62565001-62570000 1.425625986858205
62570001-62575000 3.0760644774986132
62575001-62580000 2.055334384111354
62580001-62585000 0.7734932699914409
62585001-62590000 0.6519514881482075
62590001-62595000 0.8372270830218352
62595001-62600000 0.8902328489963672
62600001-62605000 0.4669133479013587
62605001-62610000 0.23826172871954324
62610001-62615000 0.4129693519826974
62615001-62620000 2.003768483723807
62620001-62625000 0.641560491586172
62625001-62630000 0.37826982309813106
62630001-62635000 0.26080419444999975
62635001-62640000 0.3686221064723875
62640001-62645000 0.905733413160173
62645001-62650000 0.8760986775208423
62650001-62655000 0.6884424284101867
62655001-62660000 0.6053166886894729
62660001-62665000 0.7583934034604897
62665001-62670000 1.0001127734133115
62670001-62675000 0.6158627021445091
62675001-62680000 0.4075265240907447
62680001-62685000 0.978411927782233
62685001-62690000 0.8884312467548237
62690001-62695000 0.3668491218414381
62695001-62700000 0.455798667350681
62700001-62705000 3.167458009453847
62705001-62710000 1.0274534028339861
62710001-62715000 0.32956166956386684
62715001-62720000 0.5287906625249493
62720001-62725000 0.9081681210651689
62725001-62730000 0.6463875637404638
62730001-62735000 0.31092956842868963
62735001-62740000 0.2730720883715127
62740001-62745000 1.0197745155568976
62745001-62750000 1.8498736947538286
62750001-62755000 0.3693197899252855
62755001-62760000 0.3312184103478103
62760001-62765000 0.8873605639028872
62765001-62770000 1.7692265156821416
62770001-62775000 0.8443015879278281
62775001-62780000 1.0409119181277737
62780001-62785000 2.316776054183755
62785001-62790000 0.459065597637544
62790001-62795000 0.35005045582519617
62795001-62800000 0.8866625279379283
62800001-62805000 0.7535643100588431
62805001-62810000 0.7044056596543067
62810001-62815000 0.6907530220226141
62815001-62820000 0.49101145337398966
62820001-62825000 0.32046614539223
62825001-62830000 0.5933066503419525
62830001-62835000 1.3352910386392587
62835001-62840000 0.5498748030033724
62840001-62845000 0.7743227299097654
62845001-62850000 0.5222611237176209
62850001-62855000 0.36690672036636623
62855001-62860000 0.5099962164398655
62860001-62865000 0.522097243387435
62865001-62870000 0.6831430753626719
62870001-62875000 2.690650173832919
62875001-62880000 2.455438994486555
62880001-62885000 0.6550542042866068
62885001-62890000 0.49266664456479403
62890001-62895000 0.45224787415602996
62895001-62900000 0.797008872467874
62900001-62905000 0.9902919552034495
62905001-62910000 0.4077342649159175
62910001-62915000 0.4408699464750295
62915001-62920000 1.3227692849799155
62920001-62925000 0.5008984510040754
62925001-62930000 0.28704300411325945
62930001-62935000 0.7092353340222205
62935001-62940000 0.5475601677933347
62940001-62945000 0.31922446179109065
62945001-62950000 0.6987895207985321
62950001-62955000 0.762190365484027
62955001-62960000 0.6009836527935867
62960001-62965000 1.1280496874715387
62965001-62970000 1.0438613444008762
62970001-62975000 1.1605114176807971
62975001-62980000 1.8792736474389593
62980001-62985000 1.664321540282667
62985001-62990000 1.1178003876505807
62990001-62995000 1.2326876471875525
62995001-63000000 0.8393938024676179
63000001-63005000 0.39124445287815385
63005001-63010000 1.6139575021574841
63010001-63015000 4.004124575872813
63015001-63020000 0.7668343363758124
63020001-63025000 0.7946909987513093
63025001-63030000 1.4196855988978148
63030001-63035000 1.3108622173334759
63035001-63040000 0.8409098396923944
63040001-63045000 6.754446814052963
63045001-63050000 2.4884702597170154
63050001-63055000 0.956355705697471
63055001-63060000 1.0763641342205932
63060001-63065000 0.6934171379227281
63065001-63070000 1.0373468411134223
63070001-63075000 2.25971015003292
63075001-63080000 1.9491572506859502
63080001-63085000 1.6573781114287784
63085001-63090000 1.2127845785954616
63090001-63095000 0.9997291037690713
63095001-63100000 1.6998813690116163
63100001-63105000 1.1089437700563873
63105001-63110000 0.7018565502252042
63110001-63115000 0.7023966049041638
63115001-63120000 0.5835885780283938
63120001-63125000 1.3731780483402567
63125001-63130000 1.7857802184836078
63130001-63135000 0.3278857390369127
63135001-63140000 0.31695551258535687
63140001-63145000 0.2710058328916881
63145001-63150000 0.2967461276409101
63150001-63155000 0.6726774726719754
63155001-63160000 0.44019869577565107
63160001-63165000 0.29438016878571127
63165001-63170000 0.3388598874769603
63170001-63175000 1.0738854276935037
63175001-63180000 0.6291921331349316
63180001-63185000 0.29414648548676847
63185001-63190000 0.6534472244880494
63190001-63195000 0.9191397503164824
63195001-63200000 0.36466962045061796
63200001-63205000 0.5559248227765465
63205001-63210000 1.284158879932227
63210001-63215000 1.405301183846955
63215001-63220000 2.713132953919146
63220001-63225000 1.5974281836420596
63225001-63230000 1.3769233329878823
63230001-63235000 0.71165040279759
63235001-63240000 0.27923719050091245
63240001-63245000 0.4517964802443274
63245001-63250000 0.6729891743872805
63250001-63255000 0.3940941085694092
63255001-63260000 0.5252646715297592
63260001-63265000 0.885768465495315
63265001-63270000 0.9542936582992159
63270001-63275000 0.7607836677945182
63275001-63280000 0.855918239523171
63280001-63285000 1.765194552845687
63285001-63290000 0.8569747474963418
63290001-63295000 0.6060033292376883
63295001-63300000 1.1371793297648414
63300001-63305000 2.124388918287337
63305001-63310000 0.8071897370728578
63310001-63315000 0.7860426470063067
63315001-63320000 0.5528631938294789
63320001-63325000 0.38111173553082195
63325001-63330000 0.5000361531086612
63330001-63335000 0.5128649965618408
63335001-63340000 0.6097774645162123
63340001-63345000 0.7949023650778964
63345001-63350000 0.7400969433910551
63350001-63355000 0.3922454146501912
63355001-63360000 0.5056790517197125
63360001-63365000 1.3720063529194828
63365001-63370000 0.7293966335176816
63370001-63375000 1.276849894303759
63375001-63380000 0.9049062503038627
63380001-63385000 0.1747375312264291
63385001-63390000 0.46165473004323837
63390001-63395000 0.5211522657262627
63395001-63400000 0.2898721906191956
63400001-63405000 0.5366405504589443
63405001-63410000 0.48031450603268283
63410001-63415000 0.5912893071340848
63415001-63420000 1.572472081185601
63420001-63425000 0.39918657853175343
63425001-63430000 0.5193391986921382
63430001-63435000 0.9014509762602517
63435001-63440000 0.3585423534788127
63440001-63445000 0.5483165832182094
63445001-63450000 0.48256291054025124
63450001-63455000 0.3821876318571359
63455001-63460000 0.3260639330936387
63460001-63465000 0.41219130421859684
63465001-63470000 0.5399736570949132
63470001-63475000 0.38411367528247853
63475001-63480000 0.8210701702102536
63480001-63485000 0.7033501662757105
63485001-63490000 0.37508179103204986
63490001-63495000 0.31761690466118075
63495001-63500000 0.47945847243001705
63500001-63505000 0.7436499794332603
63505001-63510000 0.48178207247324484
63510001-63515000 0.29183822970955503
63515001-63520000 0.24682530198504316
63520001-63525000 0.8569083748529399
63525001-63530000 1.012668965260743
63530001-63535000 0.46602455142673566
63535001-63540000 0.43566647271456604
63540001-63545000 0.5890988215867033
63545001-63550000 0.8347389519105657
63550001-63555000 0.4312691284221226
63555001-63560000 0.41260281304851404
63560001-63565000 0.4115109385983428
63565001-63570000 0.7238421623758483
63570001-63575000 1.2834648916667657
63575001-63580000 0.26561135329785884
63580001-63585000 0.32694194023923595
63585001-63590000 0.7075138044461807
63590001-63595000 0.42914484720124146
63595001-63600000 0.5041071086105962
63600001-63605000 0.5469538426055365
63605001-63610000 1.0707242242337571
63610001-63615000 1.297670903568431
63615001-63620000 0.5030160948867511
63620001-63625000 0.5609973698370367
63625001-63630000 0.5721394087143394
63630001-63635000 0.6382677294779108
63635001-63640000 0.3159075893713158
63640001-63645000 0.6277743920269541
63645001-63650000 0.9879293337352685
63650001-63655000 0.8171535930394299
63655001-63660000 0.5858307073699311
63660001-63665000 0.4893597173744427
63665001-63670000 1.1699076857138484
63670001-63675000 0.7168624185459143
63675001-63680000 0.47472155306047326
63680001-63685000 0.37993523607632773
63685001-63690000 0.48848270871124655
63690001-63695000 0.461118336728475
63695001-63700000 0.5953120609875666
63700001-63705000 1.0112702034997523
63705001-63710000 0.8772926367253587
63710001-63715000 1.799446921937103
63715001-63720000 0.908390309997271
63720001-63725000 0.7671580175270029
63725001-63730000 1.5086970752705067
63730001-63735000 1.4561251639434283
63735001-63740000 3.018712924447686
63740001-63745000 1.2226536318289434
63745001-63750000 0.2651281060785061
63750001-63755000 0.34860186615600885
63755001-63760000 1.9379478252497344
63760001-63765000 0.9080598667907668
63765001-63770000 0.5463813021721936
63770001-63775000 0.5724903599707151
63775001-63780000 0.9242828259889829
63780001-63785000 1.5446246232269656
63785001-63790000 1.8951774252967093
63790001-63795000 0.8603296923505075
63795001-63800000 0.8920150106329817
63800001-63805000 0.8567809210791032
63805001-63810000 0.3466201779811541
63810001-63815000 1.019104017500377
63815001-63820000 1.262088628094096
63820001-63825000 0.42356993234720486
63825001-63830000 0.38252656470290963
63830001-63835000 0.15756948332537418
63835001-63840000 0.31203842440064106
63840001-63845000 2.50516937710133
63845001-63850000 0.2699845246823003
63850001-63855000 0.23300706427396378
63855001-63860000 0.8407186965012744
63860001-63865000 4.382642130464902
63865001-63870000 0.4085399635128928
63870001-63875000 0.5264162273142723
63875001-63880000 1.513060809733124
63880001-63885000 0.8020631677186053
63885001-63890000 1.0045468394978427
63890001-63895000 1.7483385057271223
63895001-63900000 1.4657494729835232
63900001-63905000 2.193419616681394
63905001-63910000 0.7653834182958287
63910001-63915000 0.9698873788377438
63915001-63920000 2.696560581143328
63920001-63925000 1.9924804601054962
63925001-63930000 2.4786204105800898
63930001-63935000 0.6142065736480635
63935001-63940000 0.8035398433956047
63940001-63945000 1.06472257435598
63945001-63950000 0.42445814565771933
63950001-63955000 0.561124887623381
63955001-63960000 0.7045538101383569
63960001-63965000 1.1946797964953149
63965001-63970000 3.0033133274974917
63970001-63975000 2.8927554367717283
63975001-63980000 1.290071024726995
63980001-63985000 0.4233056135756333
63985001-63990000 0.44594407594788277
63990001-63995000 0.5886586838538121
63995001-64000000 0.11435855334189322
64000001-64005000 0.08219651186751956
64005001-64010000 0.12048634149942396
64010001-64015000 0.17515451295996048
64015001-64020000 0.38686698225316607
64020001-64025000 1.6232033871004832
64025001-64030000 0.1233854728684665
64030001-64035000 0.18912803987172294
64035001-64040000 0.27094208509907314
64040001-64045000 0.27758483116113836
64045001-64050000 0.24592022650944412
64050001-64055000 0.1801180997704199
64055001-64060000 0.1413400943733518
64060001-64065000 0.48409398152228394
64065001-64070000 3.0483318737752296
64070001-64075000 0.9943093188598457
64075001-64080000 1.0060429383515914
64080001-64085000 1.355632187707222
64085001-64090000 1.3399928558117677
64090001-64095000 1.6129621803042145
64095001-64100000 1.132125768610937
64100001-64105000 0.5665137205538384
64105001-64110000 0.6890570656796244
64110001-64115000 0.8264914131919562
64115001-64120000 0.29409695924266765
64120001-64125000 0.16459799443360693
64125001-64130000 0.6424702060784299
64130001-64135000 0.35289425519197515
64135001-64140000 0.13391768292614564
64140001-64145000 0.3036543387138569
64145001-64150000 0.37929122900405204
64150001-64155000 0.4937972069346343
64155001-64160000 0.42304605416366825
64160001-64165000 0.32631282511245074
64165001-64170000 0.7373540251330073
64170001-64175000 0.3982338842263029
64175001-64180000 0.2353553884086752
64180001-64185000 0.34828477799505886
64185001-64190000 0.3044531465824375
64190001-64195000 0.35250079797546147
64195001-64200000 0.49349759570701884
64200001-64205000 0.14049336728672704
64205001-64210000 0.11941065164598334
64210001-64215000 0.2910725395763679
64215001-64220000 0.22941284145848487
64220001-64225000 0.12924458327875277
64225001-64230000 0.12084576754157143
64230001-64235000 0.19583829175430836
64235001-64240000 3.4193325236181664
64240001-64245000 0.6772037947688533
64245001-64250000 0.38838226500409645
64250001-64255000 0.44903019792252696
64255001-64260000 0.21837561964917923
64260001-64265000 0.17037145945649168
64265001-64270000 0.49212843084017843
64270001-64275000 0.9603875145556718
64275001-64280000 0.45002626990304595
64280001-64285000 0.6098358295227709
64285001-64290000 1.80978532943575
64290001-64295000 0.5590252504426537
64295001-64300000 0.24718060928721433
64300001-64305000 1.5826324174734248
64305001-64310000 0.9305862799748136
64310001-64315000 0.608815053694253
64315001-64320000 0.6683720087717536
64320001-64325000 0.45444278316124215
64325001-64330000 0.6093245902317967
64330001-64335000 0.49884569221216957
64335001-64340000 0.9918211581188421
64340001-64345000 2.6397708409379326
64345001-64350000 1.3209001123551034
64350001-64355000 0.8762213746559855
64355001-64360000 1.0191281747492813
64360001-64365000 0.5471422539239814
64365001-64370000 0.32864346323706173
64370001-64375000 3.236017916877686
64375001-64380000 1.121555674220337
64380001-64385000 0.44672322050952246
64385001-64390000 0.7354640478593419
64390001-64395000 0.9768823720603503
64395001-64400000 1.4517790780060822
64400001-64405000 0.8911445242621381
64405001-64410000 0.7595361126947315
64410001-64415000 0.4557318738108489
64415001-64420000 0.2853698052133297
64420001-64425000 0.25711956092716964
64425001-64430000 1.1970771995045728
64430001-64435000 2.2833567753448443
64435001-64440000 0.5211881541683279
64440001-64445000 1.047613940481552
64445001-64450000 0.6900733827028547
64450001-64455000 0.7543904105407636
64455001-64460000 2.056894550614356
64460001-64465000 0.024596572687721176
64465001-64470000 0.10693276339800385
64470001-64475000 0.7681897676660117
64475001-64480000 2.7330365479938097
64480001-64485000 0.5790035029360103
64485001-64490000 0.3751590544105064
64490001-64495000 1.4979993223788526
64495001-64500000 0.7302681077457586
64500001-64505000 0.5627595115970725
64505001-64510000 0.7768729219617113
64510001-64515000 1.1239263115569167
64515001-64520000 2.505703898521715
64520001-64525000 1.1713208311910142
64525001-64530000 1.2027239501785576
64530001-64535000 0.7732968015345711
64535001-64540000 0.256306920019119
64540001-64545000 0.267011138326079
64545001-64550000 0.6552105472617928
64550001-64555000 0.6625164287351373
64555001-64560000 0.7005259661971702
64560001-64565000 1.3288656215109769
64565001-64570000 1.7244007188693193
64570001-64575000 0.59830221400879
64575001-64580000 0.6515066785415236
64580001-64585000 1.5697647035893012
64585001-64590000 1.212106618285184
64590001-64595000 1.5837722456695364
64595001-64600000 1.6073890668551545
64600001-64605000 2.0314674621112885
64605001-64610000 1.8062078183041972
64610001-64615000 0.7888290207217153
64615001-64620000 0.4954426628511997
64620001-64625000 0.6021243089283912
64625001-64630000 2.0713107173378837
64630001-64635000 0.7979737413102095
64635001-64640000 0.6543115718980964
64640001-64645000 0.6372995949429712
64645001-64650000 1.2302007783483269
64650001-64655000 0.7458304160406514
64655001-64660000 0.27737288863761594
64660001-64665000 0.5954654347712752
64665001-64670000 0.6570686888452424
64670001-64675000 1.1456218289874354
64675001-64680000 1.3628772992457374
64680001-64685000 0.8102995367709194
64685001-64690000 1.088673432691539
64690001-64695000 1.5730043505497908
64695001-64700000 1.6773061606492532
64700001-64705000 0.8663753368387578
64705001-64710000 0.6840908190596307
64710001-64715000 0.6267617797429217
64715001-64720000 0.8566150166708704
64720001-64725000 0.4616801848424691
64725001-64730000 0.390467428760093
64730001-64735000 0.6349555888439954
64735001-64740000 0.48419931288104784
64740001-64745000 0.7186625587155039
64745001-64750000 1.091390916993524
64750001-64755000 0.42124662941633045
64755001-64760000 1.2030933179100047
64760001-64765000 4.05699613160842
64765001-64770000 0.4000656340727838
64770001-64775000 0.760012374835991
64775001-64780000 2.6666995907097797
64780001-64785000 0.34407591977609775
64785001-64790000 0.18979416416284578
64790001-64795000 0.16852917193843908
64795001-64800000 0.8951674876874743
64800001-64805000 0.5814749182880316
64805001-64810000 0.20713148331115658
64810001-64815000 0.819028284332015
64815001-64820000 1.2563293398123478
64820001-64825000 0.8195980236029876
64825001-64830000 1.2063852141868348
64830001-64835000 0.9218258884514012
64835001-64840000 0.9898716143804869
64840001-64845000 0.9568749809936066
64845001-64850000 0.7054604596322027
64850001-64855000 0.8178325726744312
64855001-64860000 1.917479778106519
64860001-64865000 0.6064067178267818
64865001-64870000 0.635448588965778
64870001-64875000 0.6260239158906613
64875001-64880000 0.28544748518712926
64880001-64885000 0.4035624000670656
64885001-64890000 0.3003005585339213
64890001-64895000 0.4233921234972923
64895001-64900000 0.46924215931681473
64900001-64905000 0.13515198651540486
64905001-64910000 0.14282736888231023
64910001-64915000 0.522158648374646
64915001-64920000 1.9954618651769505
64920001-64925000 1.0455369795862268
64925001-64930000 1.1872242855475066
64930001-64935000 1.1392931893477574
64935001-64940000 0.8507883667840028
64940001-64945000 0.597696187497197
64945001-64950000 0.6881307322080243
64950001-64955000 1.1093231520645634
64955001-64960000 0.6906950460428192
64960001-64965000 0.7772838711613035
64965001-64970000 1.5410843075201373
64970001-64975000 0.7346174659752603
64975001-64980000 0.2833835461387338
64980001-64985000 0.5366531070600625
64985001-64990000 0.625967749262229
64990001-64995000 0.09745279987555773
64995001-65000000 0.4248120570405964
65000001-65005000 0.5923320840356191
65005001-65010000 0.18369868101219436
65010001-65015000 8.370914813647806
65015001-65020000 1.8311582063762886
65020001-65025000 0.4256607524239581
65025001-65030000 1.6843546470788022
65030001-65035000 2.078638274949176
65035001-65040000 0.8349486406529666
65040001-65045000 0.9438054208534523
65045001-65050000 0.9254861811114768
65050001-65055000 0.8681227082618502
65055001-65060000 0.7174322614057219
65060001-65065000 0.7409870067753103
65065001-65070000 1.178741409820759
65070001-65075000 0.8879045051581429
65075001-65080000 0.5841092660250445
65080001-65085000 3.2259808157277745
65085001-65090000 1.5497517255891082
65090001-65095000 0.2576594304977496
65095001-65100000 0.43165224625727516
65100001-65105000 0.5279754335241258
65105001-65110000 0.42837961347926146
65110001-65115000 0.7206144469464981
65115001-65120000 0.8123284611193565
65120001-65125000 0.6217315184415168
65125001-65130000 1.813334457809403
65130001-65135000 1.1684828420933064
65135001-65140000 0.5394218976163799
65140001-65145000 0.8038066255513868
65145001-65150000 0.787011314842831
65150001-65155000 0.9359993061507415
65155001-65160000 0.5961936137415033
65160001-65165000 0.9021759802882707
65165001-65170000 3.6462008559701538
65170001-65175000 0.6348491133111919
65175001-65180000 0.9814191665726207
65180001-65185000 5.736397158364483
65185001-65190000 1.0707711253827203
65190001-65195000 1.2204507054998348
65195001-65200000 1.3643362448251624
65200001-65205000 1.60064208524897
65205001-65210000 5.953973277441686
65210001-65215000 0.46125485986535
65215001-65220000 0.49693330903487615
65220001-65225000 1.1437311131717214
65225001-65230000 0.8454282619190804
65230001-65235000 0.9147244905553098
65235001-65240000 0.34523088996673285
65240001-65245000 0.27426919165944263
65245001-65250000 0.28009581263532113
65250001-65255000 0.758581289086716
65255001-65260000 0.8255164847138526
65260001-65265000 0.4597506466142015
65265001-65270000 1.1861805012828195
65270001-65275000 0.6930315285383734
65275001-65280000 0.6156951968042778
65280001-65285000 0.5934204843636225
65285001-65290000 0.6413817332295186
65290001-65295000 0.6810396510269879
65295001-65300000 0.46118199161491286
65300001-65305000 0.5245368046926293
65305001-65310000 0.8498429944138408
65310001-65315000 1.481096293205363
65315001-65320000 0.9136292679830743
65320001-65325000 0.8428344055086078
65325001-65330000 0.47347343208422005
65330001-65335000 0.16643474725890955
65335001-65340000 0.19970093326779814
65340001-65345000 0.46699561860016764
65345001-65350000 0.1807780143191071
65350001-65355000 0.2063753272061557
65355001-65360000 0.4029096735617138
65360001-65365000 0.33545044342091385
65365001-65370000 0.4163830021812269
65370001-65375000 0.6222300385286351
65375001-65380000 0.4403368952178644
65380001-65385000 0.27330913671709806
65385001-65390000 0.3207566132156733
65390001-65395000 0.43625154630404056
65395001-65400000 0.34129777078977386
65400001-65405000 0.22027681023281495
65405001-65410000 0.18321369484824032
65410001-65415000 0.267564922401382
65415001-65420000 0.4435625518309778
65420001-65425000 1.1355109362163867
65425001-65430000 2.6277918828680997
65430001-65435000 0.3365248598424352
65435001-65440000 0.36825605079843465
65440001-65445000 0.8996528794092616
65445001-65450000 0.38426406460974305
65450001-65455000 0.2841729129908078
65455001-65460000 0.4657491254238692
65460001-65465000 0.6613790765308686
65465001-65470000 0.20650313347043725
65470001-65475000 0.09780188426886302
65475001-65480000 0.2793483692830332
65480001-65485000 0.8128913091860434
65485001-65490000 0.2124406737929494
65490001-65495000 0.3679213785037874
65495001-65500000 0.7209689168959856
65500001-65505000 0.5248761462629954
65505001-65510000 0.8230324080961304
65510001-65515000 1.1268402427122628
65515001-65520000 0.9681839981492089
65520001-65525000 1.0655904858875682
65525001-65530000 1.1466921673714596
65530001-65535000 3.286343191159163
65535001-65540000 4.946283764096258
65540001-65545000 1.143028895115351
65545001-65550000 0.5505546816281189
65550001-65555000 0.6575199364945253
65555001-65560000 1.2849854676477757
65560001-65565000 0.833097485818394
65565001-65570000 0.920692699833461
65570001-65575000 0.7030089459017672
65575001-65580000 1.029149410074757
65580001-65585000 1.3293124722923144
65585001-65590000 0.9027534363332134
65590001-65595000 1.131380194461925
65595001-65600000 7.852848753424013
65600001-65605000 6.537578933600616
65605001-65610000 0.49270056107093985
65610001-65615000 0.6779629386718484
65615001-65620000 1.3280108481523825
65620001-65625000 0.9052677014216294
65625001-65630000 0.5562002179463796
65630001-65635000 0.5883886749478955
65635001-65640000 1.0055186718741462
65640001-65645000 1.2757833781639372
65645001-65650000 1.9469751623467095
65650001-65655000 3.3765621859849517
65655001-65660000 1.7469278306006355
65660001-65665000 1.0357943958994345
65665001-65670000 0.8164856957147247
65670001-65675000 0.5123908470529047
65675001-65680000 0.13920729509862456
65680001-65685000 0.08436204411168119
65685001-65690000 0.48708921088984836
65690001-65695000 0.40383629560685325
65695001-65700000 0.1930252251271811
65700001-65705000 0.8473576222164819
65705001-65710000 0.4755419905813599
65710001-65715000 0.42798614113435574
65715001-65720000 0.6558716526345992
65720001-65725000 0.3490442160917545
65725001-65730000 0.6561731040000995
65730001-65735000 2.498941512506976
65735001-65740000 0.4932509095821919
65740001-65745000 0.21803534849165251
65745001-65750000 0.873283635578521
65750001-65755000 0.955250859626726
65755001-65760000 0.20419962687300544
65760001-65765000 0.3442525711307758
65765001-65770000 0.7849418718106753
65770001-65775000 0.4435858234797209
65775001-65780000 0.43482742592713797
65780001-65785000 1.174509659080365
65785001-65790000 0.9981316420648343
65790001-65795000 0.43560146896646185
65795001-65800000 0.8231908802236502
65800001-65805000 0.9739389156038663
65805001-65810000 0.24167836249967609
65810001-65815000 0.4841851626759449
65815001-65820000 1.8925063464875604
65820001-65825000 2.7342500081683596
65825001-65830000 0.8812624598866833
65830001-65835000 0.26782625765913565
65835001-65840000 0.2468612541060213
65840001-65845000 0.37053994398165374
65845001-65850000 0.3640700306101707
65850001-65855000 0.4743637307951384
65855001-65860000 1.2940928160153613
65860001-65865000 0.9981654678685021
65865001-65870000 0.6938244010794631
65870001-65875000 0.9629985357345572
65875001-65880000 4.2107704699784065
65880001-65885000 2.2040381877963746
65885001-65890000 1.2878118157294807
65890001-65895000 0.7005658371928791
65895001-65900000 0.391111305556074
65900001-65905000 0.744671262527223
65905001-65910000 3.1770618523489174
65910001-65915000 6.807183675021002
65915001-65920000 1.3641482555017466
65920001-65925000 1.9784112457957588
65925001-65930000 1.7199425903786747
65930001-65935000 0.8454671852687771
65935001-65940000 0.8031588014891121
65940001-65945000 0.7885889339738377
65945001-65950000 0.7607939661305091
65950001-65955000 0.8708821064045829
65955001-65960000 1.1410550598297837
65960001-65965000 1.0524905722544173
65965001-65970000 1.0177189416738723
65970001-65975000 0.7894791376468779
65975001-65980000 0.6933607038646662
65980001-65985000 0.8315237840995517
65985001-65990000 0.9693921423170138
65990001-65995000 1.0092932738360523
65995001-66000000 1.5454946244853436
66000001-66005000 2.0248181314407696
66005001-66010000 1.3923681670627661
66010001-66015000 3.0643326424645503
66015001-66020000 3.4003382455651643
66020001-66025000 0.8336029366329797
66025001-66030000 0.585514660565372
66030001-66035000 1.1257068715194896
66035001-66040000 0.7834630264902172
66040001-66045000 0.3172603112244378
66045001-66050000 0.3869883617340195
66050001-66055000 0.6904310780012998
66055001-66060000 0.5520213297139372
66060001-66065000 0.3897952266720157
66065001-66070000 0.4812024765183907
66070001-66075000 0.6060224100044944
66075001-66080000 0.6483340037524208
66080001-66085000 0.7132961101926422
66085001-66090000 0.6199504407339497
66090001-66095000 0.5300931974589549
66095001-66100000 1.0554865892692766
66100001-66105000 0.5864715423515363
66105001-66110000 0.4939717250167945
66110001-66115000 0.5026929281604208
66115001-66120000 0.3388555252364202
66120001-66125000 0.5518535213549554
66125001-66130000 1.1825845116216915
66130001-66135000 0.6857125530137077
66135001-66140000 0.5028865903999784
66140001-66145000 1.907939762587478
66145001-66150000 1.2060790251678621
66150001-66155000 0.5012270192538117
66155001-66160000 5.125862129656256
66160001-66165000 3.251918838751857
66165001-66170000 0.35957843502573256
66170001-66175000 0.7704391527818351
66175001-66180000 0.8701149040548377
66180001-66185000 0.7182904084949487
66185001-66190000 1.006352349475853
66190001-66195000 1.0694980413087551
66195001-66200000 0.7699367168711274
66200001-66205000 0.22465939042982866
66205001-66210000 0.21209226153545405
66210001-66215000 0.4096005466459402
66215001-66220000 0.8580511798658771
66220001-66225000 2.7484313272579275
66225001-66230000 0.7729675959946396
66230001-66235000 0.3224485643501497
66235001-66240000 0.304661469617919
66240001-66245000 0.7904236814191122
66245001-66250000 0.7900925849690531
66250001-66255000 0.29413861382380524
66255001-66260000 0.33824506984946373
66260001-66265000 0.5827097543459663
66265001-66270000 0.32958874685900524
66270001-66275000 1.801663791336211
66275001-66280000 8.524993743140964
66280001-66285000 1.539110820299129
66285001-66290000 1.9677829170936663
66290001-66295000 2.0398760505930817
66295001-66300000 1.4606252603314838
66300001-66305000 1.2068569140676628
66305001-66310000 1.491804518998537
66310001-66315000 1.321862476591653
66315001-66320000 0.7576212613949186
66320001-66325000 1.080772287337947
66325001-66330000 1.2431186001519314
66330001-66335000 0.8510180932969549
66335001-66340000 1.0137026861876353
66340001-66345000 1.538775657950368
66345001-66350000 0.8885086110211111
66350001-66355000 0.8652607493656316
66355001-66360000 4.076007077398075
66360001-66365000 0.5196279657406395
66365001-66370000 0.26172559655271427
66370001-66375000 1.1551629949484332
66375001-66380000 1.0092578862027592
66380001-66385000 0.5329229411443545
66385001-66390000 1.089862239476808
66390001-66395000 0.8330919066702966
66395001-66400000 0.8272501348447067
66400001-66405000 0.9389747423181379
66405001-66410000 0.8017614271142883
66410001-66415000 0.8932436596748674
66415001-66420000 0.6948506823688622
66420001-66425000 0.48811630488412183
66425001-66430000 0.41800751860117324
66430001-66435000 0.4938688249369885
66435001-66440000 0.5521828166526576
66440001-66445000 0.798485836194052
66445001-66450000 1.0445588720838497
66450001-66455000 1.1528909672785048
66455001-66460000 0.5096366276329162
66460001-66465000 0.30032740932069324
66465001-66470000 0.7773655648051858
66470001-66475000 1.3600825630592115
66475001-66480000 0.42515120872183815
66480001-66485000 0.2799431566737496
66485001-66490000 0.4082591043755965
66490001-66495000 2.525536015743779
66495001-66500000 1.4770561123116048
66500001-66505000 0.5633882170691933
66505001-66510000 1.3139898772041205
66510001-66515000 3.6154322828570913
66515001-66520000 0.9951786709200267
66520001-66525000 0.613052711366
66525001-66530000 0.7734413246600692
66530001-66535000 0.9741661400130113
66535001-66540000 1.3182395507751916
66540001-66545000 2.095824034305836
66545001-66550000 1.3990211189480373
66550001-66555000 3.0149321315197586
66555001-66560000 0.8920517786392947
66560001-66565000 0.40818498898439326
66565001-66570000 0.561012693803958
66570001-66575000 0.6405114236929257
66575001-66580000 0.7421718964031963
66580001-66585000 1.301144852629929
66585001-66590000 0.6977981039322358
66590001-66595000 0.5246434179083344
66595001-66600000 0.43600675341022704
66600001-66605000 0.4590274072197824
66605001-66610000 0.7292401777534095
66610001-66615000 0.5667575048454033
66615001-66620000 0.8381587530073991
66620001-66625000 2.505985068093988
66625001-66630000 0.6068658146899005
66630001-66635000 0.8730592806622329
66635001-66640000 1.2052850073747519
66640001-66645000 0.2811966890690832
66645001-66650000 0.6079740056639773
66650001-66655000 0.7873418627971983
66655001-66660000 0.4593119885639028
66660001-66665000 0.5154832075417882
66665001-66670000 0.6321934760748839
66670001-66675000 1.0090866130721932
66675001-66680000 1.5341728203210616
66680001-66685000 3.099969122335644
66685001-66690000 1.2436350078137026
66690001-66695000 0.8622973136810533
66695001-66700000 1.7591132268477616
66700001-66705000 1.2947012447132789
66705001-66710000 0.4802314844111225
66710001-66715000 0.6727009095794059
66715001-66720000 1.5852333127659826
66720001-66725000 0.8837802726537478
66725001-66730000 0.7976035066506569
66730001-66735000 1.976870936352271
66735001-66740000 1.9931010108158007
66740001-66745000 1.5577553855362118
66745001-66750000 2.4239297862462794
66750001-66755000 1.204180982705592
66755001-66760000 1.0339211380360658
66760001-66765000 1.0544895033332515
66765001-66770000 1.831964554180611
66770001-66775000 1.9720199467073405
66775001-66780000 0.9036787626187149
66780001-66785000 1.2702811177667446
66785001-66790000 2.9089037791023125
66790001-66795000 3.917315385877766
66795001-66800000 2.2455558702110903
66800001-66805000 2.221474192300882
66805001-66810000 2.088530366568249
66810001-66815000 1.6618866280783942
66815001-66820000 1.8321624880759109
66820001-66825000 1.292619698088759
66825001-66830000 0.9860872955096283
66830001-66835000 1.072271980276409
66835001-66840000 0.622549312273875
66840001-66845000 0.7048665954458991
66845001-66850000 1.549159666217911
66850001-66855000 0.5273007141512625
66855001-66860000 0.4147354488969256
66860001-66865000 0.8434419964552436
66865001-66870000 1.1589925186175654
66870001-66875000 0.6398268741614157
66875001-66880000 1.0070462633641857
66880001-66885000 1.055467372143624
66885001-66890000 0.9279301089631361
66890001-66895000 1.3631691552713048
66895001-66900000 0.49446122317859764
66900001-66905000 0.39473204155511077
66905001-66910000 0.8891655158906211
66910001-66915000 0.9578439981598512
66915001-66920000 0.5567630892511887
66920001-66925000 0.4411380822488282
66925001-66930000 0.4206211924635192
66930001-66935000 0.47154579091321835
66935001-66940000 0.7778926775577423
66940001-66945000 0.4581054234315477
66945001-66950000 0.20531482510372473
66950001-66955000 0.3113232106845698
66955001-66960000 0.7350960786923626
66960001-66965000 0.4116183842951807
66965001-66970000 0.2946488392695096
66970001-66975000 0.40584955538299977
66975001-66980000 0.707962174728151
66980001-66985000 0.6899303487286613
66985001-66990000 1.32680356781148
66990001-66995000 2.927449437889355
66995001-67000000 0.6525052262584523
67000001-67005000 1.1244226727210844
67005001-67010000 2.4710314511213527
67010001-67015000 1.293472816670125
67015001-67020000 0.7196297664067762
67020001-67025000 0.6516295441061313
67025001-67030000 1.676117259073927
67030001-67035000 3.113852091450235
67035001-67040000 0.5951596361890791
67040001-67045000 0.42463749599005196
67045001-67050000 0.569151024576279
67050001-67055000 0.4759492881710016
67055001-67060000 0.4887002170160091
67060001-67065000 0.409946962511722
67065001-67070000 0.5594983970471252
67070001-67075000 0.5538462254960855
67075001-67080000 0.5401197225062749
67080001-67085000 2.2565709397267963
67085001-67090000 1.2664653364031773
67090001-67095000 0.6594893104099835
67095001-67100000 8.970445339476878
67100001-67105000 2.6903684391864644
67105001-67110000 1.287171019836209
67110001-67115000 2.0157624494284336
67115001-67120000 1.4573311985239288
67120001-67125000 1.7635179731912214
67125001-67130000 1.5152608402315637
67130001-67135000 0.8677107180281608
67135001-67140000 0.7889620082020058
67140001-67145000 1.250712228415778
67145001-67150000 1.2516124671718525
67150001-67155000 0.7676753928298091
67155001-67160000 0.5777725069140567
67160001-67165000 0.6152384637522134
67165001-67170000 0.8290585647544934
67170001-67175000 0.3420529433618654
67175001-67180000 0.615103740948645
67180001-67185000 0.3612101265477646
67185001-67190000 0.22508116484503493
67190001-67195000 5.215957236463614
67195001-67200000 1.2858272285532688
67200001-67205000 0.9539536635037916
67205001-67210000 0.7857556719314842
67210001-67215000 0.3618742657806875
67215001-67220000 0.5869861267129465
67220001-67225000 0.7167566985975743
67225001-67230000 0.5460304063305269
67230001-67235000 2.575381695538638
67235001-67240000 2.966821828529844
67240001-67245000 1.1215704578427783
67245001-67250000 1.3881279489345113
67250001-67255000 1.5797306109978067
67255001-67260000 1.1249354382421448
67260001-67265000 0.6594749478869755
67265001-67270000 0.682944211868225
67270001-67275000 0.8069823949266426
67275001-67280000 0.7127707653495126
67280001-67285000 1.1382844040497633
67285001-67290000 2.9067658130945597
67290001-67295000 2.7115430020619953
67295001-67300000 1.8067582557337911
67300001-67305000 1.940530799647384
67305001-67310000 12.334933834945147
67310001-67315000 4.788858912096863
67315001-67320000 0.6261983052123368
67320001-67325000 1.7367071393345537
67325001-67330000 2.0192842894321847
67330001-67335000 0.5579727211244586
67335001-67340000 0.7370936640536883
67340001-67345000 0.5031203946737072
67345001-67350000 0.9277848707454304
67350001-67355000 2.9538349396791204
67355001-67360000 0.5952134841056423
67360001-67365000 0.4981052578106585
67365001-67370000 0.6069305827901168
67370001-67375000 0.9257595405845078
67375001-67380000 1.0817704240370143
67380001-67385000 0.6153273215423535
67385001-67390000 0.6306021594209645
67390001-67395000 0.9996575108164569
67395001-67400000 0.5853195347007715
67400001-67405000 1.1342798840062283
67405001-67410000 8.399748019265937
67410001-67415000 1.1838699717875065
67415001-67420000 1.1092185255657487
67420001-67425000 1.825143703222069
67425001-67430000 1.1460932941398474
67430001-67435000 0.6233431139253257
67435001-67440000 1.3457986207574784
67440001-67445000 3.006470897537397
67445001-67450000 0.1983098914228098
67450001-67455000 0.18031374380968185
67455001-67460000 0.0969317978546543
67460001-67465000 0.08745315517708412
67465001-67470000 0.2837529593723553
67470001-67475000 1.1619922395474638
67475001-67480000 1.0641745225392965
67480001-67485000 1.140389956380095
67485001-67490000 0.8249300240173428
67490001-67495000 0.3938008769124838
67495001-67500000 1.7445479640118324
67500001-67505000 0.9785223518164
67505001-67510000 0.3677364143738732
67510001-67515000 0.4432847557197274
67515001-67520000 0.5932120696213232
67520001-67525000 1.216962858626076
67525001-67530000 0.7589430512070252
67530001-67535000 0.8640801118602839
67535001-67540000 2.567575797648309
67540001-67545000 2.4483686478449185
67545001-67550000 1.8593718932842165
67550001-67555000 1.6390690097175213
67555001-67560000 1.0384743475728282
67560001-67565000 0.8624514582866873
67565001-67570000 0.90493429237736
67570001-67575000 1.8193684339729126
67575001-67580000 1.021562892244391
67580001-67585000 0.9032484765869785
67585001-67590000 1.9417450599714092
67590001-67595000 1.0754871725188035
67595001-67600000 0.9272813813703524
67600001-67605000 0.765363635512319
67605001-67610000 0.6422997249040748
67610001-67615000 0.5678590815543697
67615001-67620000 0.6933419640357209
67620001-67625000 2.658908174025485
67625001-67630000 5.376982404419169
67630001-67635000 1.1160063739156
67635001-67640000 0.39459769415914414
67640001-67645000 0.37546781978352856
67645001-67650000 1.2802780419556796
67650001-67655000 1.0245258256902836
67655001-67660000 0.5234639662581411
67660001-67665000 1.3425910962469334
67665001-67670000 1.4942633642885101
67670001-67675000 0.37390133325207575
67675001-67680000 0.5941846866273187
67680001-67685000 0.7148279864614996
67685001-67690000 0.7747025942378386
67690001-67695000 1.2429457822548617
67695001-67700000 0.8119648038437457
67700001-67705000 0.8663868358915611
67705001-67710000 0.7641245387561171
67710001-67715000 0.759810642326985
67715001-67720000 0.7290098511240922
67720001-67725000 0.623532702363578
67725001-67730000 0.9065668315990012
67730001-67735000 2.8354366832168822
67735001-67740000 2.7522144354584444
67740001-67745000 1.0364466877473801
67745001-67750000 1.0253309337188552
67750001-67755000 1.1084520025940896
67755001-67760000 1.954808271764994
67760001-67765000 1.6317758294947837
67765001-67770000 1.2675405489664704
67770001-67775000 1.7578686199779976
67775001-67780000 1.0492206044274532
67780001-67785000 1.9509720572314622
67785001-67790000 1.6066725545334135
67790001-67795000 0.9006743755745092
67795001-67800000 1.1813747909323185
67800001-67805000 1.5943083970416148
67805001-67810000 1.9847313772446218
67810001-67815000 0.8688298304581611
67815001-67820000 0.9983922324765349
67820001-67825000 1.148553138868024
67825001-67830000 1.409536081914946
67830001-67835000 1.3509924139133094
67835001-67840000 0.6655584887027529
67840001-67845000 1.0496570357233772
67845001-67850000 2.0681375236389177
67850001-67855000 2.543517494006432
67855001-67860000 1.51908956462756
67860001-67865000 0.5943421890606913
67865001-67870000 0.4804174842242324
67870001-67875000 0.7796871778936273
67875001-67880000 0.7711117751787331
67880001-67885000 0.7157868269024025
67885001-67890000 2.519231494251161
67890001-67895000 0.5103131089997397
67895001-67900000 0.3231218244610762
67900001-67905000 0.43440228570594547
67905001-67910000 0.3350683997560113
67910001-67915000 1.6270390587686838
67915001-67920000 0.5467788123745083
67920001-67925000 0.4710448482826204
67925001-67930000 0.5492469661273547
67930001-67935000 0.23682092621930612
67935001-67940000 0.48684828447850365
67940001-67945000 0.7021110198789923
67945001-67950000 0.4665108958239302
67950001-67955000 1.000465939847097
67955001-67960000 1.1094150010349566
67960001-67965000 0.8190017570526592
67965001-67970000 0.7301242451281252
67970001-67975000 0.3371179466202626
67975001-67980000 0.11867756170807925
67980001-67985000 0.17744967717786192
67985001-67990000 0.8256714373758398
67990001-67995000 1.4625349111746448
67995001-68000000 0.786564683557848
68000001-68005000 2.484943132010551
68005001-68010000 3.8642531869816747
68010001-68015000 0.8946322135428043
68015001-68020000 1.1791816676997129
68020001-68025000 0.9416761304385995
68025001-68030000 0.7829879526245983
68030001-68035000 2.2651456880572147
68035001-68040000 1.1154844174767549
68040001-68045000 0.8088029818730221
68045001-68050000 1.6096206186412276
68050001-68055000 0.9533502865796324
68055001-68060000 0.8446165444556035
68060001-68065000 1.68446667772173
68065001-68070000 2.071449986782074
68070001-68075000 0.9034674681791777
68075001-68080000 1.0560545011152072
68080001-68085000 1.1689517942231888
68085001-68090000 1.2398322936632447
68090001-68095000 2.4559314718092846
68095001-68100000 2.4465496362431245
68100001-68105000 0.9533580565910771
68105001-68110000 0.9294440566394282
68110001-68115000 2.3543297338938687
68115001-68120000 0.7825388332472298
68120001-68125000 0.7226840576240924
68125001-68130000 0.9781445675367646
68130001-68135000 0.9666956506347621
68135001-68140000 0.9597005155516665
68140001-68145000 0.9723470503587132
68145001-68150000 0.8435162918086091
68150001-68155000 1.1233292108094814
68155001-68160000 0.7046594947099404
68160001-68165000 0.3206297979077331
68165001-68170000 0.24876963280184733
68170001-68175000 0.4001041267972999
68175001-68180000 0.5560118072410227
68180001-68185000 0.33659788363699994
68185001-68190000 0.8469593191731166
68190001-68195000 1.771900064464533
68195001-68200000 0.9424433271952418
68200001-68205000 1.1773668206874255
68205001-68210000 1.738470144217862
68210001-68215000 1.0906190704730077
68215001-68220000 1.3015516860149337
68220001-68225000 0.9392621722528759
68225001-68230000 0.8658367953216798
68230001-68235000 1.0882045262723803
68235001-68240000 1.0456364537685356
68240001-68245000 6.642604758792124
68245001-68250000 1.0648896413051097
68250001-68255000 0.6008576566627345
68255001-68260000 0.6574002750933361
68260001-68265000 1.1356161609257767
68265001-68270000 1.613027846324309
68270001-68275000 0.364163037410642
68275001-68280000 0.2717388543627968
68280001-68285000 0.24271508065703556
68285001-68290000 0.2860851892940164
68290001-68295000 0.5299481625228682
68295001-68300000 0.6332750785752586
68300001-68305000 0.34484813934890485
68305001-68310000 1.145228263988822
68310001-68315000 0.8849086455820245
68315001-68320000 0.6957442714929927
68320001-68325000 3.6660903924399713
68325001-68330000 1.0145538399064058
68330001-68335000 0.8992471330274538
68335001-68340000 0.6990169074157038
68340001-68345000 0.2533207017515169
68345001-68350000 0.4099531675682851
68350001-68355000 3.1501380792396874
68355001-68360000 1.8701802519142134
68360001-68365000 1.613043487741152
68365001-68370000 3.343888207583655
68370001-68375000 6.724021252404702
68375001-68380000 3.0882113660287116
68380001-68385000 0.7350813398102626
68385001-68390000 0.5184785706406031
68390001-68395000 0.8121672742102811
68395001-68400000 1.1879997493234666
68400001-68405000 2.2850163671726316
68405001-68410000 0.9749218955469897
68410001-68415000 0.6633663900643179
68415001-68420000 0.6613009360667883
68420001-68425000 4.197776549330042
68425001-68430000 6.04460733460566
68430001-68435000 0.5707959987436818
68435001-68440000 1.6248222791165747
68440001-68445000 1.4494078208020633
68445001-68450000 0.4727483837329314
68450001-68455000 0.8723028546760614
68455001-68460000 2.288707573201851
68460001-68465000 1.4600233170327275
68465001-68470000 0.9098068428144163
68470001-68475000 0.5322572011805918
68475001-68480000 0.4681408997925155
68480001-68485000 0.7254058459904712
68485001-68490000 0.5136877609366413
68490001-68495000 0.43633973892752953
68495001-68500000 1.5687260697287122
68500001-68505000 0.9742336752788541
68505001-68510000 0.382577932284731
68510001-68515000 0.9838162286342328
68515001-68520000 0.726001998802656
68520001-68525000 0.2787845148842573
68525001-68530000 0.3777470062170176
68530001-68535000 0.4612210392529437
68535001-68540000 0.4667666426318428
68540001-68545000 0.5688363433710426
68545001-68550000 0.4434925092849217
68550001-68555000 0.45899850858169655
68555001-68560000 0.44164789689126893
68560001-68565000 0.6469255214900202
68565001-68570000 1.0411281694614616
68570001-68575000 1.073535770089085
68575001-68580000 2.0749351806028247
68580001-68585000 1.9874471661170299
68585001-68590000 1.4708587698558382
68590001-68595000 2.0218993904224463
68595001-68600000 2.076707944272863
68600001-68605000 0.9592051245120015
68605001-68610000 0.44849068104111084
68610001-68615000 0.4349620368165396
68615001-68620000 1.1213104071456734
68620001-68625000 0.5560433829152
68625001-68630000 0.8740824348112958
68630001-68635000 0.7621008305708551
68635001-68640000 0.5689680369108621
68640001-68645000 2.808124501683914
68645001-68650000 0.3890748778781623
68650001-68655000 0.3503042594332794
68655001-68660000 0.8662063888781835
68660001-68665000 1.557090672992815
68665001-68670000 0.7163201663486233
68670001-68675000 0.36230942584293474
68675001-68680000 0.4038700577214358
68680001-68685000 1.468725156443871
68685001-68690000 1.4645193452219545
68690001-68695000 0.9436263488559609
68695001-68700000 1.102924531480157
68700001-68705000 0.6403521863634849
68705001-68710000 0.32233419171578337
68710001-68715000 0.3157873418300928
68715001-68720000 1.2942768668694953
68720001-68725000 0.7748867517451805
68725001-68730000 0.4728356149442266
68730001-68735000 0.938503806993073
68735001-68740000 1.3967972493191922
68740001-68745000 1.8508519142319364
68745001-68750000 4.008393733838847
68750001-68755000 2.123850779170375
68755001-68760000 2.082915360149321
68760001-68765000 1.8893377045996997
68765001-68770000 1.1129269970548523
68770001-68775000 1.1755709302432413
68775001-68780000 1.1584394294242673
68780001-68785000 0.32669325748064815
68785001-68790000 0.5290144529915762
68790001-68795000 1.6587250108040132
68795001-68800000 0.8943108666957392
68800001-68805000 1.112609089947235
68805001-68810000 1.3687550650592768
68810001-68815000 1.8267499420835043
68815001-68820000 1.1587190414652255
68820001-68825000 1.1442016748695734
68825001-68830000 1.3001015800820903
68830001-68835000 1.603019413006434
68835001-68840000 2.2413051733158746
68840001-68845000 1.9008489093530034
68845001-68850000 2.0168297415174976
68850001-68855000 2.0168297415174976
68855001-68860000 2.0168297415174976
68860001-68865000 2.0168297415174976
68865001-68870000 2.0168297415174976
68870001-68875000 2.0168297415174976
68875001-68880000 2.0168297415174976
68880001-68885000 2.0168297415174976
68885001-68890000 2.0168297415174976
68890001-68895000 2.0168297415174976
68895001-68900000 2.0168297415174976
68900001-68905000 2.0168297415174976
68905001-68910000 2.0168297415174976
68910001-68915000 2.0168297415174976
68915001-68920000 2.0168297415174976
68920001-68925000 2.0168297415174976
68925001-68930000 2.0168297415174976
68930001-68935000 2.0168297415174976
68935001-68940000 2.0168297415174976
68940001-68945000 2.0168297415174976
68945001-68950000 2.0168297415174976
68950001-68955000 2.0168297415174976
68955001-68960000 2.0168297415174976
68960001-68965000 2.0168297415174976
68965001-68970000 2.0168297415174976
68970001-68975000 2.0168297415174976
68975001-68980000 2.0168297415174976
68980001-68985000 2.0168297415174976
68985001-68990000 2.0168297415174976
68990001-68995000 2.0168297415174976
68995001-69000000 2.0168297415174976
69000001-69005000 2.0168297415174976
69005001-69010000 2.0168297415174976
69010001-69015000 2.0168297415174976
69015001-69020000 2.0168297415174976
69020001-69025000 2.0168297415174976
69025001-69030000 2.0168297415174976
69030001-69035000 2.0168297415174976
69035001-69040000 2.0168297415174976
69040001-69045000 2.0168297415174976
69045001-69050000 2.0168297415174976
69050001-69055000 2.0168297415174976
69055001-69060000 2.0168297415174976
69060001-69065000 2.0168297415174976
69065001-69070000 2.0168297415174976
69070001-69075000 2.0168297415174976
69075001-69080000 2.0168297415174976
69080001-69085000 2.0168297415174976
69085001-69090000 2.0168297415174976
69090001-69095000 2.0168297415174976
69095001-69100000 2.0168297415174976
69100001-69105000 2.0168297415174976
69105001-69110000 2.0168297415174976
69110001-69115000 2.0168297415174976
69115001-69120000 2.0168297415174976
69120001-69125000 2.0168297415174976
69125001-69130000 2.0168297415174976
69130001-69135000 2.0168297415174976
69135001-69140000 2.0168297415174976
69140001-69145000 2.0168297415174976
69145001-69150000 2.0168297415174976
69150001-69155000 2.0168297415174976
69155001-69160000 2.0168297415174976
69160001-69165000 2.0168297415174976
69165001-69170000 2.0168297415174976
69170001-69175000 2.0168297415174976
69175001-69180000 2.0168297415174976
69180001-69185000 2.0168297415174976
69185001-69190000 2.0168297415174976
69190001-69195000 2.0168297415174976
69195001-69200000 2.0168297415174976
69200001-69205000 2.0168297415174976
69205001-69210000 2.0168297415174976
69210001-69215000 2.0168297415174976
69215001-69220000 2.0168297415174976
69220001-69225000 2.0168297415174976
69225001-69230000 2.0168297415174976
69230001-69235000 2.0168297415174976
69235001-69240000 2.0168297415174976
69240001-69245000 2.0168297415174976
69245001-69250000 2.0168297415174976
69250001-69255000 2.0168297415174976
69255001-69260000 2.0168297415174976
69260001-69265000 2.0168297415174976
69265001-69270000 2.0168297415174976
69270001-69275000 2.0168297415174976
69275001-69280000 2.0168297415174976
69280001-69285000 2.0168297415174976
69285001-69290000 2.0168297415174976
69290001-69295000 2.0168297415174976
69295001-69300000 2.0168297415174976
69300001-69305000 2.0168297415174976
69305001-69310000 2.0168297415174976
69310001-69315000 2.0168297415174976
69315001-69320000 2.0168297415174976
69320001-69325000 2.0168297415174976
69325001-69330000 2.0168297415174976
69330001-69335000 2.0168297415174976
69335001-69340000 2.0168297415174976
69340001-69345000 2.0168297415174976
69345001-69350000 2.0168297415174976
69350001-69355000 2.0168297415174976
69355001-69360000 2.0168297415174976
69360001-69365000 2.0168297415174976
69365001-69370000 2.0168297415174976
69370001-69375000 2.0168297415174976
69375001-69380000 2.0168297415174976
69380001-69385000 2.0168297415174976
69385001-69390000 2.0168297415174976
69390001-69395000 2.0168297415174976
69395001-69400000 2.0168297415174976
69400001-69405000 2.0168297415174976
69405001-69410000 2.0168297415174976
69410001-69415000 2.0168297415174976
69415001-69420000 2.0168297415174976
69420001-69425000 2.0168297415174976
69425001-69430000 2.0168297415174976
69430001-69435000 2.0168297415174976
69435001-69440000 2.0168297415174976
69440001-69445000 2.0168297415174976
69445001-69450000 2.0168297415174976
69450001-69455000 2.0168297415174976
69455001-69460000 2.0168297415174976
69460001-69465000 2.0168297415174976
69465001-69470000 2.0168297415174976
69470001-69475000 2.0168297415174976
69475001-69480000 2.0168297415174976
69480001-69485000 2.0168297415174976
69485001-69490000 2.0168297415174976
69490001-69495000 2.0168297415174976
69495001-69500000 2.0168297415174976
69500001-69505000 2.0168297415174976
69505001-69510000 2.0168297415174976
69510001-69515000 2.0168297415174976
69515001-69520000 2.0168297415174976
69520001-69525000 2.0168297415174976
69525001-69530000 2.0168297415174976
69530001-69535000 2.0168297415174976
69535001-69540000 2.0168297415174976
69540001-69545000 2.0168297415174976
69545001-69550000 2.0168297415174976
69550001-69555000 2.0168297415174976
69555001-69560000 2.0168297415174976
69560001-69565000 2.0168297415174976
69565001-69570000 2.0168297415174976
69570001-69575000 2.0168297415174976
69575001-69580000 2.0168297415174976
69580001-69585000 2.0168297415174976
69585001-69590000 2.0168297415174976
69590001-69595000 2.0168297415174976
69595001-69600000 2.0168297415174976
69600001-69605000 2.0168297415174976
69605001-69610000 2.0168297415174976
69610001-69615000 2.0168297415174976
69615001-69620000 2.0168297415174976
69620001-69625000 2.0168297415174976
69625001-69630000 2.0168297415174976
69630001-69635000 2.0168297415174976
69635001-69640000 2.0168297415174976
69640001-69645000 2.0168297415174976
69645001-69650000 2.0168297415174976
69650001-69655000 2.0168297415174976
69655001-69660000 2.0168297415174976
69660001-69665000 2.0168297415174976
69665001-69670000 2.0168297415174976
69670001-69675000 2.0168297415174976
69675001-69680000 2.0168297415174976
69680001-69685000 2.0168297415174976
69685001-69690000 2.0168297415174976
69690001-69695000 2.0168297415174976
69695001-69700000 2.0168297415174976
69700001-69705000 2.0168297415174976
69705001-69710000 2.0168297415174976
69710001-69715000 2.0168297415174976
69715001-69720000 2.0168297415174976
69720001-69725000 2.0168297415174976
69725001-69730000 2.0168297415174976
69730001-69735000 2.0168297415174976
69735001-69740000 2.0168297415174976
69740001-69745000 2.0168297415174976
69745001-69750000 2.0168297415174976
69750001-69755000 2.0168297415174976
69755001-69760000 2.0168297415174976
69760001-69765000 2.0168297415174976
69765001-69770000 2.0168297415174976
69770001-69775000 2.0168297415174976
69775001-69780000 2.0168297415174976
69780001-69785000 2.0168297415174976
69785001-69790000 2.0168297415174976
69790001-69795000 2.0168297415174976
69795001-69800000 2.0168297415174976
69800001-69805000 2.0168297415174976
69805001-69810000 2.0168297415174976
69810001-69815000 2.0168297415174976
69815001-69820000 2.0168297415174976
69820001-69825000 2.0168297415174976
69825001-69830000 2.0168297415174976
69830001-69835000 2.0168297415174976
69835001-69840000 2.0168297415174976
69840001-69845000 2.0168297415174976
69845001-69850000 2.0168297415174976
69850001-69855000 2.0168297415174976
69855001-69860000 2.0168297415174976
69860001-69865000 2.0168297415174976
69865001-69870000 2.0168297415174976
69870001-69875000 2.0168297415174976
69875001-69880000 2.0168297415174976
69880001-69885000 2.0168297415174976
69885001-69890000 2.0168297415174976
69890001-69895000 2.0168297415174976
69895001-69900000 2.0168297415174976
69900001-69905000 2.0168297415174976
69905001-69910000 2.0168297415174976
69910001-69915000 2.0168297415174976
69915001-69920000 2.0168297415174976
69920001-69925000 2.0168297415174976
69925001-69930000 2.0168297415174976
69930001-69935000 2.0168297415174976
69935001-69940000 2.0168297415174976
69940001-69945000 2.0168297415174976
69945001-69950000 2.0168297415174976
69950001-69955000 2.0168297415174976
69955001-69960000 2.0168297415174976
69960001-69965000 2.0168297415174976
69965001-69970000 2.0168297415174976
69970001-69975000 2.0168297415174976
69975001-69980000 2.0168297415174976
69980001-69985000 2.0168297415174976
69985001-69990000 2.0168297415174976
69990001-69995000 2.0168297415174976
69995001-70000000 2.0168297415174976
70000001-70005000 2.0168297415174976
70005001-70010000 2.0168297415174976
70010001-70015000 2.0168297415174976
70015001-70020000 2.0168297415174976
70020001-70025000 2.0168297415174976
70025001-70030000 2.0168297415174976
70030001-70035000 2.0168297415174976
70035001-70040000 2.0168297415174976
70040001-70045000 2.0168297415174976
70045001-70050000 2.0168297415174976
70050001-70055000 2.0168297415174976
70055001-70060000 2.0168297415174976
70060001-70065000 2.0168297415174976
70065001-70070000 2.0168297415174976
70070001-70075000 2.0168297415174976
70075001-70080000 2.0168297415174976
70080001-70085000 2.0168297415174976
70085001-70090000 2.0168297415174976
70090001-70095000 2.0168297415174976
70095001-70100000 2.0168297415174976
70100001-70105000 2.0168297415174976
70105001-70110000 2.0168297415174976
70110001-70115000 2.0168297415174976
70115001-70120000 2.0168297415174976
70120001-70125000 2.0168297415174976
70125001-70130000 2.0168297415174976
70130001-70135000 2.0168297415174976
70135001-70140000 2.0168297415174976
70140001-70145000 2.0168297415174976
70145001-70150000 2.0168297415174976
70150001-70155000 2.0168297415174976
70155001-70160000 2.0168297415174976
70160001-70165000 2.0168297415174976
70165001-70170000 2.0168297415174976
70170001-70175000 2.0168297415174976
70175001-70180000 2.0168297415174976
70180001-70185000 2.0168297415174976
70185001-70190000 2.0168297415174976
70190001-70195000 2.0168297415174976
70195001-70200000 2.0168297415174976
70200001-70205000 2.0168297415174976
70205001-70210000 2.0168297415174976
70210001-70215000 2.0168297415174976
70215001-70220000 2.0168297415174976
70220001-70225000 2.0168297415174976
70225001-70230000 2.0168297415174976
70230001-70235000 2.0168297415174976
70235001-70240000 2.0168297415174976
70240001-70245000 2.0168297415174976
70245001-70250000 2.0168297415174976
70250001-70255000 2.0168297415174976
70255001-70260000 2.0168297415174976
70260001-70265000 2.0168297415174976
70265001-70270000 2.0168297415174976
70270001-70275000 2.0168297415174976
70275001-70280000 2.0168297415174976
70280001-70285000 2.0168297415174976
70285001-70290000 2.0168297415174976
70290001-70295000 2.0779516710832127
70295001-70300000 1.90115464817994
70300001-70305000 2.1909510531801724
70305001-70310000 3.1417385949427135
70310001-70315000 2.2841838066108755
70315001-70320000 1.964881689082137
70320001-70325000 2.1532653581034937
70325001-70330000 2.0927763998520867
70330001-70335000 2.0927763998520867
70335001-70340000 2.0927763998520867
70340001-70345000 2.0927763998520867
70345001-70350000 2.0927763998520867
70350001-70355000 2.0927763998520867
70355001-70360000 2.0927763998520867
70360001-70365000 2.0927763998520867
70365001-70370000 2.0927763998520867
70370001-70375000 2.0927763998520867
70375001-70380000 2.0927763998520867
70380001-70385000 2.0927763998520867
70385001-70390000 2.0927763998520867
70390001-70395000 2.0927763998520867
70395001-70400000 2.0927763998520867
70400001-70405000 2.0927763998520867
70405001-70410000 2.0927763998520867
70410001-70415000 2.0927763998520867
70415001-70420000 2.0927763998520867
70420001-70425000 2.0927763998520867
70425001-70430000 2.0927763998520867
70430001-70435000 2.0927763998520867
70435001-70440000 2.0927763998520867
70440001-70445000 2.0927763998520867
70445001-70450000 2.0927763998520867
70450001-70455000 2.0927763998520867
70455001-70460000 2.0927763998520867
70460001-70465000 2.0927763998520867
70465001-70470000 2.0927763998520867
70470001-70475000 2.0927763998520867
70475001-70480000 2.0927763998520867
70480001-70485000 2.0927763998520867
70485001-70490000 2.0927763998520867
70490001-70495000 2.0927763998520867
70495001-70500000 2.0927763998520867
70500001-70505000 2.0927763998520867
70505001-70510000 2.0927763998520867
70510001-70515000 2.0927763998520867
70515001-70520000 2.0927763998520867
70520001-70525000 2.0927763998520867
70525001-70530000 2.0927763998520867
70530001-70535000 2.0927763998520867
70535001-70540000 2.0927763998520867
70540001-70545000 2.0927763998520867
70545001-70550000 2.0927763998520867
70550001-70555000 2.0927763998520867
70555001-70560000 2.0927763998520867
70560001-70565000 2.0927763998520867
70565001-70570000 2.0927763998520867
70570001-70575000 2.0927763998520867
70575001-70580000 2.0927763998520867
70580001-70585000 2.0927763998520867
70585001-70590000 2.0927763998520867
70590001-70595000 2.0927763998520867
70595001-70600000 2.0927763998520867
70600001-70605000 2.0927763998520867
70605001-70610000 2.0927763998520867
70610001-70615000 2.0927763998520867
70615001-70620000 2.0927763998520867
70620001-70625000 2.0927763998520867
70625001-70630000 2.0927763998520867
70630001-70635000 2.0927763998520867
70635001-70640000 2.0927763998520867
70640001-70645000 2.0927763998520867
70645001-70650000 2.0927763998520867
70650001-70655000 2.0927763998520867
70655001-70660000 1.9823185772873284
70660001-70665000 2.361248942590641
70665001-70670000 1.69916218048987
70670001-70675000 1.2999218834257553
70675001-70680000 2.560161852142252
70680001-70685000 4.798296308557027
70685001-70690000 1.228316393315991
70690001-70695000 0.7033197105931115
70695001-70700000 5.693892591273018
70700001-70705000 3.540155331432473
70705001-70710000 0.7772683367225494
70710001-70715000 1.3172371524489814
70715001-70720000 1.2278774042119263
70720001-70725000 1.434030830514872
70725001-70730000 1.7376970839794794
70730001-70735000 1.98268434317723
70735001-70740000 2.1602198766946468
70740001-70745000 0.8918928273740129
70745001-70750000 0.5515280758631526
70750001-70755000 0.8186688624696374
70755001-70760000 0.7268957193121214
70760001-70765000 0.46600142311146414
70765001-70770000 0.3954719994339823
70770001-70775000 1.0210161495166357
70775001-70780000 1.1988173699197557
70780001-70785000 0.4224375226564999
70785001-70790000 0.7315815780222396
70790001-70795000 0.9092699440955546
70795001-70800000 0.5246245093608893
70800001-70805000 0.38167980548268904
70805001-70810000 0.4648762056030511
70810001-70815000 0.43892691410500084
70815001-70820000 0.3966522648672342
70820001-70825000 1.0799827333843481
70825001-70830000 1.027719088425349
70830001-70835000 0.6858327997263728
70835001-70840000 0.6126328062472425
70840001-70845000 0.7095809879816729
70845001-70850000 0.9584028474821576
70850001-70855000 1.3221315420374546
70855001-70860000 0.538848913653409
70860001-70865000 0.368519712675782
70865001-70870000 1.631866047837873
70870001-70875000 1.1145053967077494
70875001-70880000 0.9328962552108931
70880001-70885000 0.8414770036079456
70885001-70890000 0.5053132948762972
70890001-70895000 1.1919707004237696
70895001-70900000 0.6359336041657492
70900001-70905000 0.5359548848362725
70905001-70910000 1.7551289145308622
70910001-70915000 1.2298722461173792
70915001-70920000 0.9120226063492965
70920001-70925000 0.8668693107790807
70925001-70930000 1.3150538424724807
70930001-70935000 2.72042257528074
70935001-70940000 0.49980266153178093
70940001-70945000 0.1749360642466843
70945001-70950000 0.22943986800692906
70950001-70955000 1.4103014365746913
70955001-70960000 3.104034679550468
70960001-70965000 1.8849637316067855
70965001-70970000 3.1467797057221643
70970001-70975000 5.056285938380063
70975001-70980000 5.942861551391106
70980001-70985000 2.0563090031301425
70985001-70990000 1.4975052084741383
70990001-70995000 1.5775150776229172
70995001-71000000 1.1922709408704266
71000001-71005000 1.196002672663647
71005001-71010000 1.3280874725585765
71010001-71015000 1.4498593087968301
71015001-71020000 2.410546339171095
71020001-71025000 5.128726945525682
71025001-71030000 0.7005399669630937
71030001-71035000 0.8242061956954089
71035001-71040000 2.684520996618391
71040001-71045000 0.9067482467293896
71045001-71050000 0.9412163972603025
71050001-71055000 0.4197055019857079
71055001-71060000 0.5024369186785849
71060001-71065000 2.0256729749743796
71065001-71070000 0.4060934547189759
71070001-71075000 0.3571482399789778
71075001-71080000 0.6392940236752527
71080001-71085000 1.096153841878539
71085001-71090000 1.7913304244137263
71090001-71095000 1.1336418837226658
71095001-71100000 0.7316451564148675
71100001-71105000 2.0551324312711627
71105001-71110000 2.9704343720824884
71110001-71115000 1.7149220219658394
71115001-71120000 2.1415734093968135
71120001-71125000 1.811622375267837
71125001-71130000 0.9627306960732601
71130001-71135000 2.9349093037582517
71135001-71140000 6.424869487990931
71140001-71145000 1.1253475411564005
71145001-71150000 0.8753595399162012
71150001-71155000 1.1621173973822991
71155001-71160000 0.9821710287823748
71160001-71165000 0.5761663016557844
71165001-71170000 1.0537198380818404
71170001-71175000 1.599564270574577
71175001-71180000 0.8580893299710389
71180001-71185000 0.4075631038835163
71185001-71190000 0.3511887654284653
71190001-71195000 0.6572012694812833
71195001-71200000 3.320128576239971
71200001-71205000 0.9181115081557546
71205001-71210000 0.5713828813145961
71210001-71215000 0.4687661144276417
71215001-71220000 0.40277020037814754
71220001-71225000 0.580180774943202
71225001-71230000 0.757909208114157
71230001-71235000 0.6796239556599465
71235001-71240000 2.4967821539054063
71240001-71245000 8.072649700130134
71245001-71250000 1.2396126210854161
71250001-71255000 1.2241311255805618
71255001-71260000 1.4843247542330456
71260001-71265000 1.3265244551605648
71265001-71270000 0.7422393205016471
71270001-71275000 0.29615044526647377
71275001-71280000 0.16208326774256285
71280001-71285000 0.5880759182610457
71285001-71290000 0.759720377786069
71290001-71295000 0.26324130860410533
71295001-71300000 0.24048167008724528
71300001-71305000 0.2765519734956643
71305001-71310000 0.8012413098128178
71310001-71315000 1.6557932860864175
71315001-71320000 0.5730991575175418
71320001-71325000 0.39211818143649946
71325001-71330000 0.8924576075436745
71330001-71335000 2.363815734419508
71335001-71340000 0.3802044938301225
71340001-71345000 0.2710792412322031
71345001-71350000 1.207163057255029
71350001-71355000 0.8567065622728862
71355001-71360000 0.5979179435708615
71360001-71365000 1.6304042677747619
71365001-71370000 0.7683125135131257
71370001-71375000 0.5850014376557695
71375001-71380000 0.9323056507606031
71380001-71385000 1.6601439354054297
71385001-71390000 1.944688636919796
71390001-71395000 2.5989675595688015
71395001-71400000 1.0617545126437575
71400001-71405000 0.7688257772091486
71405001-71410000 1.3082380432092162
71410001-71415000 1.5182258154401151
71415001-71420000 2.2493591613003483
71420001-71425000 1.2550831464859364
71425001-71430000 0.4374278139842534
71430001-71435000 0.513630800125498
71435001-71440000 2.5630341289933694
71440001-71445000 0.6153741922877881
71445001-71450000 0.5821180034265049
71450001-71455000 0.9974054045956223
71455001-71460000 0.39158687247529417
71460001-71465000 0.5197174782491543
71465001-71470000 0.9239868965238887
71470001-71475000 3.5852905709347573
71475001-71480000 9.063326211090825
71480001-71485000 1.559064087883442
71485001-71490000 1.0825180513626464
71490001-71495000 2.1888167207121927
71495001-71500000 2.0177590763739026
71500001-71505000 1.1393972132380101
71505001-71510000 0.9197764926595252
71510001-71515000 0.6991324876188398
71515001-71520000 0.4758397338371489
71520001-71525000 0.4755694629290559
71525001-71530000 0.684911431712106
71530001-71535000 0.3911106739205856
71535001-71540000 0.4793281759417455
71540001-71545000 0.7326960062881036
71545001-71550000 0.7629086251032796
71550001-71555000 0.6762576716909885
71555001-71560000 0.48997267365024827
71560001-71565000 0.6235236918760177
71565001-71570000 0.451910420455684
71570001-71575000 0.30660099866042284
71575001-71580000 0.40400227317754334
71580001-71585000 1.018603609335777
71585001-71590000 0.6797062491705529
71590001-71595000 0.43854371018879323
71595001-71600000 0.33308330555626875
71600001-71605000 0.33942980426134634
71605001-71610000 0.36606611305747333
71610001-71615000 0.37561726106742344
71615001-71620000 0.6576611164683291
71620001-71625000 0.19643025698451638
71625001-71630000 0.14150947270232156
71630001-71635000 0.2328491261107465
71635001-71640000 0.5372846003516358
71640001-71645000 0.4277339033398969
71645001-71650000 0.22331400180302016
71650001-71655000 0.30883167292815195
71655001-71660000 0.5367004851993743
71660001-71665000 1.5503760953555459
71665001-71670000 1.299634511524126
71670001-71675000 0.5123379302535027
71675001-71680000 1.0377095900501991
71680001-71685000 2.1657973595153464
71685001-71690000 0.7827787092001066
71690001-71695000 1.3396912262203922
71695001-71700000 1.2555113633890078
71700001-71705000 0.4810316406218207
71705001-71710000 0.5253993350209375
71710001-71715000 0.861443638798221
71715001-71720000 0.5638231879776694
71720001-71725000 0.6595565330536352
71725001-71730000 1.823664249116875
71730001-71735000 0.37779079263348564
71735001-71740000 0.2608636109423785
71740001-71745000 0.34526601058184253
71745001-71750000 0.7638696641182472
71750001-71755000 1.3492167059475122
71755001-71760000 1.3103782838477764
71760001-71765000 1.8174128862426255
71765001-71770000 0.7081257428011001
71770001-71775000 0.665085497036809
71775001-71780000 0.43428690161901357
71780001-71785000 0.17715113948067313
71785001-71790000 0.22921004361258834
71790001-71795000 0.8932316373991465
71795001-71800000 0.6993331477853301
71800001-71805000 0.24908960573591216
71805001-71810000 0.12227603319557179
71810001-71815000 0.3141821906947951
71815001-71820000 0.4541354275836039
71820001-71825000 0.2351239214633181
71825001-71830000 0.9623255663218152
71830001-71835000 0.6785241448513881
71835001-71840000 0.9575808994207106
71840001-71845000 2.572725586013151
71845001-71850000 0.6327599856199959
71850001-71855000 0.8878156512462263
71855001-71860000 0.9247397410410431
71860001-71865000 0.6046557674778961
71865001-71870000 1.006525250595527
71870001-71875000 0.6369652069959797
71875001-71880000 0.6892236435744478
71880001-71885000 1.1939152382873457
71885001-71890000 0.5679903719823015
71890001-71895000 0.32558199557315
71895001-71900000 0.7527075591310447
71900001-71905000 0.865088926238783
71905001-71910000 0.46262423556575094
71910001-71915000 0.577749572297194
71915001-71920000 0.2309094534384386
71920001-71925000 0.23251692749302225
71925001-71930000 1.0189005605429209
71930001-71935000 0.8691919971785108
71935001-71940000 0.31320118829971755
71940001-71945000 0.8096418566890579
71945001-71950000 1.1610915187178752
71950001-71955000 0.2976045631328251
71955001-71960000 0.25826846986082164
71960001-71965000 0.5910013628567949
71965001-71970000 0.5835127057185948
71970001-71975000 0.19043418354960137
71975001-71980000 0.23317126218966122
71980001-71985000 0.2961536173858345
71985001-71990000 0.42198633610695485
71990001-71995000 0.28367535152826456
71995001-72000000 0.40860438182241865
72000001-72005000 0.8408184901878237
72005001-72010000 0.5855252508625279
72010001-72015000 2.564667676355349
72015001-72020000 1.733304827245225
72020001-72025000 0.43901379472515756
72025001-72030000 0.25331439807684425
72030001-72035000 0.22328275739519177
72035001-72040000 0.3697525648046545
72040001-72045000 0.32927682579479334
72045001-72050000 0.21047483004816328
72050001-72055000 0.4153625810500171
72055001-72060000 0.5356820969412607
72060001-72065000 0.28102522682908726
72065001-72070000 0.3048801434479208
72070001-72075000 0.27178089518746584
72075001-72080000 0.2602420453692644
72080001-72085000 0.28588451621887007
72085001-72090000 0.34036159288040424
72090001-72095000 0.5608946334968076
72095001-72100000 0.5979662126824676
72100001-72105000 0.6805278144216188
72105001-72110000 1.0633147949750297
72110001-72115000 0.41347113976446254
72115001-72120000 0.3774411615310315
72120001-72125000 0.8631477531279601
72125001-72130000 0.2506361303396809
72130001-72135000 0.14801794804877616
72135001-72140000 0.3373488558348519
72140001-72145000 0.6399284502028144
72145001-72150000 0.43522834660781234
72150001-72155000 0.31183299825403826
72155001-72160000 0.3398077345411912
72160001-72165000 0.5468560189933335
72165001-72170000 0.9179462437160777
72170001-72175000 0.4984975976848936
72175001-72180000 0.3290376410929211
72180001-72185000 0.7548457181028689
72185001-72190000 0.9784117309709691
72190001-72195000 0.5218758325116755
72195001-72200000 0.4826031430971932
72200001-72205000 1.1690924707565913
72205001-72210000 1.129115129811029
72210001-72215000 0.7785254742998171
72215001-72220000 1.8404510761474262
72220001-72225000 0.6626714814848992
72225001-72230000 0.27304581280278517
72230001-72235000 0.20953758845697223
72235001-72240000 0.42023972630902406
72240001-72245000 0.5633463175994351
72245001-72250000 0.3881496087553318
72250001-72255000 0.5493567209061453
72255001-72260000 0.746572926970281
72260001-72265000 0.8191016908581034
72265001-72270000 0.5346033810097659
72270001-72275000 0.4869551469868087
72275001-72280000 0.5268804162938513
72280001-72285000 0.42044640643690806
72285001-72290000 0.694231658156284
72290001-72295000 0.6346710863100276
72295001-72300000 0.36789189590099247
72300001-72305000 0.7048230920280993
72305001-72310000 0.9511003014508655
72310001-72315000 0.43148079276186074
72315001-72320000 0.3197013358482147
72320001-72325000 0.3530214576100183
72325001-72330000 0.20168163263326522
72330001-72335000 0.3827882128720759
72335001-72340000 0.629796642460206
72340001-72345000 0.17291767733129174
72345001-72350000 0.4409770094188201
72350001-72355000 0.3248868987712074
72355001-72360000 0.08807710503772731
72360001-72365000 0.3396363201065802
72365001-72370000 0.5371324171418987
72370001-72375000 0.28987184249248454
72375001-72380000 0.579369452846737
72380001-72385000 0.7137098669312281
72385001-72390000 0.5321495839182738
72390001-72395000 0.4106954480976547
72395001-72400000 0.5476773568269342
72400001-72405000 1.0894311284609386
72405001-72410000 1.8312537843808976
72410001-72415000 1.740485708649177
72415001-72420000 1.2866104352240506
72420001-72425000 2.8101100182290764
72425001-72430000 3.6171216057215925
72430001-72435000 1.9259246471951232
72435001-72440000 2.655179376249391
72440001-72445000 2.3165238478813315
72445001-72450000 2.2665510423112343
72450001-72455000 2.6953663499733675
72455001-72460000 1.306217144605418
72460001-72465000 1.7951792866739062
72465001-72470000 1.8255850785877596
72470001-72475000 1.2013018545161127
72475001-72480000 0.8610622860918288
72480001-72485000 0.5144519259033318
72485001-72490000 0.8590029201324653
72490001-72495000 1.222363355662923
72495001-72500000 0.9578466518379279
72500001-72505000 0.589876295741753
72505001-72510000 0.42626944718270887
72510001-72515000 0.28580578486715374
72515001-72520000 0.32815254344742334
72520001-72525000 0.4590911377905466
72525001-72530000 0.6698280576974414
72530001-72535000 0.21420511981376414
72535001-72540000 0.27453879723748087
72540001-72545000 0.8313998851466281
72545001-72550000 0.7101917178978316
72550001-72555000 1.5158035877212264
72555001-72560000 1.0953069864441356
72560001-72565000 1.167907666253869
72565001-72570000 1.077041618258122
72570001-72575000 1.9987970707895453
72575001-72580000 4.257664291283349
72580001-72585000 5.734908841307927
72585001-72590000 6.944532782066357
72590001-72595000 1.4660000717295334
72595001-72600000 3.1444184812065425
72600001-72605000 3.9837943215587117
72605001-72610000 1.1129537937066336
72610001-72615000 1.4377965771451084
72615001-72620000 2.0830361951379337
72620001-72625000 0.7162363850339466
72625001-72630000 0.3281870294161102
72630001-72635000 1.9597725768607455
72635001-72640000 2.078056140288906
72640001-72645000 0.2903055947220964
72645001-72650000 0.2566004710730251
72650001-72655000 0.811667243086519
72655001-72660000 0.9884286906859394
72660001-72665000 0.40879013896847305
72665001-72670000 0.680474428315786
72670001-72675000 0.7890217573885231
72675001-72680000 0.7202686312518133
72680001-72685000 0.48206871159887843
72685001-72690000 0.34231323715180645
72690001-72695000 0.9770422588981238
72695001-72700000 0.9277489153487927
72700001-72705000 0.32739583974785225
72705001-72710000 0.3740755411409799
72710001-72715000 0.25912567937984116
72715001-72720000 0.16052050715217145
72720001-72725000 0.990586997254722
72725001-72730000 1.8797524079978132
72730001-72735000 0.35048291156811573
72735001-72740000 0.3755100695717888
72740001-72745000 0.6682538706027441
72745001-72750000 0.43767834741553013
72750001-72755000 0.2834965988814247
72755001-72760000 0.4692237542156098
72760001-72765000 0.43401480373059204
72765001-72770000 0.29767981660803033
72770001-72775000 0.3427759342123855
72775001-72780000 0.25239862634498833
72780001-72785000 0.22831427338736934
72785001-72790000 0.603317651411169
72790001-72795000 0.39207074036518275
72795001-72800000 0.3547934373441119
72800001-72805000 0.7698838532185059
72805001-72810000 0.7164512062101965
72810001-72815000 1.196773801422315
72815001-72820000 5.215145057494802
72820001-72825000 5.433490847153387
72825001-72830000 2.247238036359118
72830001-72835000 1.7390861532810622
72835001-72840000 1.9082494874912037
72840001-72845000 0.759701087846197
72845001-72850000 0.5091346799175753
72850001-72855000 0.8512677348385292
72855001-72860000 0.7400659508795235
72860001-72865000 0.48166981159897365
72865001-72870000 0.5348332383585945
72870001-72875000 1.162054689966229
72875001-72880000 0.5928379982249714
72880001-72885000 0.37568537082253506
72885001-72890000 0.47060921902453223
72890001-72895000 0.41270136024649107
72895001-72900000 0.6658111831193461
72900001-72905000 0.8981445369768437
72905001-72910000 0.9488396848698996
72910001-72915000 1.3960533985398131
72915001-72920000 1.172457551207961
72920001-72925000 1.9577131641948078
72925001-72930000 1.007910395708086
72930001-72935000 0.6272760724229505
72935001-72940000 1.5104257543255921
72940001-72945000 1.445569913442825
72945001-72950000 1.2386933807652247
72950001-72955000 1.2567116906570481
72955001-72960000 0.6485816624486809
72960001-72965000 0.5344970342087908
72965001-72970000 0.8300015123279546
72970001-72975000 1.1148736550358989
72975001-72980000 1.102632985363339
72980001-72985000 2.1814016884096175
72985001-72990000 1.5485432993426915
72990001-72995000 1.024253985367397
72995001-73000000 1.4357283415017592
73000001-73005000 0.4538430048955369
73005001-73010000 0.14937236677435103
73010001-73015000 0.41036456396341764
73015001-73020000 0.695257748388087
73020001-73025000 0.254251730561085
73025001-73030000 0.6510393508665673
73030001-73035000 3.018356773497432
73035001-73040000 1.7051346717797051
73040001-73045000 1.3938434661017638
73045001-73050000 1.10180642976648
73050001-73055000 1.6452895101999416
73055001-73060000 0.6839394050480144
73060001-73065000 0.4467116789343443
73065001-73070000 3.75105945494375
73070001-73075000 1.5446579985918245
73075001-73080000 1.0159669436021515
73080001-73085000 0.787497060138791
73085001-73090000 0.9122769310353228
73090001-73095000 2.217276184941506
73095001-73100000 2.1153719293447915
73100001-73105000 2.389317117587296
73105001-73110000 2.1592109321670003
73110001-73115000 1.7154073964178356
73115001-73120000 1.0014020570326023
73120001-73125000 0.4670982810812053
73125001-73130000 0.4076170444762807
73130001-73135000 0.4059628114923914
73135001-73140000 1.1768783713712163
73140001-73145000 2.901811068574323
73145001-73150000 0.5390729799995406
73150001-73155000 1.2434668766509405
73155001-73160000 1.1917517384833325
73160001-73165000 0.7813606797699413
73165001-73170000 1.5710585629780782
73170001-73175000 1.7501024452136453
73175001-73180000 1.4341390607477567
73180001-73185000 0.8258051570470343
73185001-73190000 1.3320538592332192
73190001-73195000 2.1594758456583567
73195001-73200000 2.8731368701121607
73200001-73205000 3.2973784265921604
73205001-73210000 4.052656089313593
73210001-73215000 4.220977378873588
73215001-73220000 2.459797564598292
73220001-73225000 10.183123444814527
73225001-73230000 3.1017576045725064
73230001-73235000 2.0060803222691836
73235001-73240000 1.7203579045157953
73240001-73245000 1.03533874372654
73245001-73250000 2.1139479863017647
73250001-73255000 1.6186095772529268
73255001-73260000 0.7975769232802303
73260001-73265000 1.2246599736600015
73265001-73270000 2.293468005245407
73270001-73275000 1.634591235584218
73275001-73280000 1.1965305493505582
73280001-73285000 1.179834346405072
73285001-73290000 1.4102694851535087
73290001-73295000 1.4771008912376606
73295001-73300000 1.0381581536184739
73300001-73305000 0.7330203819423129
73305001-73310000 2.3933169313514115
73310001-73315000 5.435837381445365
73315001-73320000 1.188425767914427
73320001-73325000 0.8485789266615386
73325001-73330000 0.8409294769058638
73330001-73335000 1.1210432003374877
73335001-73340000 0.6947201905539485
73340001-73345000 0.8154066888780395
73345001-73350000 1.1350055020781484
73350001-73355000 0.8918639187491308
73355001-73360000 1.0047463295402808
73360001-73365000 2.2540209157645474
73365001-73370000 4.584532321357742
73370001-73375000 1.5849395644642708
73375001-73380000 1.7283150058454055
73380001-73385000 1.6477092947074572
73385001-73390000 1.0381344557597267
73390001-73395000 0.9725688448483947
73395001-73400000 1.0258396810784596
73400001-73405000 0.7567595874562748
73405001-73410000 0.8438342426757883
73410001-73415000 1.3669341259962169
73415001-73420000 1.3303616216819636
73420001-73425000 1.537416579028165
73425001-73430000 1.9658893678443554
73430001-73435000 1.734915740573241
73435001-73440000 1.2928585287049463
73440001-73445000 1.0344051171039
73445001-73450000 1.1578135297392869
73450001-73455000 1.0902825268375933
73455001-73460000 0.8316026721388375
73460001-73465000 0.8383183851767684
73465001-73470000 0.9172868770662379
73470001-73475000 1.172742898844459
73475001-73480000 2.725091861619492
73480001-73485000 1.5970267758254437
73485001-73490000 1.1162217934916168
73490001-73495000 1.3365906124378524
73495001-73500000 0.9233718831625419
73500001-73505000 1.9866369975311693
73505001-73510000 9.104930177219757
73510001-73515000 2.2032538681998823
73515001-73520000 3.534120137214147
73520001-73525000 3.1130843206457395
73525001-73530000 0.799453771077871
73530001-73535000 0.9081751656443483
73535001-73540000 0.9688771408796379
73540001-73545000 1.9378131734658013
73545001-73550000 2.416652450633291
73550001-73555000 1.6602100968017373
73555001-73560000 5.284841589703699
73560001-73565000 2.421379514107266
73565001-73570000 1.0567990804191185
73570001-73575000 0.9691254003087086
73575001-73580000 5.756426047591827
73580001-73585000 2.5213339535924657
73585001-73590000 0.36482107407707715
73590001-73595000 0.5278074863451916
73595001-73600000 1.219632282506385
73600001-73605000 0.42930066604006073
73605001-73610000 0.4526294209828181
73610001-73615000 1.0062006411096815
73615001-73620000 0.5275561178129003
73620001-73625000 0.43473254777373943
73625001-73630000 0.795044554289306
73630001-73635000 1.3817256422959407
73635001-73640000 0.5416978767536825
73640001-73645000 0.5948334289294476
73645001-73650000 0.459977927356143
73650001-73655000 0.24036610311370613
73655001-73660000 0.4713992221762921
73660001-73665000 1.256105458327785
73665001-73670000 1.8740636160426434
73670001-73675000 1.8843477965570163
73675001-73680000 1.0172893564764713
73680001-73685000 1.0029447531153681
73685001-73690000 2.301661613849623
73690001-73695000 0.8381574968905957
73695001-73700000 0.617957559530805
73700001-73705000 0.4807641623485598
73705001-73710000 0.33361863733771635
73710001-73715000 1.0079889665473454
73715001-73720000 1.570208227716086
73720001-73725000 0.4010183838402271
73725001-73730000 0.749867432211363
73730001-73735000 1.1874354157733775
73735001-73740000 0.9875946749834362
73740001-73745000 0.8580184903473298
73745001-73750000 0.5457577228597336
73750001-73755000 0.4553571221179338
73755001-73760000 2.626830739334488
73760001-73765000 10.373094504472538
73765001-73770000 0.9304809071887001
73770001-73775000 0.781637278000669
73775001-73780000 4.800588211816779
73780001-73785000 4.140108708298727
73785001-73790000 1.9626194984221819
73790001-73795000 4.013787249817279
73795001-73800000 2.1455172037760764
73800001-73805000 1.4528002060795284
73805001-73810000 0.9363334679095473
73810001-73815000 0.9679612039061644
73815001-73820000 0.7084940861059346
73820001-73825000 0.8587664681959235
73825001-73830000 1.768294559457062
73830001-73835000 1.0869820206383802
73835001-73840000 2.8623952712768075
73840001-73845000 3.816140862554292
73845001-73850000 1.2459389084136692
73850001-73855000 2.0715417497653137
73855001-73860000 2.128257517794173
73860001-73865000 0.30333920427746963
73865001-73870000 0.1578971146760004
73870001-73875000 0.392083216338832
73875001-73880000 0.9637896942640793
73880001-73885000 1.3911480689840992
73885001-73890000 0.7655695600568934
73890001-73895000 0.6879303615914201
73895001-73900000 1.0492896974439452
73900001-73905000 1.0789318333657183
73905001-73910000 0.6037508130926098
73910001-73915000 1.0467298862504923
73915001-73920000 2.201375452003819
73920001-73925000 0.6913629057195603
73925001-73930000 0.8352318607471133
73930001-73935000 1.5038782386217318
73935001-73940000 1.0321330880921271
73940001-73945000 2.3761163286781213
73945001-73950000 17.86777098122913
73950001-73955000 3.5980132153226574
73955001-73960000 2.7414654417218722
73960001-73965000 4.512150186581343
73965001-73970000 7.267277335745135
73970001-73975000 2.61129333612347
73975001-73980000 1.5568305878753699
73980001-73985000 2.1307677383834083
73985001-73990000 1.5792763667287903
73990001-73995000 2.532116962480682
73995001-74000000 1.4217294611286946
74000001-74005000 0.7160221106121734
74005001-74010000 1.9663190701949347
74010001-74015000 0.7559426009816729
74015001-74020000 0.4607309822547432
74020001-74025000 0.30230213313679033
74025001-74030000 0.3524679650049687
74030001-74035000 0.41887702141960764
74035001-74040000 0.6313572623886797
74040001-74045000 0.6477532986896507
74045001-74050000 0.24678893681899747
74050001-74055000 0.3378724838624158
74055001-74060000 0.5352415295786607
74060001-74065000 0.5814865109956749
74065001-74070000 0.47980756258176643
74070001-74075000 0.7115525357730472
74075001-74080000 1.4248527801267536
74080001-74085000 0.8984301935112414
74085001-74090000 0.7004757081706756
74090001-74095000 0.8092632028034625
74095001-74100000 0.6067409618704585
74100001-74105000 0.31088270911503774
74105001-74110000 0.36779454943707734
74110001-74115000 1.6340266704624162
74115001-74120000 1.0952489426548127
74120001-74125000 0.7782749379462569
74125001-74130000 0.6798003510203616
74130001-74135000 0.580503548766262
74135001-74140000 0.6352827203852777
74140001-74145000 0.4948806330682788
74145001-74150000 0.530496668366182
74150001-74155000 0.8622198739032535
74155001-74160000 1.0609348906625866
74160001-74165000 1.039109824427265
74165001-74170000 2.7069845408597715
74170001-74175000 1.8871192684084401
74175001-74180000 1.2321934779227894
74180001-74185000 2.1596624394513273
74185001-74190000 2.061693647905864
74190001-74195000 1.000889827195373
74195001-74200000 1.3585091807093626
74200001-74205000 1.073626044303069
74205001-74210000 0.6970647603601126
74210001-74215000 0.9529264073066509
74215001-74220000 1.7926081561863758
74220001-74225000 3.139153702373729
74225001-74230000 0.7131270774958993
74230001-74235000 0.678749693085285
74235001-74240000 2.109492809272605
74240001-74245000 4.782170877389183
74245001-74250000 1.0623064338717392
74250001-74255000 0.7660488499720974
74255001-74260000 1.4510326627893801
74260001-74265000 0.7915912934265917
74265001-74270000 0.6553196450788089
74270001-74275000 0.6037405121527697
74275001-74280000 0.8785969250432912
74280001-74285000 1.4069758660917229
74285001-74290000 0.7549673871979939
74290001-74295000 1.2867987932820595
74295001-74300000 2.9708168298292392
74300001-74305000 0.5966860328324788
74305001-74310000 0.49312394039738505
74310001-74315000 1.182553588366597
74315001-74320000 0.7338747817569555
74320001-74325000 0.548631830383402
74325001-74330000 1.1911059817965484
74330001-74335000 1.1266744328486233
74335001-74340000 0.732000313474733
74340001-74345000 0.7557762852966268
74345001-74350000 1.5761983660944985
74350001-74355000 2.833025749921817
74355001-74360000 0.45569673939317634
74360001-74365000 0.45615773462709425
74365001-74370000 0.7804477794424779
74370001-74375000 0.7210051244687568
74375001-74380000 0.7054557545228851
74380001-74385000 1.0194582867766164
74385001-74390000 1.4549214819800809
74390001-74395000 0.5565594491870848
74395001-74400000 0.4365216121025028
74400001-74405000 0.6533046511315168
74405001-74410000 0.646231715800901
74410001-74415000 0.8499740347499185
74415001-74420000 0.9808481132805732
74420001-74425000 0.5382114053238878
74425001-74430000 0.9883003011966961
74430001-74435000 0.5713959049129305
74435001-74440000 0.31636649068975226
74440001-74445000 0.5711094531310129
74445001-74450000 0.7619714404599308
74450001-74455000 0.45851120611060253
74455001-74460000 0.24176730325965898
74460001-74465000 0.18311963923290406
74465001-74470000 0.3968213324854877
74470001-74475000 0.5294161597535174
74475001-74480000 0.5322948530247016
74480001-74485000 0.7690554797723251
74485001-74490000 0.37371101412082997
74490001-74495000 0.3175543436846375
74495001-74500000 0.6997359681918947
74500001-74505000 0.87627514013371
74505001-74510000 0.26538284844581234
74510001-74515000 0.30223910183833236
74515001-74520000 0.47778341176201733
74520001-74525000 0.7882183851392925
74525001-74530000 1.5832088998130065
74530001-74535000 0.38865361333168275
74535001-74540000 0.5805519707058883
74540001-74545000 0.5455068251838372
74545001-74550000 0.2858439672152753
74550001-74555000 0.4089361544791599
74555001-74560000 0.5804175103278848
74560001-74565000 3.3322048949355993
74565001-74570000 0.8800711151851285
74570001-74575000 0.3485441348406802
74575001-74580000 0.710188758364552
74580001-74585000 0.767362680347732
74585001-74590000 0.46108295304006497
74590001-74595000 0.7015708679645122
74595001-74600000 1.1621760749202956
74600001-74605000 0.750361307043141
74605001-74610000 0.2941249845985566
74610001-74615000 0.4831134109063189
74615001-74620000 1.0379552312785854
74620001-74625000 0.4766832712738199
74625001-74630000 0.635189177393731
74630001-74635000 1.505459149723828
74635001-74640000 0.69263921667611
74640001-74645000 0.4168734250146689
74645001-74650000 0.4563238575508237
74650001-74655000 0.9770642778519492
74655001-74660000 1.0531048979765496
74660001-74665000 0.5731027499135803
74665001-74670000 0.9158421284866436
74670001-74675000 1.1833924578337829
74675001-74680000 0.5629015624642856
74680001-74685000 0.7002245379420989
74685001-74690000 0.7378714107758882
74690001-74695000 0.42635038718858786
74695001-74700000 0.261088599827002
74700001-74705000 0.5953029129347445
74705001-74710000 0.5092622371923478
74710001-74715000 0.21425700610548146
74715001-74720000 0.2947561620798145
74720001-74725000 0.2832001723075866
74725001-74730000 1.087712850988331
74730001-74735000 1.0820615706490881
74735001-74740000 0.2767441325357441
74740001-74745000 0.33453453008027173
74745001-74750000 0.9745154033829828
74750001-74755000 0.7934242438361475
74755001-74760000 0.5625428124703804
74760001-74765000 0.4708801218341999
74765001-74770000 0.28607168629048096
74770001-74775000 0.2751831931332972
74775001-74780000 0.6811153418900051
74780001-74785000 0.5321939787332066
74785001-74790000 0.45380912022184444
74790001-74795000 0.7108647207196575
74795001-74800000 0.2783478973674819
74800001-74805000 0.3270028913761469
74805001-74810000 0.5143005927133191
74810001-74815000 0.20549376038619435
74815001-74820000 0.19980283180923095
74820001-74825000 0.5376543915751718
74825001-74830000 0.4159760110404249
74830001-74835000 0.27153137130401517
74835001-74840000 0.3678462958067059
74840001-74845000 0.3633807866117564
74845001-74850000 0.25486003280301384
74850001-74855000 0.45505049932439373
74855001-74860000 0.55827113866399
74860001-74865000 0.41403328647333804
74865001-74870000 0.4497051972868227
74870001-74875000 0.3980500689270405
74875001-74880000 1.0380274531716176
74880001-74885000 0.7556499992555922
74885001-74890000 0.3987025398673655
74890001-74895000 0.5816906610753645
74895001-74900000 0.3964445381339598
74900001-74905000 0.3262188549741361
74905001-74910000 0.7159564722858828
74910001-74915000 0.6975153498995995
74915001-74920000 0.6152003628317759
74920001-74925000 0.6588183436459528
74925001-74930000 0.24314324397811618
74930001-74935000 0.2001531281534844
74935001-74940000 0.23011953759560333
74940001-74945000 0.13519514346438444
74945001-74950000 0.20472707362794385
74950001-74955000 1.0659988274187586
74955001-74960000 1.2064368008666244
74960001-74965000 0.7449541159279212
74965001-74970000 0.674405543078885
74970001-74975000 0.5922041403145897
74975001-74980000 1.654021351691863
74980001-74985000 0.7612751082459829
74985001-74990000 0.3565284153195542
74990001-74995000 1.4318897306240987
74995001-75000000 2.6851158335481773
75000001-75005000 0.7711825230913989
75005001-75010000 1.0089286888613298
75010001-75015000 3.811992802042243
75015001-75020000 0.8090414285721127
75020001-75025000 0.5199252253438621
75025001-75030000 0.5587217871363076
75030001-75035000 1.0098564062414102
75035001-75040000 2.697369625922563
75040001-75045000 0.6100940684365609
75045001-75050000 0.6041131235186554
75050001-75055000 0.5437696052381414
75055001-75060000 0.6648947945555659
75060001-75065000 0.780139067584311
75065001-75070000 0.5096709129005161
75070001-75075000 0.5607961018060286
75075001-75080000 0.5245345241566906
75080001-75085000 0.7466534560822322
75085001-75090000 1.4252740830083603
75090001-75095000 1.720919451037406
75095001-75100000 2.0256653348671705
75100001-75105000 1.3996713279356758
75105001-75110000 0.747349409715921
75110001-75115000 0.5117310178471794
75115001-75120000 0.5643437840468118
75120001-75125000 2.828478436749499
75125001-75130000 1.2301376332613907
75130001-75135000 0.9998464563017351
75135001-75140000 1.8552828375418706
75140001-75145000 1.3886093645014839
75145001-75150000 1.7346259257958878
75150001-75155000 0.8293390994905304
75155001-75160000 0.5142106552824087
75160001-75165000 0.8070410461076323
75165001-75170000 1.1405103061252566
75170001-75175000 0.8493994669894974
75175001-75180000 0.4968891685331211
75180001-75185000 0.515746207769192
75185001-75190000 0.2686991643860864
75190001-75195000 0.34357801963295004
75195001-75200000 0.2832173154970891
75200001-75205000 0.09921886324214664
75205001-75210000 0.17341884623798304
75210001-75215000 0.9451520246532334
75215001-75220000 1.7205699018565284
75220001-75225000 1.3317089888953018
75225001-75230000 2.5573573518680743
75230001-75235000 1.2849095805799287
75235001-75240000 0.9795501476257605
75240001-75245000 7.876057747557234
75245001-75250000 5.109282284106271
75250001-75255000 0.7685108110674191
75255001-75260000 0.7730594637082657
75260001-75265000 0.9373384709455794
75265001-75270000 0.5212967507355248
75270001-75275000 0.2680728950139534
75275001-75280000 1.3437896340165871
75280001-75285000 2.174080296213105
75285001-75290000 1.7796435576260994
75290001-75295000 2.680298109568569
75295001-75300000 2.519054127028483
75300001-75305000 5.774449540021891
75305001-75310000 1.7184800434735326
75310001-75315000 1.5265236013458416
75315001-75320000 1.59710156665021
75320001-75325000 1.4267576949524936
75325001-75330000 1.4428302791366507
75330001-75335000 0.7837678935915385
75335001-75340000 0.7032347209875455
75340001-75345000 0.8545255108459431
75345001-75350000 0.5955467728630425
75350001-75355000 0.5858025584857566
75355001-75360000 0.6544073824796701
75360001-75365000 0.7777832089800257
75365001-75370000 0.9934706909693898
75370001-75375000 0.9926673353282934
75375001-75380000 1.8986888425935902
75380001-75385000 1.6382133708777813
75385001-75390000 0.8865551826423878
75390001-75395000 0.7745306616561167
75395001-75400000 0.6633833361474624
75400001-75405000 0.8218844130971784
75405001-75410000 1.0874727470166972
75410001-75415000 0.8211557399024171
75415001-75420000 1.019371996338957
75420001-75425000 1.2042466606671995
75425001-75430000 1.9112075471045964
75430001-75435000 2.353923627055602
75435001-75440000 0.9724040079357182
75440001-75445000 1.2955607107203837
75445001-75450000 1.968728004349339
75450001-75455000 0.9226181464231981
75455001-75460000 1.246700486581216
75460001-75465000 1.6341493337110475
75465001-75470000 0.7615707699728617
75470001-75475000 0.8273950629325173
75475001-75480000 1.0230153407258604
75480001-75485000 1.6384311338773703
75485001-75490000 2.5609767658405698
75490001-75495000 1.9134630529477958
75495001-75500000 1.3869744066795862
75500001-75505000 0.8087129491521875
75505001-75510000 0.6910440811073784
75510001-75515000 3.357781725103163
75515001-75520000 3.516595250871923
75520001-75525000 1.652915677221855
75525001-75530000 1.4188302657716858
75530001-75535000 0.9980876652231274
75535001-75540000 1.3551939747490909
75540001-75545000 1.4008313503762653
75545001-75550000 1.4809397731152854
75550001-75555000 4.947568435445341
75555001-75560000 1.9700335724520552
75560001-75565000 1.3009357157179682
75565001-75570000 7.278983227364987
75570001-75575000 1.2048604734909074
75575001-75580000 0.2762180663508674
75580001-75585000 0.5539130649623887
75585001-75590000 0.6900516139830595
75590001-75595000 0.24792537128739642
75595001-75600000 0.6683539678387812
75600001-75605000 1.5008434613783634
75605001-75610000 0.6376537047561849
75610001-75615000 0.6306059845357759
75615001-75620000 1.432774911545451
75620001-75625000 2.131345785910792
75625001-75630000 0.9336053116755259
75630001-75635000 1.656007469839501
75635001-75640000 2.4936046234475966
75640001-75645000 1.8276727217983606
75645001-75650000 1.814646914592074
75650001-75655000 2.4954911953000054
75655001-75660000 1.1840270892697256
75660001-75665000 0.4349822609855533
75665001-75670000 0.44817131544042443
75670001-75675000 1.224815107804191
75675001-75680000 3.1496669190766324
75680001-75685000 0.8967253298913725
75685001-75690000 1.8934460949326868
75690001-75695000 3.8442823191395297
75695001-75700000 0.9495448531923859
75700001-75705000 0.8261003894625517
75705001-75710000 0.9083522839195294
75710001-75715000 1.2000291616809835
75715001-75720000 0.5510027359196753
75720001-75725000 0.7765255010481923
75725001-75730000 1.0346837206612844
75730001-75735000 0.6176609508512356
75735001-75740000 0.6104048584659835
75740001-75745000 2.449753228068181
75745001-75750000 10.97966670440327
75750001-75755000 1.173142698324165
75755001-75760000 1.0341927399387816
75760001-75765000 1.6187581628874623
75765001-75770000 2.127516180936641
75770001-75775000 1.2383882117241456
75775001-75780000 1.8781187873734837
75780001-75785000 6.114819812418378
75785001-75790000 2.9258372007422127
75790001-75795000 1.642150442894976
75795001-75800000 2.0612382401837803
75800001-75805000 6.4981983868306665
75805001-75810000 4.784955257840748
75810001-75815000 1.6220386946721579
75815001-75820000 1.2563679331191173
75820001-75825000 2.0658883221845294
75825001-75830000 4.666333701081023
75830001-75835000 2.516578402631394
75835001-75840000 1.5453603486592034
75840001-75845000 1.7282563813377292
75845001-75850000 1.0117302284646348
75850001-75855000 1.3767829422800482
75855001-75860000 2.062424862502536
75860001-75865000 0.6821425658058867
75865001-75870000 0.8913171207175955
75870001-75875000 1.5821120627457923
75875001-75880000 1.7647241311360684
75880001-75885000 1.810815942079736
75885001-75890000 1.1263826785018058
75890001-75895000 1.1848551503288733
75895001-75900000 1.3502571545955822
75900001-75905000 1.639328041149662
75905001-75910000 2.3400230595093556
75910001-75915000 1.8548077181663272
75915001-75920000 4.797420962162936
75920001-75925000 3.0310755834754994
75925001-75930000 1.3151297479351447
75930001-75935000 1.7634097251296685
75935001-75940000 2.125746899146834
75940001-75945000 2.5833532810911217
75945001-75950000 2.0579527258253973
75950001-75955000 3.610856838260683
75955001-75960000 5.308713343647551
75960001-75965000 2.141907542001342
75965001-75970000 1.397662677040988
75970001-75975000 0.6269419206403787
75975001-75980000 0.8290468905630963
75980001-75985000 2.70834420779339
75985001-75990000 1.7942087421148833
75990001-75995000 1.3548911256477862
75995001-76000000 1.8686570425012619
76000001-76005000 2.771114730566181
76005001-76010000 1.8525239379090817
76010001-76015000 1.7816297736655693
76015001-76020000 2.242119900468818
76020001-76025000 0.7296185531548317
76025001-76030000 0.5469625016637996
76030001-76035000 0.993356754361876
76035001-76040000 1.032542398936527
76040001-76045000 0.9015830903760623
76045001-76050000 0.7460639161118156
76050001-76055000 1.3392391926401161
76055001-76060000 2.3635337216556085
76060001-76065000 0.8634515612535958
76065001-76070000 1.2317215224697369
76070001-76075000 2.017915226243038
76075001-76080000 0.5603070469747394
76080001-76085000 0.6904203133174965
76085001-76090000 0.8177586339803306
76090001-76095000 0.8120968758715826
76095001-76100000 2.093629507750797
76100001-76105000 1.3896280765439688
76105001-76110000 0.5189739225308072
76110001-76115000 0.6076585755917059
76115001-76120000 1.5082075069864023
76120001-76125000 0.7242579150889771
76125001-76130000 0.6178747466606472
76130001-76135000 1.1124510469715747
76135001-76140000 3.082422278354468
76140001-76145000 3.5440371298239683
76145001-76150000 2.254035764230245
76150001-76155000 1.194327114068175
76155001-76160000 2.3518733480888434
76160001-76165000 2.983932632070252
76165001-76170000 1.5749357734875347
76170001-76175000 1.2667907944145944
76175001-76180000 1.2792273089312662
76180001-76185000 1.7937375890251503
76185001-76190000 0.4210022510666804
76190001-76195000 0.3433520104073627
76195001-76200000 0.4534048433197067
76200001-76205000 0.3750572138620326
76205001-76210000 0.3516196029333916
76210001-76215000 0.4633734974707235
76215001-76220000 3.8077589172915034
76220001-76225000 4.1879984735029785
76225001-76230000 1.3892206645558538
76230001-76235000 2.0488423697502824
76235001-76240000 2.134678858748809
76240001-76245000 0.8069454455585976
76245001-76250000 0.9520286834822592
76250001-76255000 3.7147006690518842
76255001-76260000 1.3684660651278138
76260001-76265000 0.8869991792716796
76265001-76270000 0.8222856173879008
76270001-76275000 1.0746720567344767
76275001-76280000 1.3492421037276618
76280001-76285000 0.5901169680169003
76285001-76290000 0.6661254174411083
76290001-76295000 1.9468459716449116
76295001-76300000 1.4090938290223347
76300001-76305000 0.6153861512721389
76305001-76310000 0.5063393891849
76310001-76315000 4.712453951667294
76315001-76320000 2.162697842757866
76320001-76325000 0.6504919331139856
76325001-76330000 0.9413184964215321
76330001-76335000 0.7839398977463808
76335001-76340000 0.5109569998788928
76340001-76345000 0.5785506533713348
76345001-76350000 0.62738527149602
76350001-76355000 0.3738140049951456
76355001-76360000 0.5504436763193468
76360001-76365000 0.7266762852495036
76365001-76370000 0.962017259786412
76370001-76375000 2.3556992042526437
76375001-76380000 2.469898429225566
76380001-76385000 2.929893720697014
76385001-76390000 1.9954714696581766
76390001-76395000 1.8522696828288987
76395001-76400000 2.393534870574522
76400001-76405000 0.6414355037756786
76405001-76410000 0.8242473362006337
76410001-76415000 2.9629969582548403
76415001-76420000 1.7952832856237133
76420001-76425000 3.2783419561661495
76425001-76430000 2.0742112296530175
76430001-76435000 1.1767233418295362
76435001-76440000 3.5205615791525284
76440001-76445000 1.6078571848783254
76445001-76450000 0.9916789540046321
76450001-76455000 3.0487446711505255
76455001-76460000 2.1444603475745305
76460001-76465000 1.7074415663526838
76465001-76470000 1.5841810967085537
76470001-76475000 1.8467139290787113
76475001-76480000 2.2408057847047793
76480001-76485000 1.1314277447784498
76485001-76490000 1.045728202566875
76490001-76495000 1.1828018262020439
76495001-76500000 3.1492956658351083
76500001-76505000 2.561033740457873
76505001-76510000 2.052339032732317
76510001-76515000 4.006219546155035
76515001-76520000 1.6011278838574554
76520001-76525000 0.8508987699945126
76525001-76530000 0.6746447549104811
76530001-76535000 0.9095678710063703
76535001-76540000 1.6194746727929368
76540001-76545000 3.009939753592825
76545001-76550000 1.93269904321214
76550001-76555000 1.2001645711505955
76555001-76560000 0.7255038415255696
76560001-76565000 0.6953990253434748
76565001-76570000 1.756299027439298
76570001-76575000 2.454375910633883
76575001-76580000 1.0256938745001587
76580001-76585000 0.576975588939965
76585001-76590000 0.6706369501270709
76590001-76595000 0.9248011012984517
76595001-76600000 0.9480958977471664
76600001-76605000 1.0728120494145437
76605001-76610000 1.7228336072424537
76610001-76615000 1.5778255539770598
76615001-76620000 0.627698255940924
76620001-76625000 0.692474041524166
76625001-76630000 0.8273329943232527
76630001-76635000 0.912287984738967
76635001-76640000 0.7087495452798069
76640001-76645000 0.5040213882096757
76645001-76650000 0.700672883545148
76650001-76655000 1.6541437196743045
76655001-76660000 1.189675946639009
76660001-76665000 0.8180122732451572
76665001-76670000 0.7930734864869612
76670001-76675000 1.3432102519002875
76675001-76680000 1.5720179603860165
76680001-76685000 1.143529194789992
76685001-76690000 1.3174278059690934
76690001-76695000 1.3016727918382307
76695001-76700000 1.7155090549116518
76700001-76705000 1.7232418831038092
76705001-76710000 1.6393317172133126
76710001-76715000 1.10486274457908
76715001-76720000 3.1930913699697685
76720001-76725000 8.540299788871936
76725001-76730000 1.6653809073758377
76730001-76735000 1.2352116828726643
76735001-76740000 0.9549198127404173
76740001-76745000 0.582262282912435
76745001-76750000 0.5136027083584167
76750001-76755000 1.0430209937816615
76755001-76760000 1.9369358175304412
76760001-76765000 0.7667992875007008
76765001-76770000 0.5867729688426828
76770001-76775000 0.8536083591042769
76775001-76780000 0.6935677730656155
76780001-76785000 0.8720765062016246
76785001-76790000 1.6144119076814047
76790001-76795000 1.10630677355781
76795001-76800000 0.968102548268942
76800001-76805000 0.7577237426279919
76805001-76810000 1.1085336430375987
76810001-76815000 1.793750637505267
76815001-76820000 0.7605267592778189
76820001-76825000 0.9657112614388198
76825001-76830000 1.3506165572656736
76830001-76835000 0.8109069811011986
76835001-76840000 0.8172085247846042
76840001-76845000 0.8446099127776051
76845001-76850000 1.1182972854774749
76850001-76855000 2.2213790908461593
76855001-76860000 0.7406038604763824
76860001-76865000 0.5739984662437262
76865001-76870000 0.8442199373348034
76870001-76875000 0.4351045255132908
76875001-76880000 0.6708393085610829
76880001-76885000 0.9407175975128229
76885001-76890000 1.8635325404641945
76890001-76895000 11.910372323439763
76895001-76900000 0.755390899673775
76900001-76905000 0.5130762888421769
76905001-76910000 0.9195211657228162
76910001-76915000 2.340749265401899
76915001-76920000 0.9606168116144344
76920001-76925000 1.665533810042453
76925001-76930000 1.3546995197469567
76930001-76935000 0.8384555480455184
76935001-76940000 1.755422086540406
76940001-76945000 2.1853497185599693
76945001-76950000 3.23838138290898
76950001-76955000 2.565673247888508
76955001-76960000 0.5078602810762685
76960001-76965000 0.5746349180238209
76965001-76970000 1.3208235130471293
76970001-76975000 0.8882412065974303
76975001-76980000 1.3034314667898288
76980001-76985000 2.472597496235292
76985001-76990000 1.1498446524461552
76990001-76995000 0.652808728169181
76995001-77000000 0.46073567954393907
77000001-77005000 0.5798887645840506
77005001-77010000 0.3767546787194564
77010001-77015000 0.45251482416218203
77015001-77020000 0.8078923850397367
77020001-77025000 0.429486339634288
77025001-77030000 0.6205312241038493
77030001-77035000 0.6051901793675178
77035001-77040000 0.3952070784175964
77040001-77045000 0.8460829000910051
77045001-77050000 1.2586893022851398
77050001-77055000 0.5984801987186541
77055001-77060000 1.1414344445494413
77060001-77065000 0.6796457219705033
77065001-77070000 0.6697105335859814
77070001-77075000 1.2080096446589135
77075001-77080000 1.189842448662743
77080001-77085000 1.8766041552514174
77085001-77090000 0.49025328593179324
77090001-77095000 0.2984705519693432
77095001-77100000 1.3351710342989682
77100001-77105000 1.0457059958659873
77105001-77110000 0.571355850709771
77110001-77115000 1.4556987530339804
77115001-77120000 1.116135690008572
77120001-77125000 1.7658160430076084
77125001-77130000 4.805511130408736
77130001-77135000 2.2381714228354763
77135001-77140000 1.6914888914229758
77140001-77145000 1.746418787863688
77145001-77150000 2.531172286280893
77150001-77155000 1.52785855095279
77155001-77160000 0.8911586913832495
77160001-77165000 0.8968265423651236
77165001-77170000 0.9489903632522831
77170001-77175000 3.2296709567584543
77175001-77180000 4.01833668127217
77180001-77185000 0.690978121312839
77185001-77190000 1.291251896665114
77190001-77195000 1.177412297724262
77195001-77200000 0.45247282514930626
77200001-77205000 0.8902973862832386
77205001-77210000 1.7092384058686547
77210001-77215000 0.9887302947095444
77215001-77220000 1.735768663341783
77220001-77225000 5.509200715462024
77225001-77230000 1.1609600224535883
77230001-77235000 0.9353916536732922
77235001-77240000 0.8980519993246775
77240001-77245000 0.673840768799273
77245001-77250000 1.0378200519865568
77250001-77255000 2.673949224555782
77255001-77260000 1.0923175790103015
77260001-77265000 0.7999950826076407
77265001-77270000 1.3497026114113024
77270001-77275000 1.9431778838190144
77275001-77280000 5.191057873355209
77280001-77285000 3.3793200177536105
77285001-77290000 1.287355924316855
77290001-77295000 1.7520651725206942
77295001-77300000 0.7058681644003489
77300001-77305000 0.40878224050675754
77305001-77310000 0.3473318831139263
77310001-77315000 0.3177924445262809
77315001-77320000 0.5307588195858903
77320001-77325000 1.3111751747937053
77325001-77330000 0.6475248247334903
77330001-77335000 0.38463019267215337
77335001-77340000 0.8476183833911822
77340001-77345000 0.7290767203767123
77345001-77350000 0.5472520004859345
77350001-77355000 2.1137345125965643
77355001-77360000 0.8768631593154027
77360001-77365000 0.2562177036648284
77365001-77370000 0.4114573332817545
77370001-77375000 0.5891059493049848
77375001-77380000 0.4728666275187061
77380001-77385000 0.7617601144020361
77385001-77390000 0.5905068072797816
77390001-77395000 0.872120074203712
77395001-77400000 0.3601210706856812
77400001-77405000 0.4141121917079778
77405001-77410000 0.6472318327877414
77410001-77415000 0.3864923110793254
77415001-77420000 0.6869465834508296
77420001-77425000 1.0652821681906373
77425001-77430000 0.6109812963395602
77430001-77435000 0.8886850392654702
77435001-77440000 0.852207040327201
77440001-77445000 0.4168539441105179
77445001-77450000 0.6907997869746442
77450001-77455000 0.6251192575002392
77455001-77460000 0.7892100082554798
77460001-77465000 0.5578959417712138
77465001-77470000 0.3879570236303651
77470001-77475000 0.3227419697064091
77475001-77480000 0.6468074539071467
77480001-77485000 0.39525831361201247
77485001-77490000 0.2240789094414279
77490001-77495000 0.23934274201995945
77495001-77500000 0.27435571379801127
77500001-77505000 0.9844431860661088
77505001-77510000 1.1541479501002438
77510001-77515000 0.7986180085744646
77515001-77520000 0.6276736486760868
77520001-77525000 0.723024364888286
77525001-77530000 1.1527180364016085
77530001-77535000 0.841601840099124
77535001-77540000 1.0771400878647213
77540001-77545000 1.965241128797391
77545001-77550000 0.8034061817624938
77550001-77555000 0.5307162644143023
77555001-77560000 0.7617197061095186
77560001-77565000 1.244968053979503
77565001-77570000 0.9642715715905754
77570001-77575000 1.5028078907491267
77575001-77580000 2.958966450630412
77580001-77585000 1.4497521545011687
77585001-77590000 0.9659277063206975
77590001-77595000 0.7312239801705359
77595001-77600000 1.2537828651486034
77600001-77605000 0.9634403567139226
77605001-77610000 0.5289704061275092
77610001-77615000 1.0644654745387565
77615001-77620000 2.2181681203411183
77620001-77625000 2.9189992418467137
77625001-77630000 1.1871298524866014
77630001-77635000 0.4685909888371024
77635001-77640000 0.6380214908505921
77640001-77645000 2.0093708800353927
77645001-77650000 1.0742050367078
77650001-77655000 0.8046086110783939
77655001-77660000 0.892664129239979
77660001-77665000 0.7462054534801295
77665001-77670000 0.2721460252599278
77670001-77675000 0.1743804321654546
77675001-77680000 0.5952364181981273
77680001-77685000 1.3229688238136055
77685001-77690000 0.7208012289185701
77690001-77695000 0.7782851567951216
77695001-77700000 0.7086454072653792
77700001-77705000 0.34304612851681776
77705001-77710000 0.33016215399944326
77710001-77715000 0.7506373746008218
77715001-77720000 0.7036749550397283
77720001-77725000 0.8457393243788969
77725001-77730000 1.1091305038279335
77730001-77735000 0.6339343966200085
77735001-77740000 0.8233413356669645
77740001-77745000 0.7218515116607742
77745001-77750000 1.1224607048607391
77750001-77755000 0.6667696417637153
77755001-77760000 0.14990897469453657
77760001-77765000 0.3824777751012304
77765001-77770000 0.6320845484703509
77770001-77775000 0.45843084226848074
77775001-77780000 0.6063798425827994
77780001-77785000 0.7603585046038089
77785001-77790000 1.5560600314608308
77790001-77795000 0.834824729128085
77795001-77800000 1.0262524273810585
77800001-77805000 2.212012713176743
77805001-77810000 1.197420590455699
77810001-77815000 2.2271999350120244
77815001-77820000 3.882895581413504
77820001-77825000 0.42996259789553476
77825001-77830000 0.5412705324371324
77830001-77835000 0.8837755709872428
77835001-77840000 0.49684881715901497
77840001-77845000 0.7939369724502623
77845001-77850000 0.9318122022739617
77850001-77855000 0.9952666213050081
77855001-77860000 0.9508387484234775
77860001-77865000 0.6694770252633637
77865001-77870000 0.6840895386673095
77870001-77875000 0.7177619250768951
77875001-77880000 1.5734164759829177
77880001-77885000 1.1870631123861985
77885001-77890000 0.6247647433795617
77890001-77895000 0.830451585412704
77895001-77900000 0.6857722555289442
77900001-77905000 0.8645127816808882
77905001-77910000 1.2620630309767527
77910001-77915000 1.5954702357373032
77915001-77920000 1.8041222802719148
77920001-77925000 1.616165721966953
77925001-77930000 1.4908838185624145
77930001-77935000 3.185137008819222
77935001-77940000 2.81977957890077
77940001-77945000 0.5234927026829311
77945001-77950000 0.7429018850881345
77950001-77955000 1.5239092924862119
77955001-77960000 2.8876721326522046
77960001-77965000 2.8855650845490497
77965001-77970000 1.8245958496410966
77970001-77975000 1.0999093130241828
77975001-77980000 0.8654815075553945
77980001-77985000 1.2202840036854146
77985001-77990000 1.908909653663156
77990001-77995000 4.22898196345579
77995001-78000000 2.861351315980506
78000001-78005000 1.2996270394054614
78005001-78010000 2.1636822274610785
78010001-78015000 2.933717381010081
78015001-78020000 2.8289830369016085
78020001-78025000 4.778360762276896
78025001-78030000 2.102600066004649
78030001-78035000 4.197988406880523
78035001-78040000 4.483522821297766
78040001-78045000 2.1463445378577477
78045001-78050000 1.0805473617669077
78050001-78055000 0.7096671452539092
78055001-78060000 1.8386921915320795
78060001-78065000 4.631366530213694
78065001-78070000 4.064633722200047
78070001-78075000 5.234505977358211
78075001-78080000 1.4961548014960222
78080001-78085000 0.9271405620510671
78085001-78090000 1.02545198531054
78090001-78095000 1.4503297094198149
78095001-78100000 1.31460658873103
78100001-78105000 1.2510936433637645
78105001-78110000 2.119289018031239
78110001-78115000 2.709248362472447
78115001-78120000 2.395632050692314
78120001-78125000 1.7505941411993
78125001-78130000 2.69988746297067
78130001-78135000 1.96158398570389
78135001-78140000 0.768762372977299
78140001-78145000 1.23816106290048
78145001-78150000 1.0726776609631634
78150001-78155000 0.4431312932160756
78155001-78160000 0.6726838462554398
78160001-78165000 0.5219410480942357
78165001-78170000 0.6009904872902883
78170001-78175000 1.6805917009654925
78175001-78180000 0.8351812022489975
78180001-78185000 0.48596674986788624
78185001-78190000 0.7052492461750007
78190001-78195000 0.6713095350180245
78195001-78200000 0.4933513488196389
78200001-78205000 1.83034691998126
78205001-78210000 0.8424855859722667
78210001-78215000 0.5953094167876208
78215001-78220000 1.8008779537148518
78220001-78225000 0.3023949605212826
78225001-78230000 0.5600351566561718
78230001-78235000 0.9727692620494286
78235001-78240000 0.1737462033421877
78240001-78245000 0.2852484486824696
78245001-78250000 1.1083961118165586
78250001-78255000 1.0502358954326974
78255001-78260000 0.9610525688070065
78260001-78265000 0.9886051618774425
78265001-78270000 3.785694808829362
78270001-78275000 8.566818269730629
78275001-78280000 1.81842817184133
78280001-78285000 1.6241864405480442
78285001-78290000 1.4886828243660508
78290001-78295000 1.9139643447305918
78295001-78300000 1.9798571003862473
78300001-78305000 1.221816683702355
78305001-78310000 1.6417044038808173
78310001-78315000 2.401581725784617
78315001-78320000 1.3397469173971521
78320001-78325000 0.736871475206623
78325001-78330000 1.2445558254457276
78330001-78335000 1.869844078273299
78335001-78340000 0.6475343003321337
78340001-78345000 1.895380459748936
78345001-78350000 1.0686547284946903
78350001-78355000 0.2157703247320232
78355001-78360000 0.38529619972455426
78360001-78365000 2.047930888029268
78365001-78370000 1.469687390851513
78370001-78375000 0.843378059718997
78375001-78380000 1.1735275163354766
78380001-78385000 2.2762903802824765
78385001-78390000 1.4451504961242427
78390001-78395000 0.7076084993775993
78395001-78400000 0.42600695739228295
78400001-78405000 0.5171510941247126
78405001-78410000 1.1575866404967101
78410001-78415000 3.5115863003431085
78415001-78420000 1.4066570520711472
78420001-78425000 0.47731688483518436
78425001-78430000 2.700191957210823
78430001-78435000 5.129707282586915
78435001-78440000 0.7796299717757994
78440001-78445000 0.6163156667548575
78445001-78450000 0.2492200616713425
78450001-78455000 0.44796903495391627
78455001-78460000 1.8976116543123414
78460001-78465000 0.6940842559642877
78465001-78470000 0.6069063900939055
78470001-78475000 3.057606049519433
78475001-78480000 2.241776979788804
78480001-78485000 0.9610859539721526
78485001-78490000 0.631690600969684
78490001-78495000 0.7738412713606375
78495001-78500000 0.8861859252805521
78500001-78505000 0.42105844945215914
78505001-78510000 0.49732469029438053
78510001-78515000 0.7718802542453604
78515001-78520000 0.4855646716457835
78520001-78525000 0.23501382567828852
78525001-78530000 0.9690179730076298
78530001-78535000 1.2151104386428029
78535001-78540000 0.434819428208759
78540001-78545000 0.7918226174320219
78545001-78550000 0.4781366714090033
78550001-78555000 0.4163518948518878
78555001-78560000 0.7741729658767756
78560001-78565000 0.956045652563128
78565001-78570000 1.7864123348845262
78570001-78575000 1.0708267149772588
78575001-78580000 0.6346950224987954
78580001-78585000 1.2081444608168996
78585001-78590000 1.0367537272658345
78590001-78595000 0.36803088033757875
78595001-78600000 0.3159165737806854
78600001-78605000 0.5613835293439404
78605001-78610000 0.6842784104298307
78610001-78615000 0.6725786975945491
78615001-78620000 0.49174058684501376
78620001-78625000 0.5700374287613781
78625001-78630000 1.7779576493547542
78630001-78635000 2.6171116862651207
78635001-78640000 1.5828473583835396
78640001-78645000 1.346360726305061
78645001-78650000 1.611771233700217
78650001-78655000 1.440929579773648
78655001-78660000 0.9161302261492491
78660001-78665000 1.4566423353173015
78665001-78670000 3.101234324625559
78670001-78675000 0.9710758908452233
78675001-78680000 1.0510891601250831
78680001-78685000 2.6996580937063626
78685001-78690000 1.1927564259606698
78690001-78695000 0.9319444870592157
78695001-78700000 0.6276592327387046
78700001-78705000 0.6760674755524813
78705001-78710000 0.484003510366942
78710001-78715000 0.23476915015174507
78715001-78720000 0.6654065914562959
78720001-78725000 1.2449540190796662
78725001-78730000 0.38885254834347044
78730001-78735000 0.5023375000215811
78735001-78740000 1.4966778725974579
78740001-78745000 0.9671915875665872
78745001-78750000 0.5563879691153023
78750001-78755000 0.7760415554061559
78755001-78760000 1.1424988734903887
78760001-78765000 2.499812145410727
78765001-78770000 2.1860595266353697
78770001-78775000 0.5885067443485005
78775001-78780000 1.3345406858655025
78780001-78785000 1.0499643208823033
78785001-78790000 0.4232834787629573
78790001-78795000 0.7084243540035566
78795001-78800000 3.4460322729768738
78800001-78805000 1.385199487748644
78805001-78810000 0.4487181350748881
78810001-78815000 0.6562997331382384
78815001-78820000 1.2764864884096088
78820001-78825000 0.6322432303084525
78825001-78830000 0.5893726066176925
78830001-78835000 2.0638086427936457
78835001-78840000 1.2559368089816367
78840001-78845000 0.5855623969346427
78845001-78850000 2.3207005111768826
78850001-78855000 1.3336757214187882
78855001-78860000 0.9985568819263143
78860001-78865000 2.6279686300133798
78865001-78870000 0.49173016244525974
78870001-78875000 0.6825478260117368
78875001-78880000 1.1368860331235588
78880001-78885000 0.6686606148909556
78885001-78890000 0.48235240623060477
78890001-78895000 0.6348870692104251
78895001-78900000 1.9546679467709174
78900001-78905000 2.518517748668764
78905001-78910000 0.6611854975427917
78910001-78915000 0.5352582008342422
78915001-78920000 0.49433544675586744
78920001-78925000 0.2474863299846917
78925001-78930000 0.15682030769997354
78930001-78935000 0.2511377058370198
78935001-78940000 0.6479354704717459
78940001-78945000 0.320449542904005
78945001-78950000 0.29512291015884773
78950001-78955000 0.3532503602414207
78955001-78960000 0.46536316217904
78960001-78965000 0.5056653403817105
78965001-78970000 0.3595795486915814
78970001-78975000 0.3495311912765234
78975001-78980000 0.5416290459677575
78980001-78985000 4.230140187467048
78985001-78990000 2.098837295470205
78990001-78995000 0.8944016452335114
78995001-79000000 0.5402941339916356
79000001-79005000 0.4593365081269884
79005001-79010000 6.495981438344709
79010001-79015000 3.918532697455235
79015001-79020000 1.9768152299940387
79020001-79025000 1.3407671815929296
79025001-79030000 0.3982104778648271
79030001-79035000 0.5798234472118203
79035001-79040000 1.6451331144994388
79040001-79045000 1.4436025967745059
79045001-79050000 2.7223048699656824
79050001-79055000 1.347643611810032
79055001-79060000 1.397314312715595
79060001-79065000 1.3791606644079342
79065001-79070000 1.470018680528413
79070001-79075000 2.5613982693688686
79075001-79080000 0.9227319262684128
79080001-79085000 0.9049606906552319
79085001-79090000 3.156302272977043
79090001-79095000 1.7213633791233196
79095001-79100000 0.8932577892575674
79100001-79105000 1.508619820202139
79105001-79110000 1.3533582416186603
79110001-79115000 1.9636665123214214
79115001-79120000 4.9868887892497
79120001-79125000 1.1701444883708458
79125001-79130000 1.621671432935657
79130001-79135000 5.358189899110273
79135001-79140000 2.3533840015693177
79140001-79145000 1.629881392490463
79145001-79150000 1.2300726816305598
79150001-79155000 1.6980889907355439
79155001-79160000 2.8459810611737284
79160001-79165000 1.7034753639118316
79165001-79170000 2.6535657762000855
79170001-79175000 2.2581439052246814
79175001-79180000 1.370433991330277
79180001-79185000 0.8437029064750253
79185001-79190000 0.734240254292435
79190001-79195000 1.1830757402099128
79195001-79200000 1.8113164019989965
79200001-79205000 2.712961329377866
79205001-79210000 0.8054200937280516
79210001-79215000 1.0360958916571754
79215001-79220000 1.9415821110052949
79220001-79225000 0.7889684561650041
79225001-79230000 1.7701382942576183
79230001-79235000 4.279950672031721
79235001-79240000 0.5598364780255823
79240001-79245000 0.4108645518119922
79245001-79250000 1.3594566704787832
79250001-79255000 1.3041552391550306
79255001-79260000 1.4125157759624754
79260001-79265000 0.9169127494665423
79265001-79270000 0.37184373289468153
79270001-79275000 0.7944065307903517
79275001-79280000 0.8139721601988978
79280001-79285000 0.4652357621031442
79285001-79290000 0.5899537492775543
79290001-79295000 0.861191906038113
79295001-79300000 1.4248982353109572
79300001-79305000 1.955599719066291
79305001-79310000 0.6227114963024825
79310001-79315000 0.45061498840677405
79315001-79320000 0.6872385629359511
79320001-79325000 1.226900042802872
79325001-79330000 0.7799453166855943
79330001-79335000 0.5862081440866398
79335001-79340000 0.7396410562106454
79340001-79345000 0.8727176772525288
79345001-79350000 0.8905300470370863
79350001-79355000 1.1015453068262504
79355001-79360000 0.549355418506711
79360001-79365000 1.0960830760272864
79365001-79370000 1.9448804229313679
79370001-79375000 0.6676710658227086
79375001-79380000 1.3136979997726597
79380001-79385000 1.6594901332691223
79385001-79390000 1.8265532192527998
79390001-79395000 9.859720979870332
79395001-79400000 5.612188303605401
79400001-79405000 4.201509912759814
79405001-79410000 3.0558570252523936
79410001-79415000 1.4645546558402547
79415001-79420000 2.0130500791568093
79420001-79425000 1.4713232497145046
79425001-79430000 1.0744204108858684
79430001-79435000 1.525137878810074
79435001-79440000 2.267966217609588
79440001-79445000 0.8288544991433848
79445001-79450000 0.23020980733472915
79450001-79455000 0.22813637255716004
79455001-79460000 0.6613010760106445
79460001-79465000 1.8461375542299592
79465001-79470000 2.0477094950087324
79470001-79475000 4.370557012382896
79475001-79480000 2.8705067205881982
79480001-79485000 1.0392138881685182
79485001-79490000 0.9796314484727072
79490001-79495000 3.0571393339380086
79495001-79500000 3.311663691751278
79500001-79505000 1.7331805817174875
79505001-79510000 1.315023428186092
79510001-79515000 1.3230437725139026
79515001-79520000 1.721571321588689
79520001-79525000 2.438316749301716
79525001-79530000 9.17049778326735
79530001-79535000 2.0524781702605988
79535001-79540000 0.8678434499063696
79540001-79545000 1.4320600447827305
79545001-79550000 2.502820789493583
79550001-79555000 0.6275356599821196
79555001-79560000 0.6583995543698677
79560001-79565000 2.688484213582177
79565001-79570000 3.4363440356994905
79570001-79575000 0.9624193913906889
79575001-79580000 0.7941662913580865
79580001-79585000 1.2540110009102523
79585001-79590000 1.2644289926547725
79590001-79595000 0.7006270616323044
79595001-79600000 1.160067046102941
79600001-79605000 3.484682359544223
79605001-79610000 0.736461548867141
79610001-79615000 0.8925123895263761
79615001-79620000 1.97926759080772
79620001-79625000 0.6741801572877373
79625001-79630000 1.0059736958627967
79630001-79635000 2.2334026580904736
79635001-79640000 1.436919554243449
79640001-79645000 2.186925615937213
79645001-79650000 1.0896456036537605
79650001-79655000 0.9531058599528747
79655001-79660000 1.8764255846472484
79660001-79665000 0.7934272554344057
79665001-79670000 0.5551768158779549
79670001-79675000 0.7845380100245026
79675001-79680000 2.3416642177275078
79680001-79685000 1.9414097110891717
79685001-79690000 0.29978335221272
79690001-79695000 0.15569644826551451
79695001-79700000 0.24377079060066095
79700001-79705000 0.4437525503108511
79705001-79710000 0.35636328727067396
79710001-79715000 0.31764752210214925
79715001-79720000 0.48811174558566384
79720001-79725000 1.6136070732189929
79725001-79730000 0.26814641646620363
79730001-79735000 0.06394525528699228
79735001-79740000 0.14206423851292177
79740001-79745000 0.18024863133990324
79745001-79750000 0.1483074169920761
79750001-79755000 0.08690842543886185
79755001-79760000 0.2089036063679186
79760001-79765000 0.1839456863976448
79765001-79770000 0.11044963884024193
79770001-79775000 0.34828150397738367
79775001-79780000 0.3087100221932475
79780001-79785000 0.15663823038321018
79785001-79790000 0.2494147700518886
79790001-79795000 0.24958179831734828
79795001-79800000 0.8949400268696878
79800001-79805000 2.238022543656972
79805001-79810000 1.6144338119862942
79810001-79815000 1.6929204303759584
79815001-79820000 0.5686480361691005
79820001-79825000 0.6680407930358309
79825001-79830000 0.6832635638453144
79830001-79835000 0.39901991831246636
79835001-79840000 1.0166653251604587
79840001-79845000 1.5844311069477408
79845001-79850000 1.5990041607773975
79850001-79855000 2.1753040665764103
79855001-79860000 1.4882024062420898
79860001-79865000 1.5866383451891892
79865001-79870000 1.4709710248302685
79870001-79875000 1.611142182999526
79875001-79880000 0.789949449634811
79880001-79885000 0.5383468518423251
79885001-79890000 0.6248602406030384
79890001-79895000 6.483482546400992
79895001-79900000 3.4951586356970767
79900001-79905000 0.2889691313531622
79905001-79910000 0.22602628030982647
79910001-79915000 0.2529663418041655
79915001-79920000 0.3056533299024405
79920001-79925000 0.5798150725007811
79925001-79930000 2.6793375908351083
79930001-79935000 1.5538948512773616
79935001-79940000 1.3851629230862759
79940001-79945000 0.7439760745305912
79945001-79950000 0.7160426677886942
79950001-79955000 3.314742358759119
79955001-79960000 3.2094955477760934
79960001-79965000 2.438116742422654
79965001-79970000 1.690658885917209
79970001-79975000 0.6683108492260489
79975001-79980000 0.6526093736662087
79980001-79985000 1.2415405160504809
79985001-79990000 2.638151546390873
79990001-79995000 0.7273286524798521
79995001-80000000 0.4150702171783224
80000001-80005000 0.6849257045910093
80005001-80010000 0.5669969397073977
80010001-80015000 0.5145441764702323
80015001-80020000 0.3755115354123081
80020001-80025000 0.4544695732727232
80025001-80030000 0.8073511996012855
80030001-80035000 0.5310750092263982
80035001-80040000 0.5044509795761668
80040001-80045000 0.5173134069129474
80045001-80050000 0.34212792971215905
80050001-80055000 0.897180775665131
80055001-80060000 1.50184414593962
80060001-80065000 0.4563701640193561
80065001-80070000 0.44711306445533255
80070001-80075000 0.6586910496207791
80075001-80080000 1.2120392420286308
80080001-80085000 0.45712783062187157
80085001-80090000 0.34908145458870815
80090001-80095000 0.40991363517938084
80095001-80100000 1.3901992758365984
80100001-80105000 3.2463692198575655
80105001-80110000 1.20111757880276
80110001-80115000 0.7921185743866516
80115001-80120000 0.6789924176286694
80120001-80125000 0.8953361259878841
80125001-80130000 0.946871759033932
80130001-80135000 1.2262232292737925
80135001-80140000 0.46315000193193295
80140001-80145000 0.3541347193345407
80145001-80150000 0.24555380775115274
80150001-80155000 0.14554548446629953
80155001-80160000 0.5515910029066513
80160001-80165000 0.4859181341135389
80165001-80170000 0.31604765615204994
80170001-80175000 1.0600812658420986
80175001-80180000 0.5713661840778415
80180001-80185000 0.3492813820853484
80185001-80190000 0.42122080515742083
80190001-80195000 1.391771383628898
80195001-80200000 1.3264047646370527
80200001-80205000 0.8603446701011056
80205001-80210000 1.1890323817229325
80210001-80215000 2.3026562032887132
80215001-80220000 0.9875304127128259
80220001-80225000 0.7449347292843711
80225001-80230000 2.342994824042379
80230001-80235000 0.7890146022795675
80235001-80240000 1.1216246434240047
80240001-80245000 1.9797736639400327
80245001-80250000 0.9401833195264672
80250001-80255000 1.198486880878446
80255001-80260000 1.0191430464177953
80260001-80265000 1.8959163237290553
80265001-80270000 2.5101494064723155
80270001-80275000 1.2724561009432889
80275001-80280000 2.7642474517909927
80280001-80285000 1.6120274547432942
80285001-80290000 1.4122448856225787
80290001-80295000 2.532167767666431
80295001-80300000 2.927661440122619
80300001-80305000 1.1911953883091806
80305001-80310000 1.0102860293582665
80310001-80315000 1.4848098431720582
80315001-80320000 1.9631889749935008
80320001-80325000 3.246242471818346
80325001-80330000 0.8810027537009979
80330001-80335000 0.6234764858831925
80335001-80340000 0.7560453444899103
80340001-80345000 0.87656050552811
80345001-80350000 1.4764527534432528
80350001-80355000 0.8360449197958328
80355001-80360000 0.516509819130581
80360001-80365000 1.5187022054724741
80365001-80370000 2.1586056026849554
80370001-80375000 1.1816133405892502
80375001-80380000 2.1959742808031617
80380001-80385000 1.7630888419461301
80385001-80390000 1.448044670663336
80390001-80395000 1.4280119858356226
80395001-80400000 1.095565963051842
80400001-80405000 1.188445330782053
80405001-80410000 1.252964282607935
80410001-80415000 3.347669931157448
80415001-80420000 2.340718344235051
80420001-80425000 1.1655036610294458
80425001-80430000 1.3239760683121085
80430001-80435000 1.7471010801673623
80435001-80440000 2.084232656653881
80440001-80445000 2.728533391822453
80445001-80450000 2.971618941181392
80450001-80455000 1.4880455879586223
80455001-80460000 1.9986073414758891
80460001-80465000 1.9897527163188704
80465001-80470000 1.7981564008649096
80470001-80475000 2.3964643080250783
80475001-80480000 4.287509200182341
80480001-80485000 6.071826630824036
80485001-80490000 2.048344897970518
80490001-80495000 1.325191835646738
80495001-80500000 1.701607974750776
80500001-80505000 4.876313623065746
80505001-80510000 1.577412311112438
80510001-80515000 1.1353461952870048
80515001-80520000 1.8219517281624868
80520001-80525000 1.005862431835197
80525001-80530000 0.882633776958379
80530001-80535000 1.3444432740455017
80535001-80540000 1.0628269778437414
80540001-80545000 0.7633116205380834
80545001-80550000 1.232067774053341
80550001-80555000 0.8741596038519027
80555001-80560000 0.4830232748383472
80560001-80565000 0.43839469184568275
80565001-80570000 0.24842292121405163
80570001-80575000 0.25310479227278887
80575001-80580000 0.4733742134871559
80580001-80585000 0.4748392127060472
80585001-80590000 0.6597375036632765
80590001-80595000 2.237551180965327
80595001-80600000 1.5923952101355965
80600001-80605000 0.7528752691983729
80605001-80610000 0.7786952538154492
80610001-80615000 1.4246852488196686
80615001-80620000 1.7230217808486508
80620001-80625000 2.5976914188307383
80625001-80630000 5.696258882559097
80630001-80635000 1.0304864292083016
80635001-80640000 0.6818121363690187
80640001-80645000 1.6813350235461344
80645001-80650000 1.7948656650446206
80650001-80655000 1.262597600848202
80655001-80660000 2.7133515191110766
80660001-80665000 2.4252008362392723
80665001-80670000 2.124425183951579
80670001-80675000 1.2760165105937553
80675001-80680000 1.4359362524109405
80680001-80685000 2.2508206636343617
80685001-80690000 1.9479842654365567
80690001-80695000 2.6802370316502526
80695001-80700000 1.3125447247938196
80700001-80705000 0.8641547107212962
80705001-80710000 1.0374292698087362
80710001-80715000 1.30206298116627
80715001-80720000 1.0243466061701887
80720001-80725000 1.047769710281039
80725001-80730000 2.347505886040228
80730001-80735000 1.3161788075522232
80735001-80740000 0.5909631747244252
80740001-80745000 0.8555848396930887
80745001-80750000 0.5984354902055792
80750001-80755000 0.573934636118516
80755001-80760000 1.103918390092934
80760001-80765000 0.47868697562256807
80765001-80770000 0.6200565298308296
80770001-80775000 1.1507980142727507
80775001-80780000 0.7614447558036045
80780001-80785000 0.8489161416701168
80785001-80790000 1.8947122571968718
80790001-80795000 1.2319586728142404
80795001-80800000 1.2446273937019356
80800001-80805000 1.6927809190690852
80805001-80810000 0.8255856537825293
80810001-80815000 0.7838204859729759
80815001-80820000 0.6739105267870916
80820001-80825000 0.8554502407328255
80825001-80830000 0.957806512867611
80830001-80835000 0.9949842586703348
80835001-80840000 1.268769149206875
80840001-80845000 0.6888145318899458
80845001-80850000 0.7605413489861567
80850001-80855000 1.1586735881085024
80855001-80860000 1.2778053416799524
80860001-80865000 0.8874072973988902
80865001-80870000 0.7787324676827427
80870001-80875000 2.201750034062152
80875001-80880000 1.7556591053154855
80880001-80885000 0.8102441537134017
80885001-80890000 0.581016433796415
80890001-80895000 0.7191174512629107
80895001-80900000 0.9904846708392046
80900001-80905000 0.7000053634197366
80905001-80910000 0.6687005600527143
80910001-80915000 1.2577671134070536
80915001-80920000 1.2152911628107792
80920001-80925000 0.4830419522361662
80925001-80930000 0.43173560800494754
80930001-80935000 1.4989149642028399
80935001-80940000 2.088814605134633
80940001-80945000 0.5839630570435709
80945001-80950000 0.7727929269174779
80950001-80955000 0.6415285647651273
80955001-80960000 0.3497574913276688
80960001-80965000 0.8575778951022551
80965001-80970000 1.01176461745185
80970001-80975000 0.3897647081361531
80975001-80980000 0.6187565224953658
80980001-80985000 1.7585077880457831
80985001-80990000 0.3502594676622646
80990001-80995000 0.38058066721257816
80995001-81000000 0.7937857829648001
81000001-81005000 0.7377573599066851
81005001-81010000 3.3291758485611123
81010001-81015000 4.509954344301102
81015001-81020000 0.8573271930250297
81020001-81025000 0.5949431763652886
81025001-81030000 0.4804746762283967
81030001-81035000 0.5767843496091418
81035001-81040000 1.0343987048995869
81040001-81045000 1.0251777495596834
81045001-81050000 0.7810261508470758
81050001-81055000 0.9306404037150361
81055001-81060000 1.914053251136331
81060001-81065000 9.142695193625725
81065001-81070000 3.270409523236317
81070001-81075000 1.113271290172962
81075001-81080000 1.461330261997883
81080001-81085000 0.9600120456107105
81085001-81090000 0.66697702614695
81090001-81095000 2.0190640732483858
81095001-81100000 2.48084912888485
81100001-81105000 0.835059658295329
81105001-81110000 1.1859317643277618
81110001-81115000 1.028598885992425
81115001-81120000 0.64674135914185
81120001-81125000 0.40183994902251685
81125001-81130000 0.43144315303805375
81130001-81135000 0.7764267656530534
81135001-81140000 0.45501162792239364
81140001-81145000 0.6896735830898872
81145001-81150000 1.311131059734225
81150001-81155000 0.9997925531699156
81155001-81160000 1.0733893027249395
81160001-81165000 0.916695851850353
81165001-81170000 0.7906802166626329
81170001-81175000 1.1105263125352869
81175001-81180000 2.977374154992548
81180001-81185000 0.9941897119484077
81185001-81190000 0.570409829927449
81190001-81195000 0.7301600057476638
81195001-81200000 0.5650811430748246
81200001-81205000 0.541307099486705
81205001-81210000 0.852949602483811
81210001-81215000 0.5839994890761498
81215001-81220000 0.7387459141798974
81220001-81225000 1.2060255554992803
81225001-81230000 0.9176373396958514
81230001-81235000 1.473762059191425
81235001-81240000 1.1046574886093197
81240001-81245000 0.6088235360088874
81245001-81250000 0.33998210477333085
81250001-81255000 0.3129789934078432
81255001-81260000 1.3251136983932927
81260001-81265000 0.8504993992540213
81265001-81270000 0.4966308843457526
81270001-81275000 0.6149411494775001
81275001-81280000 0.6244381830080595
81280001-81285000 0.35619775399602416
81285001-81290000 0.3654953719200691
81290001-81295000 0.7712830432944928
81295001-81300000 0.43623058729711367
81300001-81305000 0.32230973902739446
81305001-81310000 1.1305415549355784
81310001-81315000 0.7957577867112867
81315001-81320000 0.27862482987936477
81320001-81325000 0.42879015786205166
81325001-81330000 0.9902958006339386
81330001-81335000 0.6927115573068585
81335001-81340000 0.36463341554298223
81340001-81345000 0.4235153214828711
81345001-81350000 0.5255502554136375
81350001-81355000 0.39339479632863633
81355001-81360000 1.0422220387517074
81360001-81365000 0.8954186295853802
81365001-81370000 0.35507065933543625
81370001-81375000 1.037566130491845
81375001-81380000 1.0389658196050897
81380001-81385000 0.5395012283243176
81385001-81390000 0.6910254092986569
81390001-81395000 0.6778552806316713
81395001-81400000 0.47623455903622464
81400001-81405000 0.9312410948647359
81405001-81410000 0.72523668559605
81410001-81415000 0.34387675514987365
81415001-81420000 0.8580056598679687
81420001-81425000 0.6666788521638863
81425001-81430000 0.4193456066171209
81430001-81435000 0.8671035888875155
81435001-81440000 0.5123426071527846
81440001-81445000 0.3579445194234945
81445001-81450000 0.5701745788306285
81450001-81455000 1.099392272922275
81455001-81460000 0.596528874685984
81460001-81465000 0.249781413109942
81465001-81470000 0.8083203410646881
81470001-81475000 0.8041319165280021
81475001-81480000 0.426799071053595
81480001-81485000 0.7742907869657506
81485001-81490000 0.8578156537434128
81490001-81495000 1.139094485664564
81495001-81500000 0.7058139227783989
81500001-81505000 0.8250580549563891
81505001-81510000 0.6662747146609393
81510001-81515000 0.2807181139368805
81515001-81520000 0.3237484116544041
81520001-81525000 1.2617592033364418
81525001-81530000 1.4294682254716338
81530001-81535000 1.2435717777231021
81535001-81540000 1.3836042260605093
81540001-81545000 0.8244072222699562
81545001-81550000 0.7846902355183228
81550001-81555000 1.031474487168567
81555001-81560000 0.8019635569728977
81560001-81565000 1.2315717171967766
81565001-81570000 1.869472636885335
81570001-81575000 0.686898037757288
81575001-81580000 0.5505939232447825
81580001-81585000 0.3772376384488545
81585001-81590000 0.4130976649419572
81590001-81595000 0.780197370366961
81595001-81600000 0.7239460298254311
81600001-81605000 0.9457225326413334
81605001-81610000 0.4901655212435145
81610001-81615000 0.3207196188663704
81615001-81620000 1.0707280953995275
81620001-81625000 0.6401598108655596
81625001-81630000 0.48596908544584616
81630001-81635000 0.4625949569564567
81635001-81640000 0.27722732701947467
81640001-81645000 0.32390809561938827
81645001-81650000 0.7650930972613124
81650001-81655000 0.35882538682931797
81655001-81660000 0.40667309153780185
81660001-81665000 0.3219092386489315
81665001-81670000 0.1886093966513822
81670001-81675000 0.27772739827142967
81675001-81680000 0.31961167012283265
81680001-81685000 0.3379876675762663
81685001-81690000 1.035394998212557
81690001-81695000 2.269843276864624
81695001-81700000 0.5811101328695778
81700001-81705000 1.0006529796939947
81705001-81710000 1.5164517920156153
81710001-81715000 3.894351464101169
81715001-81720000 4.896118286988618
81720001-81725000 0.49062850697341
81725001-81730000 0.9834637161077594
81730001-81735000 1.3210037371533752
81735001-81740000 0.5426398101770458
81740001-81745000 1.1306664145773015
81745001-81750000 0.9775080188793458
81750001-81755000 0.4095546881957689
81755001-81760000 0.5939220712375591
81760001-81765000 3.127447072682351
81765001-81770000 2.263424260063236
81770001-81775000 1.0126340372697045
81775001-81780000 1.8771531534516617
81780001-81785000 0.9439896855952751
81785001-81790000 0.4476807394273369
81790001-81795000 0.44438101146019965
81795001-81800000 2.1549190190032985
81800001-81805000 1.0985068052155167
81805001-81810000 0.2845338275547572
81810001-81815000 0.4122363437186329
81815001-81820000 0.5643759784735222
81820001-81825000 0.4047551920202642
81825001-81830000 0.2486370332177734
81830001-81835000 0.4294552257940334
81835001-81840000 0.733932986452879
81840001-81845000 0.7182069902603344
81845001-81850000 1.6342930031278078
81850001-81855000 1.8886910296786548
81855001-81860000 0.9434252319884389
81860001-81865000 0.6432427873175663
81865001-81870000 0.8877888959193027
81870001-81875000 0.7955412252378534
81875001-81880000 1.0043838958887283
81880001-81885000 1.7083819947489913
81885001-81890000 0.872590975778147
81890001-81895000 1.0421310736738956
81895001-81900000 1.423194293929058
81900001-81905000 1.6324990111670596
81905001-81910000 2.844111899556819
81910001-81915000 2.4389167856493166
81915001-81920000 1.6316019116704576
81920001-81925000 1.311614220476774
81925001-81930000 1.0077073934571597
81930001-81935000 0.7715674007022217
81935001-81940000 0.7935288210939923
81940001-81945000 5.441562482919523
81945001-81950000 3.316558602574636
81950001-81955000 1.1045163648598944
81955001-81960000 1.7584655150786312
81960001-81965000 8.3900480725179
81965001-81970000 2.5063560814469743
81970001-81975000 1.5655625959424528
81975001-81980000 1.9908222659219343
81980001-81985000 1.3453772771574104
81985001-81990000 3.2225741515348316
81990001-81995000 2.708192988340179
81995001-82000000 0.9440616368493706
82000001-82005000 1.2699560316551388
82005001-82010000 1.907724646510492
82010001-82015000 1.6894312874296127
82015001-82020000 0.6151116888919993
82020001-82025000 1.858864935251843
82025001-82030000 3.8139065039102755
82030001-82035000 0.8743636913897616
82035001-82040000 1.2819025335820817
82040001-82045000 2.6547357636612063
82045001-82050000 1.4209050262992897
82050001-82055000 0.9153379352533206
82055001-82060000 1.0889906521251191
82060001-82065000 1.9974335501350733
82065001-82070000 2.28972831835178
82070001-82075000 1.392552326029145
82075001-82080000 1.4003857648557112
82080001-82085000 4.202413655434607
82085001-82090000 2.5937974280598612
82090001-82095000 1.2382127803405023
82095001-82100000 0.6752447324593677
82100001-82105000 0.38508105486635563
82105001-82110000 0.6829311766366591
82110001-82115000 0.9659794000547022
82115001-82120000 1.005467279546687
82120001-82125000 5.347639267635247
82125001-82130000 2.533507234914725
82130001-82135000 1.246948580740553
82135001-82140000 1.2733884224549705
82140001-82145000 1.2993364277308652
82145001-82150000 1.2528927785381492
82150001-82155000 3.824835617319978
82155001-82160000 6.095097938456658
82160001-82165000 3.0332479472658234
82165001-82170000 2.212925694598334
82170001-82175000 1.1794973199112666
82175001-82180000 0.5583294023597187
82180001-82185000 0.3594585693584951
82185001-82190000 0.5676085045557121
82190001-82195000 2.6605957804164424
82195001-82200000 1.1426200481710949
82200001-82205000 0.6782730194353159
82205001-82210000 2.22234959145214
82210001-82215000 2.405392366014104
82215001-82220000 2.2091703718590137
82220001-82225000 2.9968760418089033
82225001-82230000 1.7275553808109105
82230001-82235000 1.1668942211116144
82235001-82240000 0.5826247477012266
82240001-82245000 0.513256759339321
82245001-82250000 0.630169940772774
82250001-82255000 1.1003573755059828
82255001-82260000 2.2030726409553982
82260001-82265000 1.4818214405566412
82265001-82270000 0.4078670344347148
82270001-82275000 0.2980072808019553
82275001-82280000 2.3046388062300416
82280001-82285000 0.855822476089737
82285001-82290000 0.440591949092576
82290001-82295000 0.9592537261947719
82295001-82300000 1.0726070355881112
82300001-82305000 0.6153880900142582
82305001-82310000 1.5373949433029057
82310001-82315000 0.4462336101362801
82315001-82320000 0.1261418100012389
82320001-82325000 0.15314720113730262
82325001-82330000 0.4422338688269978
82330001-82335000 0.7206424399112792
82335001-82340000 0.3270994530943797
82340001-82345000 0.5532335798952722
82345001-82350000 0.4568202573262462
82350001-82355000 0.24309343571165304
82355001-82360000 0.3159197899668239
82360001-82365000 0.5875866674035224
82365001-82370000 0.2716098444572506
82370001-82375000 0.5311455423701493
82375001-82380000 1.8416204309600153
82380001-82385000 0.6619375002718891
82385001-82390000 0.5334616245495493
82390001-82395000 1.0767524596343494
82395001-82400000 1.0676096877599914
82400001-82405000 0.38306639369708995
82405001-82410000 0.7288843968899691
82410001-82415000 1.2123974210601431
82415001-82420000 1.1650729760646565
82420001-82425000 2.6631863447727575
82425001-82430000 1.9303778627768176
82430001-82435000 1.3325428372016819
82435001-82440000 1.7271594651248081
82440001-82445000 0.8912767322452759
82445001-82450000 0.25567876927461375
82450001-82455000 0.3512454087894415
82455001-82460000 0.977992402945463
82460001-82465000 0.40170719915452263
82465001-82470000 0.37419454904027666
82470001-82475000 1.4455065345787135
82475001-82480000 0.8913912806801133
82480001-82485000 0.5144061226797852
82485001-82490000 1.13215866578916
82490001-82495000 0.6565064273250459
82495001-82500000 0.49942760424702454
82500001-82505000 0.7598635501850862
82505001-82510000 1.5916488931818304
82510001-82515000 0.7181480138416074
82515001-82520000 0.28616690960463464
82520001-82525000 0.16055336256117603
82525001-82530000 0.12973381959317912
82530001-82535000 0.6939118335606383
82535001-82540000 0.7450278956344807
82540001-82545000 0.27366841528343544
82545001-82550000 0.28958946328224144
82550001-82555000 0.5056474440544333
82555001-82560000 0.520872663598493
82560001-82565000 0.3793837565445404
82565001-82570000 0.7686397725875818
82570001-82575000 0.48234062740619615
82575001-82580000 0.3998876019379496
82580001-82585000 0.7785369974052351
82585001-82590000 1.192067480686329
82590001-82595000 1.0186226144515007
82595001-82600000 0.8203655579691101
82600001-82605000 0.5609048899957468
82605001-82610000 1.0548492369674907
82610001-82615000 0.2567427191144069
82615001-82620000 0.08596956282852075
82620001-82625000 0.34107594317302975
82625001-82630000 0.35355657453497347
82630001-82635000 0.2438231914209837
82635001-82640000 0.5281990002332404
82640001-82645000 0.477470553945319
82645001-82650000 0.30945505247104316
82650001-82655000 0.4002464136387062
82655001-82660000 0.29948373186480803
82660001-82665000 0.1158462763569801
82665001-82670000 0.41232498701059367
82670001-82675000 0.5106074125960521
82675001-82680000 0.1459689479171895
82680001-82685000 0.9035424821074672
82685001-82690000 0.5965606750877258
82690001-82695000 0.17019733937304016
82695001-82700000 0.03195643779665085
82700001-82705000 0.033027743749275126
82705001-82710000 0.16045094691859646
82710001-82715000 2.0336581627862387
82715001-82720000 4.133712745975447
82720001-82725000 0.8704070358025587
82725001-82730000 0.7984299061634904
82730001-82735000 0.7847029878080269
82735001-82740000 0.6742525961033983
82740001-82745000 0.7897693494324199
82745001-82750000 0.5164510841653958
82750001-82755000 0.41122353007096946
82755001-82760000 1.1101180943995868
82760001-82765000 1.6744199161953708
82765001-82770000 1.3519202716690941
82770001-82775000 1.2989570123847167
82775001-82780000 0.8757811820815292
82780001-82785000 0.6366435071443418
82785001-82790000 0.9335679241226633
82790001-82795000 2.0692809022853282
82795001-82800000 0.9754858734356358
82800001-82805000 0.9047650686611468
82805001-82810000 1.3611628026825207
82810001-82815000 1.3649323314828286
82815001-82820000 0.6815068750243036
82820001-82825000 1.0510803685508068
82825001-82830000 3.7995182044259437
82830001-82835000 0.9124457915668687
82835001-82840000 0.634704029205647
82840001-82845000 1.259187943214568
82845001-82850000 1.458546829130812
82850001-82855000 0.954741898332862
82855001-82860000 3.078209745361865
82860001-82865000 2.4418077773028086
82865001-82870000 0.3197479500182933
82870001-82875000 0.6237912585461852
82875001-82880000 1.987738252738569
82880001-82885000 0.9849900218461844
82885001-82890000 1.99315646051541
82890001-82895000 1.0898963590726038
82895001-82900000 0.919437881676978
82900001-82905000 1.1201250156616276
82905001-82910000 0.986140706482581
82910001-82915000 2.234657726419072
82915001-82920000 0.9282924190880646
82920001-82925000 0.6596996823195395
82925001-82930000 1.5045410195432003
82930001-82935000 0.7167914143261361
82935001-82940000 0.5557128153623839
82940001-82945000 1.4380474066046325
82945001-82950000 1.3324594325612247
82950001-82955000 1.6399417179074622
82955001-82960000 6.130549509591391
82960001-82965000 1.483011128672943
82965001-82970000 1.6156835070865445
82970001-82975000 7.069946068338568
82975001-82980000 2.311907096455845
82980001-82985000 0.865721080699298
82985001-82990000 0.8085791911401077
82990001-82995000 0.7328044092755982
82995001-83000000 0.73009106935884
83000001-83005000 1.1864736583055926
83005001-83010000 0.8202355768840922
83010001-83015000 0.9553635361679954
83015001-83020000 1.1197424151961795
83020001-83025000 1.6329357557348831
83025001-83030000 5.302212766427624
83030001-83035000 3.8440094214884684
83035001-83040000 4.896951143103346
83040001-83045000 1.2580549623237163
83045001-83050000 0.40300653534832054
83050001-83055000 0.2689431649733719
83055001-83060000 0.30100983121409397
83060001-83065000 0.33418895643125346
83065001-83070000 0.16850105961595316
83070001-83075000 0.20011827841875635
83075001-83080000 0.34026222746667356
83080001-83085000 0.4285541575162292
83085001-83090000 0.30203081735223286
83090001-83095000 0.12264047961563306
83095001-83100000 0.18022703740801638
83100001-83105000 0.242215264924119
83105001-83110000 0.23505347588714917
83110001-83115000 0.5325447102554228
83115001-83120000 0.2550186045918964
83120001-83125000 0.786024095084889
83125001-83130000 0.8201402446444688
83130001-83135000 0.22485280495947566
83135001-83140000 0.3608134468625365
83140001-83145000 0.29350599607517175
83145001-83150000 0.5522360006595358
83150001-83155000 2.9478821428924245
83155001-83160000 1.0848491474083661
83160001-83165000 1.6957423860245873
83165001-83170000 3.461647280339065
83170001-83175000 0.9644660233097503
83175001-83180000 1.055279080556544
83180001-83185000 0.7461002637808252
83185001-83190000 0.3538531161851731
83190001-83195000 1.2407405511319953
83195001-83200000 1.2502199809064354
83200001-83205000 0.2108950653205031
83205001-83210000 0.4087247962183365
83210001-83215000 0.8856569912461014
83215001-83220000 1.0007776490741684
83220001-83225000 1.3513049450774837
83225001-83230000 1.076264893726703
83230001-83235000 3.124954042649876
83235001-83240000 1.2103810806501787
83240001-83245000 0.20788406885403593
83245001-83250000 0.40185183897089277
83250001-83255000 0.44609107663030373
83255001-83260000 0.5509968467432075
83260001-83265000 1.352589791566528
83265001-83270000 1.4904737923253188
83270001-83275000 0.4883631893368102
83275001-83280000 0.3308464529743161
83280001-83285000 0.36852160850746474
83285001-83290000 1.5426860776468696
83290001-83295000 0.7232035965809196
83295001-83300000 0.1636535170289996
83300001-83305000 0.816776266524962
83305001-83310000 6.577124255221421
83310001-83315000 0.6327470469959353
83315001-83320000 0.32088788136468316
83320001-83325000 0.35645635483830485
83325001-83330000 0.39963172475167563
83330001-83335000 0.4320770078728909
83335001-83340000 0.9490618733460764
83340001-83345000 0.7034383181368283
83345001-83350000 0.35235861692061315
83350001-83355000 0.35054567325493163
83355001-83360000 0.3099198013411184
83360001-83365000 0.4510916737485043
83365001-83370000 3.5118249548363742
83370001-83375000 2.4240481173145367
83375001-83380000 2.2871766894618704
83380001-83385000 1.3944331440271722
83385001-83390000 0.8008016117262458
83390001-83395000 0.9725828184852697
83395001-83400000 0.5704592180928172
83400001-83405000 0.5509050551456671
83405001-83410000 0.99295728437747
83410001-83415000 1.2214983298359738
83415001-83420000 0.8955058453290513
83420001-83425000 1.2363030803604556
83425001-83430000 1.8496724883438092
83430001-83435000 3.042731722984749
83435001-83440000 1.9277723112620302
83440001-83445000 0.6184077669369101
83445001-83450000 0.7300647583728147
83450001-83455000 1.5774994972580056
83455001-83460000 1.1167313842071247
83460001-83465000 1.1848474509056923
83465001-83470000 2.0380239572319194
83470001-83475000 1.5300461229740938
83475001-83480000 0.9931676438816407
83480001-83485000 0.8203709393468068
83485001-83490000 0.8646780732843415
83490001-83495000 1.4907892814477135
83495001-83500000 1.5943708227372522
83500001-83505000 1.0760985777807128
83505001-83510000 2.2288821674225057
83510001-83515000 4.09952856255842
83515001-83520000 1.1341704126334813
83520001-83525000 1.5431071961674685
83525001-83530000 1.5989305049634537
83530001-83535000 0.6978200218796168
83535001-83540000 0.7550918337513305
83540001-83545000 1.077503487660355
83545001-83550000 1.6715408655491113
83550001-83555000 0.4171393054417455
83555001-83560000 0.23602577781297238
83560001-83565000 0.3224000116984575
83565001-83570000 0.11211477610591755
83570001-83575000 0.16409666037344028
83575001-83580000 0.29904152824411145
83580001-83585000 0.5887691133740214
83585001-83590000 1.6096119216035019
83590001-83595000 0.3323564294334551
83595001-83600000 0.7340373401083966
83600001-83605000 0.5088221837045229
83605001-83610000 0.7335240932800524
83610001-83615000 0.7667733496741856
83615001-83620000 0.2618693191787648
83620001-83625000 0.44453928121326197
83625001-83630000 0.5397290714928634
83630001-83635000 0.8145687137048637
83635001-83640000 1.0162655808183114
83640001-83645000 0.9263749252430044
83645001-83650000 0.5674490261828824
83650001-83655000 0.7279887465358182
83655001-83660000 0.3747990861003328
83660001-83665000 0.21353296254282558
83665001-83670000 1.5225385445183146
83670001-83675000 0.6735078194915255
83675001-83680000 0.38836567315568493
83680001-83685000 0.8990074233490403
83685001-83690000 0.24844260279008087
83690001-83695000 0.5572140504774747
83695001-83700000 1.1341113500767215
83700001-83705000 1.0258538170530807
83705001-83710000 2.0859725380320073
83710001-83715000 0.25726409656353444
83715001-83720000 0.29208390774668574
83720001-83725000 0.3871312085215493
83725001-83730000 0.3927350061244289
83730001-83735000 0.6733982933818333
83735001-83740000 0.2040386620725966
83740001-83745000 0.1637773224943708
83745001-83750000 0.2209390891382024
83750001-83755000 0.29208761015052986
83755001-83760000 0.5523682961066818
83760001-83765000 0.6591374795359981
83765001-83770000 0.5264476905862863
83770001-83775000 0.4458168462019528
83775001-83780000 1.1844875167791102
83780001-83785000 0.7300332628150025
83785001-83790000 0.6213302645660813
83790001-83795000 0.5459975393245442
83795001-83800000 0.25348884873238303
83800001-83805000 1.0728083169941653
83805001-83810000 0.7006087660973795
83810001-83815000 0.42047034156630136
83815001-83820000 0.7212644007012308
83820001-83825000 0.2037247704206517
83825001-83830000 0.2409134181679065
83830001-83835000 0.9119067537281764
83835001-83840000 0.3262543141271832
83840001-83845000 0.3121716743478463
83845001-83850000 1.0398103218099068
83850001-83855000 0.5146162605293485
83855001-83860000 0.2417904984730882
83860001-83865000 0.2333518168219274
83865001-83870000 1.430655502894832
83870001-83875000 0.5671078416084728
83875001-83880000 0.1365613492064648
83880001-83885000 0.3858591260322531
83885001-83890000 0.4984763138156758
83890001-83895000 0.18205035537377118
83895001-83900000 0.35406385226424664
83900001-83905000 1.097188955607825
83905001-83910000 1.2217610203789986
83910001-83915000 1.212771182090893
83915001-83920000 2.4105650823928673
83920001-83925000 1.5386362784065877
83925001-83930000 0.9967875043508844
83930001-83935000 1.5013729836474452
83935001-83940000 0.6471626691291499
83940001-83945000 0.31838082487730496
83945001-83950000 0.1436944879419453
83950001-83955000 0.0843097310048785
83955001-83960000 0.5805906413855021
83960001-83965000 1.1628430509022627
83965001-83970000 0.6119213505683951
83970001-83975000 2.7746719542155107
83975001-83980000 0.573341134041945
83980001-83985000 0.36620748155198174
83985001-83990000 0.6676620705035778
83990001-83995000 0.85462307759757
83995001-84000000 1.7970685034733296
84000001-84005000 2.700655062065531
84005001-84010000 3.9759471040480103
84010001-84015000 3.4515602167608677
84015001-84020000 0.8856468451690095
84020001-84025000 0.7447197782290572
84025001-84030000 1.641122830284712
84030001-84035000 2.828265289601806
84035001-84040000 2.4782133897621508
84040001-84045000 1.287832237293032
84045001-84050000 0.9829605309125368
84050001-84055000 2.5330046132227886
84055001-84060000 3.33445589002678
84060001-84065000 2.438406426716982
84065001-84070000 1.0908386069133307
84070001-84075000 0.7717748348883706
84075001-84080000 1.2085272158238987
84080001-84085000 1.5284078568439066
84085001-84090000 2.610514550549689
84090001-84095000 4.717132727651971
84095001-84100000 2.761924091304752
84100001-84105000 1.681646619022428
84105001-84110000 1.2376812167424305
84110001-84115000 1.4484075207932354
84115001-84120000 2.8211201826570314
84120001-84125000 0.9681270963190249
84125001-84130000 0.6853024121986587
84130001-84135000 1.5314934689634154
84135001-84140000 1.9343722924609767
84140001-84145000 1.3109353964941444
84145001-84150000 1.3457816868998937
84150001-84155000 1.427406054320111
84155001-84160000 6.683605356637635
84160001-84165000 2.5848161962156038
84165001-84170000 1.4045608622856902
84170001-84175000 2.5586465082847334
84175001-84180000 3.123487525330576
84180001-84185000 1.2810469317972595
84185001-84190000 1.0545046743124853
84190001-84195000 0.9119718915276611
84195001-84200000 1.5169357167466266
84200001-84205000 1.2287936713315537
84205001-84210000 0.5834204889478425
84210001-84215000 1.2852241401926314
84215001-84220000 1.3450937885333052
84220001-84225000 0.5739624932940925
84225001-84230000 0.808504944320905
84230001-84235000 2.5635375928782826
84235001-84240000 1.5184478958077245
84240001-84245000 1.253817310437069
84245001-84250000 1.3716185269304175
84250001-84255000 0.705902914853158
84255001-84260000 0.5812472341395404
84260001-84265000 1.3315542449522757
84265001-84270000 1.7186381366128363
84270001-84275000 1.8445617869148272
84275001-84280000 1.0217525865073418
84280001-84285000 0.8212368707995777
84285001-84290000 2.8758160732779587
84290001-84295000 1.903762245440433
84295001-84300000 0.8052426978774214
84300001-84305000 0.6203707032476025
84305001-84310000 0.7947374146251255
84310001-84315000 0.7005381108139018
84315001-84320000 0.8868650313501074
84320001-84325000 0.4628618089274301
84325001-84330000 0.26397960526686115
84330001-84335000 0.5285035820114553
84335001-84340000 0.9622251046086083
84340001-84345000 1.0402612292601543
84345001-84350000 0.9452976360682767
84350001-84355000 1.6329372139493392
84355001-84360000 0.7685660236353105
84360001-84365000 0.6103033297432774
84365001-84370000 1.3872822964620586
84370001-84375000 0.8120452940235521
84375001-84380000 1.0673145105888098
84380001-84385000 1.3859749849408858
84385001-84390000 0.815250865236903
84390001-84395000 1.223189319616306
84395001-84400000 6.107999701514444
84400001-84405000 3.587234771261035
84405001-84410000 3.0416819299638833
84410001-84415000 3.2765862369542593
84415001-84420000 1.7715863110499874
84420001-84425000 1.8959802889755988
84425001-84430000 2.587928289706811
84430001-84435000 2.7232610000901434
84435001-84440000 1.3414618969781036
84440001-84445000 1.0832215276456523
84445001-84450000 4.126405546453495
84450001-84455000 3.6763087967084918
84455001-84460000 1.4173465636070712
84460001-84465000 2.068720506694393
84465001-84470000 2.2340218132786576
84470001-84475000 1.5588240080343787
84475001-84480000 1.5814835154491445
84480001-84485000 1.3042677227458368
84485001-84490000 1.544509092168878
84490001-84495000 1.83878423390315
84495001-84500000 1.2827805249581419
84500001-84505000 1.5911442693696392
84505001-84510000 2.7156022262742665
84510001-84515000 4.624417864073182
84515001-84520000 3.1612809523777727
84520001-84525000 1.6904368396804499
84525001-84530000 0.973156447573275
84530001-84535000 1.2063587619542042
84535001-84540000 2.663223330406514
84540001-84545000 0.7971793701544125
84545001-84550000 1.1380600567228079
84550001-84555000 1.368106625148148
84555001-84560000 0.4978835439198997
84560001-84565000 0.5156797506240774
84565001-84570000 0.6112584744989817
84570001-84575000 0.6599162824098184
84575001-84580000 0.7437375108753064
84580001-84585000 0.589484283078919
84585001-84590000 0.5145709185804622
84590001-84595000 0.39042482471538326
84595001-84600000 0.394024073394635
84600001-84605000 0.805177807280859
84605001-84610000 1.6797949653172763
84610001-84615000 1.3844556965302883
84615001-84620000 1.0577531457092586
84620001-84625000 2.058050446959429
84625001-84630000 2.6380926870965666
84630001-84635000 0.4360978348983737
84635001-84640000 0.34122803679692304
84640001-84645000 0.8085522819101424
84645001-84650000 0.3636117326615004
84650001-84655000 0.601806565312225
84655001-84660000 0.4881096472252232
84660001-84665000 0.34266333542491073
84665001-84670000 0.791809039526808
84670001-84675000 0.3217843719760965
84675001-84680000 0.720280201754055
84680001-84685000 0.3373997149331249
84685001-84690000 0.09864617206915476
84690001-84695000 0.14493161809595562
84695001-84700000 1.4943333232449223
84700001-84705000 1.0025089838057406
84705001-84710000 0.3990129469285161
84710001-84715000 0.4144358590193646
84715001-84720000 0.7963289484140313
84720001-84725000 1.901952680766895
84725001-84730000 0.41418347279295153
84730001-84735000 0.4289034284777859
84735001-84740000 1.492778206226612
84740001-84745000 0.5172661403142849
84745001-84750000 0.26320102453167726
84750001-84755000 0.5981600404529805
84755001-84760000 0.6066393513115327
84760001-84765000 0.6575984667081324
84765001-84770000 1.2186762365591184
84770001-84775000 0.3763631547440755
84775001-84780000 0.26301908726223966
84780001-84785000 0.5992463014447982
84785001-84790000 2.18507153677918
84790001-84795000 0.5260814995466235
84795001-84800000 0.5322472087601332
84800001-84805000 0.675883867400351
84805001-84810000 0.44870688360675165
84810001-84815000 0.7103466643189021
84815001-84820000 1.705756811407496
84820001-84825000 1.7164088989860318
84825001-84830000 2.4635642037465018
84830001-84835000 0.9563484029826594
84835001-84840000 0.5656038580620674
84840001-84845000 0.7976544361183171
84845001-84850000 0.6263578896467638
84850001-84855000 0.5384206418558678
84855001-84860000 1.298609440598815
84860001-84865000 1.4312494266520224
84865001-84870000 0.649816014569259
84870001-84875000 1.398923649119238
84875001-84880000 1.3845453024677172
84880001-84885000 0.7077490838934877
84885001-84890000 0.7727159304602103
84890001-84895000 1.4139966951793788
84895001-84900000 3.174206917234132
84900001-84905000 0.409964960157533
84905001-84910000 0.23105019796156517
84910001-84915000 0.359845911075212
84915001-84920000 1.2979331870512196
84920001-84925000 1.8582321014775998
84925001-84930000 1.5887243220322362
84930001-84935000 1.8184673268578957
84935001-84940000 1.1531311548055458
84940001-84945000 1.8363458745103884
84945001-84950000 4.116709169022034
84950001-84955000 0.4468993338492605
84955001-84960000 0.2684188529675394
84960001-84965000 0.5793615257037585
84965001-84970000 3.603616789480521
84970001-84975000 0.7503806350567218
84975001-84980000 0.39311886443726796
84980001-84985000 1.1471002217264894
84985001-84990000 1.1430085976056148
84990001-84995000 0.44182822525152743
84995001-85000000 0.8317155894517273
85000001-85005000 0.5320437698524678
85005001-85010000 0.5688731663125828
85010001-85015000 0.7087393255851154
85015001-85020000 0.3029112574833453
85020001-85025000 0.4544241238024719
85025001-85030000 0.5549917448237334
85030001-85035000 0.2416533009333302
85035001-85040000 0.25306236913737884
85040001-85045000 0.9631628661292241
85045001-85050000 7.957536436416087
85050001-85055000 0.49590095633672343
85055001-85060000 0.6340049966693524
85060001-85065000 1.1283790241320313
85065001-85070000 0.4676132949536728
85070001-85075000 0.378213431039415
85075001-85080000 0.6979357609046994
85080001-85085000 0.6240578560733808
85085001-85090000 0.492159751510437
85090001-85095000 1.0441356157682415
85095001-85100000 1.6804301458792952
85100001-85105000 2.4494479011406183
85105001-85110000 2.6654413683836626
85110001-85115000 2.315076632947383
85115001-85120000 2.5332914207415986
85120001-85125000 2.2668339629171306
85125001-85130000 1.8039438392241542
85130001-85135000 3.3203629813362747
85135001-85140000 0.8221735571295352
85140001-85145000 0.1393146273511957
85145001-85150000 1.1155530129588362
85150001-85155000 2.746374755877343
85155001-85160000 0.6280242601571456
85160001-85165000 0.7268960019000801
85165001-85170000 0.7057425626351178
85170001-85175000 0.810427240009948
85175001-85180000 0.5571999190076022
85180001-85185000 0.298931382467478
85185001-85190000 0.6886355188675348
85190001-85195000 1.6453327734476522
85195001-85200000 0.5063207451650761
85200001-85205000 1.3100374542667046
85205001-85210000 2.996713660886362
85210001-85215000 1.6751475479375726
85215001-85220000 1.1379055308151762
85220001-85225000 1.2385424810165255
85225001-85230000 3.0383588733407074
85230001-85235000 1.2548508392241795
85235001-85240000 1.9003660324625984
85240001-85245000 2.500463181308838
85245001-85250000 0.3000455302438553
85250001-85255000 0.3666395660923601
85255001-85260000 0.7177858832945498
85260001-85265000 0.8478341221157343
85265001-85270000 1.4257750445675168
85270001-85275000 1.3030483937327684
85275001-85280000 0.9746873058841492
85280001-85285000 1.0006275164264857
85285001-85290000 2.209719161190008
85290001-85295000 1.072237945733122
85295001-85300000 0.4290133228937628
85300001-85305000 0.06305374007140833
85305001-85310000 0.04405440045149547
85310001-85315000 0.5096756425755106
85315001-85320000 3.2502575728081458
85320001-85325000 1.2628057994271717
85325001-85330000 0.912669911581182
85330001-85335000 1.7569097059242609
85335001-85340000 0.9926694220288532
85340001-85345000 0.3650426887817545
85345001-85350000 1.3861514289819161
85350001-85355000 1.341050430496566
85355001-85360000 0.2710465322189907
85360001-85365000 0.5009886430431728
85365001-85370000 0.45507883666662996
85370001-85375000 0.5784921056017555
85375001-85380000 0.9919833859982089
85380001-85385000 0.7908353155988804
85385001-85390000 1.985853851821974
85390001-85395000 4.732359022765126
85395001-85400000 1.41925962836705
85400001-85405000 1.0624359330336695
85405001-85410000 0.8207823121289191
85410001-85415000 0.8848206107701044
85415001-85420000 0.9428398187822117
85420001-85425000 0.9214321731052931
85425001-85430000 1.2937255187961418
85430001-85435000 0.610665350984262
85435001-85440000 0.497298196930648
85440001-85445000 0.7439754902359397
85445001-85450000 1.9158178782453457
85450001-85455000 2.1361590741849827
85455001-85460000 0.44785348228006727
85460001-85465000 0.8580820554822084
85465001-85470000 1.1597123304587726
85470001-85475000 0.4616842694256454
85475001-85480000 0.6357988029969683
85480001-85485000 0.6997640836589514
85485001-85490000 0.9135809381286841
85490001-85495000 1.0195850632842631
85495001-85500000 0.6365002270614915
85500001-85505000 0.5389756455676288
85505001-85510000 1.2702448628309735
85510001-85515000 1.835476289238783
85515001-85520000 1.5419140736190855
85520001-85525000 0.9988847055460519
85525001-85530000 0.5521722569233273
85530001-85535000 1.040126384814018
85535001-85540000 0.5148371407903201
85540001-85545000 0.37378455385369785
85545001-85550000 0.49810865648433605
85550001-85555000 0.5129867111743509
85555001-85560000 0.5926571992835752
85560001-85565000 0.29431963412674705
85565001-85570000 1.0310110526052718
85570001-85575000 2.7638394637106183
85575001-85580000 0.37979530976301873
85580001-85585000 0.8239114678159595
85585001-85590000 0.5101972301880693
85590001-85595000 0.1418409891079186
85595001-85600000 0.35634551366262035
85600001-85605000 1.6734922222871804
85605001-85610000 2.5457965169651406
85610001-85615000 1.447622029308501
85615001-85620000 0.6039567686199514
85620001-85625000 0.2538248032890541
85625001-85630000 0.3576973789269135
85630001-85635000 1.5639148605641864
85635001-85640000 1.0148152291060022
85640001-85645000 1.0433774326541818
85645001-85650000 0.9636368973589798
85650001-85655000 0.9469969346421867
85655001-85660000 0.9473509646805388
85660001-85665000 0.5413246129056711
85665001-85670000 0.47849206215023987
85670001-85675000 0.5448762830624103
85675001-85680000 1.1710255101451905
85680001-85685000 1.1973809612068496
85685001-85690000 0.7433140474139234
85690001-85695000 1.4044922676885265
85695001-85700000 2.66553282527331
85700001-85705000 2.22584452191448
85705001-85710000 1.7438904998236655
85710001-85715000 2.447622636996071
85715001-85720000 3.988819724596979
85720001-85725000 1.1416669347225028
85725001-85730000 0.8223432526595252
85730001-85735000 0.9441402286482097
85735001-85740000 0.827706479479884
85740001-85745000 0.5751118417844114
85745001-85750000 1.0475873078208477
85750001-85755000 1.18916499001317
85755001-85760000 0.5580503666391741
85760001-85765000 2.214951617698314
85765001-85770000 6.4574998357222695
85770001-85775000 0.4599795925178212
85775001-85780000 0.36505897620380096
85780001-85785000 0.237495119358368
85785001-85790000 0.15879119680566775
85790001-85795000 0.21963422017914588
85795001-85800000 0.4719104725253494
85800001-85805000 1.4154411510966132
85805001-85810000 0.871997591663664
85810001-85815000 0.30432334245594234
85815001-85820000 0.4484119036975388
85820001-85825000 0.8854578676939906
85825001-85830000 0.4148331775844106
85830001-85835000 0.5750730294623421
85835001-85840000 0.41456077898734217
85840001-85845000 0.2084207391509698
85845001-85850000 0.62808212492023
85850001-85855000 0.3907199684925967
85855001-85860000 0.11068047024374902
85860001-85865000 0.5424813335988572
85865001-85870000 0.43346109107796
85870001-85875000 0.10778268519203357
85875001-85880000 0.4353427248804318
85880001-85885000 0.7219181383467032
85885001-85890000 0.16945526167678732
85890001-85895000 0.41684163524613954
85895001-85900000 0.3357416251886895
85900001-85905000 0.14537730739501967
85905001-85910000 0.40073161251799483
85910001-85915000 0.3956283346358313
85915001-85920000 0.21263890449889278
85920001-85925000 0.33714639371960464
85925001-85930000 1.0496683433939955
85930001-85935000 0.435084058003817
85935001-85940000 0.2783987876039127
85940001-85945000 0.611124820097261
85945001-85950000 0.9489394981361996
85950001-85955000 0.7186563604400285
85955001-85960000 0.8669028982670517
85960001-85965000 0.5296543545830853
85965001-85970000 0.42014147750286013
85970001-85975000 1.004097069846049
85975001-85980000 0.6669103981408021
85980001-85985000 0.22218710094601762
85985001-85990000 0.3343437686980405
85990001-85995000 0.21726983025554558
85995001-86000000 0.3838754867435039
86000001-86005000 0.8859588519392793
86005001-86010000 0.3098278415173894
86010001-86015000 0.4125263850082289
86015001-86020000 1.1548255593872234
86020001-86025000 1.5353480185959822
86025001-86030000 0.4160326953266866
86030001-86035000 0.5672702259186423
86035001-86040000 1.5851152951898286
86040001-86045000 1.765340250468331
86045001-86050000 2.4018422052714463
86050001-86055000 0.8526699477855271
86055001-86060000 0.6423760443393485
86060001-86065000 1.019329657490266
86065001-86070000 0.888627430259513
86070001-86075000 0.6962482924572507
86075001-86080000 0.8986355959401238
86080001-86085000 1.6971449940407868
86085001-86090000 1.2708013433341978
86090001-86095000 1.2995753911794679
86095001-86100000 0.7058716311542367
86100001-86105000 0.8831179548844754
86105001-86110000 1.2998281845533495
86110001-86115000 1.1142939794327185
86115001-86120000 1.624190882677611
86120001-86125000 0.7890658795100136
86125001-86130000 0.8918510512316653
86130001-86135000 3.5377453367115197
86135001-86140000 0.8283835734814314
86140001-86145000 0.49958205905534575
86145001-86150000 1.7501516254970615
86150001-86155000 1.5658768768345661
86155001-86160000 1.1338111690868409
86160001-86165000 5.051889889110654
86165001-86170000 1.1581837428909598
86170001-86175000 0.7224947469290857
86175001-86180000 1.323254260392463
86180001-86185000 1.2096843367738472
86185001-86190000 0.6662141911297532
86190001-86195000 0.7868236632998701
86195001-86200000 1.1706024249707658
86200001-86205000 0.459133585313508
86205001-86210000 0.284101526301009
86210001-86215000 3.7709005211152347
86215001-86220000 2.743211147419944
86220001-86225000 0.3560760409117238
86225001-86230000 0.8381976735706498
86230001-86235000 1.548416822865153
86235001-86240000 0.4458166763638575
86240001-86245000 0.5468474592013155
86245001-86250000 1.005682032458398
86250001-86255000 0.894478581005879
86255001-86260000 0.6567286501036862
86260001-86265000 0.9740057889711997
86265001-86270000 0.8341057813254312
86270001-86275000 0.29529025675130516
86275001-86280000 0.5101980505577993
86280001-86285000 1.0350279938267903
86285001-86290000 0.3643099492272323
86290001-86295000 0.3765649738875408
86295001-86300000 0.9039458271907282
86300001-86305000 1.332266577857265
86305001-86310000 0.5693622299020891
86310001-86315000 0.4223584917574022
86315001-86320000 0.1918764891367736
86320001-86325000 0.17653664286216855
86325001-86330000 0.5831708677181014
86330001-86335000 0.9208392096173051
86335001-86340000 0.7022745377396784
86340001-86345000 0.7782404972103955
86345001-86350000 0.3582926208195648
86350001-86355000 0.6381183204825747
86355001-86360000 0.9591997386135198
86360001-86365000 0.36063267752951145
86365001-86370000 0.5645095200896841
86370001-86375000 1.1822230757256234
86375001-86380000 1.5675118742925134
86380001-86385000 0.5340130023739728
86385001-86390000 0.30466819486554686
86390001-86395000 0.7640982496598744
86395001-86400000 0.6575856420500426
86400001-86405000 0.3767473794791239
86405001-86410000 0.4506212870327125
86410001-86415000 0.6314618857077683
86415001-86420000 2.5373223526417674
86420001-86425000 0.8848313904091241
86425001-86430000 0.4858262760137777
86430001-86435000 0.7201719483543223
86435001-86440000 0.9640045825162059
86440001-86445000 0.5221632766524184
86445001-86450000 0.5209163360855962
86450001-86455000 0.8244551162947722
86455001-86460000 1.2784414020928214
86460001-86465000 5.453178943752387
86465001-86470000 1.4480140500967593
86470001-86475000 0.2533077082052278
86475001-86480000 0.4763157041025536
86480001-86485000 0.5965426210510058
86485001-86490000 1.4597910480614005
86490001-86495000 1.8511137757548513
86495001-86500000 0.20558227227645345
86500001-86505000 0.3799798065529747
86505001-86510000 0.38845215233321123
86510001-86515000 0.3236468487049801
86515001-86520000 0.6302274127393396
86520001-86525000 0.5182447445140655
86525001-86530000 0.37265727133982907
86530001-86535000 0.32796731660127487
86535001-86540000 0.6652636484519729
86540001-86545000 1.450348805876001
86545001-86550000 1.1628003752277807
86550001-86555000 1.7679938852031698
86555001-86560000 0.7114136256327066
86560001-86565000 0.4131139277117102
86565001-86570000 0.3404051961725937
86570001-86575000 0.25822783904967206
86575001-86580000 0.3411446662654618
86580001-86585000 1.5976415796934065
86585001-86590000 1.4314911470368892
86590001-86595000 1.1081395172950919
86595001-86600000 0.9679220339651874
86600001-86605000 0.3533961441365638
86605001-86610000 0.9753213459805655
86610001-86615000 0.522952935189369
86615001-86620000 0.14498442774690848
86620001-86625000 0.503887996987592
86625001-86630000 0.7792856044139868
86630001-86635000 0.9315959659546509
86635001-86640000 0.5681310997690946
86640001-86645000 0.18769601011671233
86645001-86650000 0.3880032462010551
86650001-86655000 0.6365138899846895
86655001-86660000 0.4376199489353287
86660001-86665000 0.5188742526109857
86665001-86670000 0.6391836260919747
86670001-86675000 1.6829477859521402
86675001-86680000 0.22527454954154688
86680001-86685000 0.1652087470425652
86685001-86690000 0.07770483265208528
86690001-86695000 0.19292882056077765
86695001-86700000 0.9581962422286422
86700001-86705000 0.01977478472994737
86705001-86710000 0.10911659079714348
86710001-86715000 0.47485967612330054
86715001-86720000 0.1391061401820511
86720001-86725000 0.18346555403221348
86725001-86730000 0.614912255182819
86730001-86735000 1.0641869024119122
86735001-86740000 0.549423507162542
86740001-86745000 0.3584278489819586
86745001-86750000 0.323503931530532
86750001-86755000 0.4758159299030968
86755001-86760000 0.28524976384700373
86760001-86765000 0.35991631170971383
86765001-86770000 0.5042115355035778
86770001-86775000 1.1601730025939776
86775001-86780000 0.876160917352218
86780001-86785000 0.3683033193364693
86785001-86790000 0.38832436407959003
86790001-86795000 0.24364045739095772
86795001-86800000 0.2852918481277738
86800001-86805000 0.3465521793332451
86805001-86810000 0.31239123696975385
86810001-86815000 0.33229115041101664
86815001-86820000 0.7683840108155192
86820001-86825000 0.4633160001252229
86825001-86830000 0.6011494732631182
86830001-86835000 1.0814672265065268
86835001-86840000 0.602907841654222
86840001-86845000 0.39928379977027595
86845001-86850000 0.2957310303946244
86850001-86855000 0.5394715651629781
86855001-86860000 0.9926862201014232
86860001-86865000 0.7255415111415622
86865001-86870000 0.42253103118543134
86870001-86875000 0.505270300346737
86875001-86880000 0.526963869091327
86880001-86885000 0.2788107814214706
86885001-86890000 0.5171213136047637
86890001-86895000 0.9470304196128974
86895001-86900000 0.21028144076611535
86900001-86905000 0.40011574401022737
86905001-86910000 0.483965338172183
86910001-86915000 0.32015788653692323
86915001-86920000 0.24227842230835722
86920001-86925000 0.15912658714924868
86925001-86930000 0.42111298183845935
86930001-86935000 0.7548471696934127
86935001-86940000 0.5699154366756909
86940001-86945000 0.26632197678070235
86945001-86950000 0.20214674380876305
86950001-86955000 0.15599745432011547
86955001-86960000 0.15776831901495433
86960001-86965000 0.2343395103489747
86965001-86970000 0.4849100560196885
86970001-86975000 0.6735704720859009
86975001-86980000 0.27357502794719474
86980001-86985000 0.3336353729302203
86985001-86990000 0.1631123665215472
86990001-86995000 0.09873393616092138
86995001-87000000 0.8976881640072678
87000001-87005000 0.35157962766643736
87005001-87010000 0.6851270414034694
87010001-87015000 3.1398974449411674
87015001-87020000 1.0218090888007167
87020001-87025000 0.8503134881721702
87025001-87030000 0.7111785045015687
87030001-87035000 0.6256421070994288
87035001-87040000 0.39053880191006607
87040001-87045000 0.44087272526224175
87045001-87050000 0.7541716640564403
87050001-87055000 0.5995258538698868
87055001-87060000 0.5556084808185423
87060001-87065000 1.1614470083174413
87065001-87070000 2.5242756036133613
87070001-87075000 2.202531046843983
87075001-87080000 1.1228629509586605
87080001-87085000 0.8357349859332456
87085001-87090000 0.8295053570742656
87090001-87095000 1.338680658071649
87095001-87100000 5.387198137160798
87100001-87105000 2.0963120613788675
87105001-87110000 0.6835247809821788
87110001-87115000 0.41266170085216936
87115001-87120000 0.2972161654771656
87120001-87125000 0.29031198948566345
87125001-87130000 0.4784787166508771
87130001-87135000 0.4442576939563509
87135001-87140000 0.5914479569915911
87140001-87145000 0.8928933491436644
87145001-87150000 0.9884624721544804
87150001-87155000 0.5775486770903383
87155001-87160000 0.285181095572174
87160001-87165000 0.33108319126393543
87165001-87170000 0.7995989598801884
87170001-87175000 0.8790852957816445
87175001-87180000 0.7298473257175426
87180001-87185000 0.670176715480826
87185001-87190000 0.6670007703227023
87190001-87195000 1.1290557124673786
87195001-87200000 0.704578689121084
87200001-87205000 0.3516129917285703
87205001-87210000 0.5399631814712887
87210001-87215000 0.3424886010260713
87215001-87220000 0.2369021204893386
87220001-87225000 0.34995603218659577
87225001-87230000 0.441472887242312
87230001-87235000 0.8002483977554461
87235001-87240000 0.5622560932309477
87240001-87245000 0.54546710301769
87245001-87250000 0.7724742575577359
87250001-87255000 0.5973460635794503
87255001-87260000 0.7287144358669738
87260001-87265000 0.4792289691864815
87265001-87270000 0.36585927975053245
87270001-87275000 0.6118425735024706
87275001-87280000 0.49335063210685537
87280001-87285000 0.38776244912482055
87285001-87290000 0.2547472323122928
87290001-87295000 0.29698923214173784
87295001-87300000 1.0547802411352831
87300001-87305000 0.5839804435072911
87305001-87310000 0.9275302564216463
87310001-87315000 1.0800772653949673
87315001-87320000 0.18751725802158933
87320001-87325000 0.23486226188408366
87325001-87330000 2.0021560009233736
87330001-87335000 0.18267232373160994
87335001-87340000 0.19251257321545862
87340001-87345000 0.872367002841781
87345001-87350000 0.6152974200400755
87350001-87355000 0.8652032034482702
87355001-87360000 0.8617592336240965
87360001-87365000 0.7995338511977483
87365001-87370000 0.34911248623401947
87370001-87375000 0.21165092826773146
87375001-87380000 0.33845348968084166
87380001-87385000 1.6241581373737717
87385001-87390000 0.9630642594473874
87390001-87395000 0.32528552666798277
87395001-87400000 0.3679648654901134
87400001-87405000 0.21160897056222908
87405001-87410000 0.18275169678265699
87410001-87415000 0.2879825329013481
87415001-87420000 0.37902564915620357
87420001-87425000 0.4782785320712976
87425001-87430000 0.5275057574580488
87430001-87435000 0.5641513376363859
87435001-87440000 1.5629000379741804
87440001-87445000 0.9537558879177997
87445001-87450000 0.11262977114665444
87450001-87455000 0.19605161867140325
87455001-87460000 0.25219112658024423
87460001-87465000 0.11498213916856029
87465001-87470000 0.150599028580461
87470001-87475000 0.29310143489140017
87475001-87480000 0.3562270927490314
87480001-87485000 0.38655301396873554
87485001-87490000 0.18193711576768976
87490001-87495000 0.3042014490452792
87495001-87500000 1.3640117284752118
87500001-87505000 0.7678791772866322
87505001-87510000 0.7282851056752208
87510001-87515000 1.8719206523444485
87515001-87520000 1.3476488207015505
87520001-87525000 0.5376293208778574
87525001-87530000 0.30148866950236475
87530001-87535000 0.5478269286311676
87535001-87540000 0.6827777398866623
87540001-87545000 0.2748328077851545
87545001-87550000 0.33470640047774775
87550001-87555000 0.3160288834721016
87555001-87560000 0.3030339684559931
87560001-87565000 0.5047618534038949
87565001-87570000 0.5402672379378586
87570001-87575000 0.19978909332827938
87575001-87580000 0.19722634538603562
87580001-87585000 0.4742823439550426
87585001-87590000 0.5595095468771314
87590001-87595000 0.5464356333483396
87595001-87600000 0.4394215489449337
87600001-87605000 0.4958667997070167
87605001-87610000 0.7826346060370354
87610001-87615000 0.5593914539774556
87615001-87620000 0.5030285120983407
87620001-87625000 0.5336927163977978
87625001-87630000 0.6302201520970239
87630001-87635000 1.1016305362115006
87635001-87640000 0.4386952739239729
87640001-87645000 0.2834816643458225
87645001-87650000 0.5069952890983258
87650001-87655000 0.6472877586198561
87655001-87660000 0.6215185604382397
87660001-87665000 0.39502104819479295
87665001-87670000 0.2623549696388544
87670001-87675000 0.2568880021733833
87675001-87680000 0.3081516080563916
87680001-87685000 0.4488505257527426
87685001-87690000 0.41358943335914283
87690001-87695000 0.5470562635281842
87695001-87700000 0.43937865644295426
87700001-87705000 0.2900331570763129
87705001-87710000 0.6063385818991697
87710001-87715000 1.0128230285392839
87715001-87720000 0.23675662228883176
87720001-87725000 0.14263191340785908
87725001-87730000 0.2572032353249357
87730001-87735000 0.6645338356676165
87735001-87740000 0.4375323821209316
87740001-87745000 0.5566576818330207
87745001-87750000 0.7557630435861339
87750001-87755000 0.557636753120379
87755001-87760000 0.47724708488483736
87760001-87765000 0.24597062724156468
87765001-87770000 0.3460039532696726
87770001-87775000 0.6239687601149171
87775001-87780000 0.9997852511140364
87780001-87785000 0.6757593169215448
87785001-87790000 0.3421416097726343
87790001-87795000 0.4506866379729844
87795001-87800000 0.64587841168584
87800001-87805000 0.715150492140237
87805001-87810000 0.5121615210806485
87810001-87815000 0.36391600191873746
87815001-87820000 0.14334472800725426
87820001-87825000 0.09321850782685527
87825001-87830000 0.3935799192499185
87830001-87835000 0.41504057012365403
87835001-87840000 0.2993021622795358
87840001-87845000 0.21434735462311638
87845001-87850000 0.19248268993881842
87850001-87855000 0.772973999149012
87855001-87860000 1.5082985766381602
87860001-87865000 0.37207272101350247
87865001-87870000 0.4642824587406925
87870001-87875000 0.4823664293008057
87875001-87880000 0.3011555308400768
87880001-87885000 0.4484053175846286
87885001-87890000 0.2496104128438621
87890001-87895000 0.7037394699301673
87895001-87900000 1.727954552427199
87900001-87905000 0.39756755490293805
87905001-87910000 0.8899774526088686
87910001-87915000 1.4063436040315331
87915001-87920000 0.48464870933093124
87920001-87925000 0.47590852641266584
87925001-87930000 0.5922934151395192
87930001-87935000 2.481176349693347
87935001-87940000 1.3536357762883937
87940001-87945000 0.5088777782284433
87945001-87950000 0.5366154060840803
87950001-87955000 0.4596601422062948
87955001-87960000 0.5526809297280982
87960001-87965000 0.5902806455831573
87965001-87970000 0.6839862317283755
87970001-87975000 0.6954597708102985
87975001-87980000 0.666955954273551
87980001-87985000 1.2934701862044529
87985001-87990000 0.9438697950592221
87990001-87995000 0.9408845205425737
87995001-88000000 0.9498245576217679
88000001-88005000 0.9471019222489765
88005001-88010000 0.8373213738707462
88010001-88015000 0.6005082781742661
88015001-88020000 1.6946355304643976
88020001-88025000 0.8598164041142777
88025001-88030000 0.32505704038988437
88030001-88035000 0.4716217530457704
88035001-88040000 1.0365134510770773
88040001-88045000 0.6800792245120355
88045001-88050000 0.7751825310087667
88050001-88055000 0.6580651385485268
88055001-88060000 0.6201887841274119
88060001-88065000 0.7500401170232408
88065001-88070000 1.1184783641759088
88070001-88075000 0.5385085882069468
88075001-88080000 0.17957902360841652
88080001-88085000 0.342846030612601
88085001-88090000 0.34015562924708803
88090001-88095000 0.24381039694311732
88095001-88100000 1.3823167190251187
88100001-88105000 0.6482992909265579
88105001-88110000 0.3557111276157025
88110001-88115000 0.3447628889822232
88115001-88120000 0.412547211432674
88120001-88125000 0.5717441665101913
88125001-88130000 0.43729010215160957
88130001-88135000 0.6093877855681432
88135001-88140000 0.3975922610233213
88140001-88145000 0.5729399929878483
88145001-88150000 0.9872593935473306
88150001-88155000 0.6893035165151178
88155001-88160000 1.1538271407041292
88160001-88165000 1.433960938349216
88165001-88170000 0.5645039806238489
88170001-88175000 0.44485760058421786
88175001-88180000 1.0166891494322718
88180001-88185000 0.6643979497533163
88185001-88190000 0.41054903251822766
88190001-88195000 0.4823443017834736
88195001-88200000 1.4665017124143678
88200001-88205000 1.647449725497432
88205001-88210000 1.2819136611928261
88210001-88215000 1.3673103871952714
88215001-88220000 0.7115182027096948
88220001-88225000 2.016481865939237
88225001-88230000 0.8706048785423345
88230001-88235000 0.2078031911074816
88235001-88240000 0.30755236141396775
88240001-88245000 1.1781318094490452
88245001-88250000 1.1573696785160787
88250001-88255000 0.6322968974113998
88255001-88260000 0.5242379528598372
88260001-88265000 0.31627302414046554
88265001-88270000 0.3475788743889804
88270001-88275000 0.5307685024481812
88275001-88280000 0.34880644588042536
88280001-88285000 0.3484277123574408
88285001-88290000 0.43401067424532663
88290001-88295000 0.39813830191579686
88295001-88300000 0.581357963912852
88300001-88305000 0.4872375694872766
88305001-88310000 0.45873390372314427
88310001-88315000 0.4951118483978085
88315001-88320000 0.48927825421526683
88320001-88325000 0.7447058182441391
88325001-88330000 0.7421429880559088
88330001-88335000 0.8101992392287269
88335001-88340000 0.5149132693573073
88340001-88345000 0.352412755504776
88345001-88350000 0.7211795220845799
88350001-88355000 0.8909567597018639
88355001-88360000 0.5361074884384492
88360001-88365000 0.5779938388898251
88365001-88370000 0.5782208659941719
88370001-88375000 0.4136318801328907
88375001-88380000 0.6122550510651857
88380001-88385000 0.3153041318229627
88385001-88390000 0.14670164514162967
88390001-88395000 0.644125545265809
88395001-88400000 0.5176724339053514
88400001-88405000 0.22761909458160548
88405001-88410000 0.5169996678516168
88410001-88415000 0.7797914179238015
88415001-88420000 0.3466134756327637
88420001-88425000 0.22453074363107856
88425001-88430000 1.9098226929743647
88430001-88435000 2.014061675463208
88435001-88440000 0.27113823456605585
88440001-88445000 0.2504108830034571
88445001-88450000 0.20793894408852334
88450001-88455000 0.4336551160478197
88455001-88460000 0.5222418462807806
88460001-88465000 0.17351950791609352
88465001-88470000 0.25529357520108054
88470001-88475000 0.3366236494496272
88475001-88480000 0.24491844953874814
88480001-88485000 0.43984040570296473
88485001-88490000 0.743987926581345
88490001-88495000 0.3262496914292888
88495001-88500000 0.47822966383488164
88500001-88505000 1.8731028858671452
88505001-88510000 0.7333303946962453
88510001-88515000 0.41693728347548464
88515001-88520000 0.5245965677401018
88520001-88525000 0.6096574153404558
88525001-88530000 0.26355709153099977
88530001-88535000 0.26931372095295514
88535001-88540000 0.41536836293117296
88540001-88545000 0.16502296711632025
88545001-88550000 0.20504089566704492
88550001-88555000 0.4055538330783114
88555001-88560000 0.401723456058407
88560001-88565000 0.5586907613460532
88565001-88570000 0.42006764037690264
88570001-88575000 0.3058684892519826
88575001-88580000 0.2798139492602751
88580001-88585000 0.25284787863071867
88585001-88590000 0.29215781866597157
88590001-88595000 0.4736362043031556
88595001-88600000 0.3880975170019837
88600001-88605000 0.5397094165732792
88605001-88610000 1.412914462700071
88610001-88615000 1.4201595414873336
88615001-88620000 0.6337901411954407
88620001-88625000 0.6741526563942454
88625001-88630000 1.2523971552506616
88630001-88635000 0.21431070737950456
88635001-88640000 0.26595705007539827
88640001-88645000 0.36275835459621514
88645001-88650000 0.24159591905026698
88650001-88655000 0.26307560577530387
88655001-88660000 0.5040132266227607
88660001-88665000 0.37833860841395295
88665001-88670000 0.48714958557367927
88670001-88675000 0.9530048262546099
88675001-88680000 0.36272955395824563
88680001-88685000 0.37533244979246677
88685001-88690000 0.4135144199425584
88690001-88695000 0.9286014308515573
88695001-88700000 0.40956424783072376
88700001-88705000 0.3942871957274567
88705001-88710000 1.330771613839304
88710001-88715000 0.7704207370925251
88715001-88720000 0.8687295092539916
88720001-88725000 0.8709618439539502
88725001-88730000 0.4423211234991405
88730001-88735000 0.5096843445672731
88735001-88740000 1.0854764399949572
88740001-88745000 1.2705580815867923
88745001-88750000 2.166942998555799
88750001-88755000 0.9774659605442694
88755001-88760000 0.33269498583604806
88760001-88765000 1.3937885054624437
88765001-88770000 0.7540032113927615
88770001-88775000 0.4092246213457505
88775001-88780000 1.5336962638467773
88780001-88785000 0.7583247334786434
88785001-88790000 0.2620507310677241
88790001-88795000 0.7101438101641403
88795001-88800000 1.1690893811751488
88800001-88805000 0.8176611547533312
88805001-88810000 0.4806043000309934
88810001-88815000 0.544842106455629
88815001-88820000 0.7006988070461005
88820001-88825000 0.4712986326300348
88825001-88830000 0.9665018038952827
88830001-88835000 0.32389315289364
88835001-88840000 0.18256582519978298
88840001-88845000 0.1971705684047828
88845001-88850000 0.3489326591537774
88850001-88855000 0.8744754173257318
88855001-88860000 0.39973910045556965
88860001-88865000 0.4765159974318398
88865001-88870000 2.0370341701285124
88870001-88875000 1.2609270381572069
88875001-88880000 0.5223083155318509
88880001-88885000 0.3821704033122272
88885001-88890000 2.4492773942658745
88890001-88895000 11.339245632982335
88895001-88900000 1.2711815117284941
88900001-88905000 0.6882954800424
88905001-88910000 0.9948250963021077
88910001-88915000 0.8519202022927611
88915001-88920000 0.20146898022527743
88920001-88925000 0.21293474595279216
88925001-88930000 0.44357382976924065
88930001-88935000 0.7382007274285924
88935001-88940000 0.637491779503021
88940001-88945000 0.344552188433489
88945001-88950000 0.30893818186697586
88950001-88955000 0.5422394754262296
88955001-88960000 0.8944278749744029
88960001-88965000 0.5694662520717041
88965001-88970000 0.3095117351259786
88970001-88975000 0.39884580825888205
88975001-88980000 0.7653430978236909
88980001-88985000 0.6590651433839926
88985001-88990000 0.7268846268126719
88990001-88995000 0.9720404169239263
88995001-89000000 0.7103065658931826
89000001-89005000 3.9888088206304113
89005001-89010000 6.433119764393511
89010001-89015000 0.2756386691262327
89015001-89020000 0.5108581978258355
89020001-89025000 0.24195671928305224
89025001-89030000 0.1962251609674556
89030001-89035000 0.3832563083204095
89035001-89040000 0.0988164830063706
89040001-89045000 0.18132186536161535
89045001-89050000 0.34436487094374396
89050001-89055000 0.799843750853465
89055001-89060000 2.791435021821521
89060001-89065000 1.0505842109301864
89065001-89070000 0.7561689725911956
89070001-89075000 0.452352448219973
89075001-89080000 0.4965055379443028
89080001-89085000 0.6197929795532668
89085001-89090000 0.6602832839981709
89090001-89095000 0.7271997438587596
89095001-89100000 0.5589479782098176
89100001-89105000 0.5130281665400565
89105001-89110000 1.6347127127770142
89110001-89115000 1.278382757765432
89115001-89120000 0.42341421197750223
89120001-89125000 0.5708727015856745
89125001-89130000 0.9369727384503195
89130001-89135000 0.683418873227351
89135001-89140000 0.2335684190958002
89140001-89145000 0.21026312302024142
89145001-89150000 0.2545475409627359
89150001-89155000 0.42612892163048793
89155001-89160000 0.6253478964370266
89160001-89165000 0.23261299563450816
89165001-89170000 0.18082488392143034
89170001-89175000 0.16376711977856226
89175001-89180000 0.270475780056436
89180001-89185000 0.48553790174791156
89185001-89190000 0.3575743753143018
89190001-89195000 0.38944936457919205
89195001-89200000 0.6184838538324661
89200001-89205000 0.770542335151489
89205001-89210000 1.8406905607229538
89210001-89215000 1.142385485666287
89215001-89220000 0.7003913843834167
89220001-89225000 0.8361822383051796
89225001-89230000 0.361767767937757
89230001-89235000 0.4618506391619534
89235001-89240000 1.4819340598029058
89240001-89245000 0.6406175160959611
89245001-89250000 1.506653624018323
89250001-89255000 2.648515933422192
89255001-89260000 0.6217793213519724
89260001-89265000 0.8507776513077835
89265001-89270000 1.016464229148451
89270001-89275000 0.9861455407091846
89275001-89280000 0.5805496532576077
89280001-89285000 0.4129813337872589
89285001-89290000 0.7343157242978018
89290001-89295000 0.5157661776497361
89295001-89300000 0.11335507518887517
89300001-89305000 0.11193073115460922
89305001-89310000 0.4160373295406408
89310001-89315000 0.5851207606467975
89315001-89320000 0.28512006850641247
89320001-89325000 0.24125733607864583
89325001-89330000 0.5517150289365883
89330001-89335000 0.3431602542401441
89335001-89340000 0.33929721541286906
89340001-89345000 0.7657081497610796
89345001-89350000 0.38111482386695894
89350001-89355000 0.3357248904199802
89355001-89360000 0.2581634604135571
89360001-89365000 0.20073391097408788
89365001-89370000 1.5518917115710753
89370001-89375000 0.6490915029977518
89375001-89380000 0.23200009956143644
89380001-89385000 0.4582323281183552
89385001-89390000 0.38278098417890033
89390001-89395000 0.7806409246109137
89395001-89400000 0.3643236138922343
89400001-89405000 0.2113027235143372
89405001-89410000 2.3746893959889745
89410001-89415000 1.3587031515998607
89415001-89420000 0.5191198921767853
89420001-89425000 1.7368351260168473
89425001-89430000 0.8953629530160895
89430001-89435000 0.7485930443961699
89435001-89440000 1.6204883655965898
89440001-89445000 0.4970895762282188
89445001-89450000 0.3123358383230579
89450001-89455000 0.3373947551930443
89455001-89460000 1.0877240478349832
89460001-89465000 1.1713821900168728
89465001-89470000 0.2363970393122187
89470001-89475000 0.3375457226157216
89475001-89480000 0.9711583069931958
89480001-89485000 2.169369090742191
89485001-89490000 0.35627846290429294
89490001-89495000 0.21676208751568726
89495001-89500000 0.2557842985597958
89500001-89505000 1.508554860309331
89505001-89510000 1.0581589798033333
89510001-89515000 0.25938898271996663
89515001-89520000 0.20565392897949986
89520001-89525000 0.23983223376095678
89525001-89530000 0.45826318385113834
89530001-89535000 0.23925538162193294
89535001-89540000 0.23279701785640552
89540001-89545000 0.43269328498472764
89545001-89550000 0.6232873558297584
89550001-89555000 0.7820171515162335
89555001-89560000 1.4784027837293598
89560001-89565000 1.3350106160911195
89565001-89570000 0.9571250346509321
89570001-89575000 0.811694834842757
89575001-89580000 0.34956712402717005
89580001-89585000 1.0948711406695641
89585001-89590000 4.60169792310796
89590001-89595000 0.6881661689069942
89595001-89600000 0.9138274153260302
89600001-89605000 1.7823279382184127
89605001-89610000 1.5125723766533137
89610001-89615000 1.8004415468269532
89615001-89620000 0.6442420115773736
89620001-89625000 0.29645779399213523
89625001-89630000 0.7753363255631343
89630001-89635000 1.5432075967011545
89635001-89640000 0.9007466585412633
89640001-89645000 1.8559913762702718
89645001-89650000 0.9424973300372937
89650001-89655000 1.1656439776196719
89655001-89660000 1.2651348158155002
89660001-89665000 0.3471228575542449
89665001-89670000 0.4145040389107965
89670001-89675000 0.671842878781183
89675001-89680000 0.793395005369347
89680001-89685000 0.922839100224948
89685001-89690000 3.6395485959512697
89690001-89695000 0.4539833380449956
89695001-89700000 0.31842739251840557
89700001-89705000 0.7306894712641557
89705001-89710000 0.55485524434907
89710001-89715000 0.29740800707504694
89715001-89720000 0.37999543607873265
89720001-89725000 0.5201982711160856
89725001-89730000 0.23470596274972796
89730001-89735000 0.15310192749324833
89735001-89740000 0.6790033046839135
89740001-89745000 1.025320365249584
89745001-89750000 0.21397019857756194
89750001-89755000 0.5379505684617408
89755001-89760000 0.6146270891615385
89760001-89765000 0.39230722301305787
89765001-89770000 1.0859710607455744
89770001-89775000 1.5059528702896088
89775001-89780000 1.3198867144737043
89780001-89785000 2.448897102253037
89785001-89790000 1.1289261972069382
89790001-89795000 0.9284927226856177
89795001-89800000 0.7465007732587084
89800001-89805000 0.9914930883126613
89805001-89810000 2.258137221014633
89810001-89815000 0.4165283985178932
89815001-89820000 0.3054088651740566
89820001-89825000 0.631662062376312
89825001-89830000 0.3731536117191516
89830001-89835000 0.3688367061604101
89835001-89840000 1.4606851211611425
89840001-89845000 0.4220840063873397
89845001-89850000 0.49467385397155544
89850001-89855000 0.8193722380702624
89855001-89860000 0.38235908425682635
89860001-89865000 0.2763362615302123
89865001-89870000 0.7672816492855673
89870001-89875000 0.5414241034982683
89875001-89880000 0.176154516795829
89880001-89885000 0.6189047357133023
89885001-89890000 0.8978951799710749
89890001-89895000 0.22478796678004817
89895001-89900000 0.2585851165250001
89900001-89905000 0.29689826395517177
89905001-89910000 0.24714086433602056
89910001-89915000 0.3495907457774104
89915001-89920000 0.9230065954340607
89920001-89925000 0.34715921368334396
89925001-89930000 0.23229483244100027
89930001-89935000 0.263513999639172
89935001-89940000 0.43875888597374024
89940001-89945000 1.9806669803939003
89945001-89950000 0.7779429048552474
89950001-89955000 0.7068355710426584
89955001-89960000 2.0013888533791486
89960001-89965000 0.47929635012937855
89965001-89970000 0.3402320911089386
89970001-89975000 0.549229496726394
89975001-89980000 0.6316347434401705
89980001-89985000 0.4951116351145635
89985001-89990000 0.35639094361985824
89990001-89995000 0.7688541332108781
89995001-90000000 1.3584148024649312
90000001-90005000 0.8006131196710229
90005001-90010000 1.50570725050438
90010001-90015000 2.501960049589168
90015001-90020000 1.6836132466122857
90020001-90025000 3.136350440114045
90025001-90030000 0.8586919507987671
90030001-90035000 0.5609182696894219
90035001-90040000 0.5216420556514149
90040001-90045000 0.41271700255184196
90045001-90050000 0.7600644671186664
90050001-90055000 1.2918496138377904
90055001-90060000 0.8664361775655286
90060001-90065000 1.4053849839639703
90065001-90070000 0.927431605677846
90070001-90075000 0.4686596444938034
90075001-90080000 0.46177249299241896
90080001-90085000 0.4253044097960699
90085001-90090000 0.4465869315744563
90090001-90095000 0.6052027782970967
90095001-90100000 0.5399458843155318
90100001-90105000 0.16730005545099927
90105001-90110000 0.22057074726468906
90110001-90115000 0.4858585077292435
90115001-90120000 0.32897052043598923
90120001-90125000 1.0416117921846164
90125001-90130000 2.3374774811771157
90130001-90135000 0.2201100591304498
90135001-90140000 0.14975711805473452
90140001-90145000 0.1339394469403317
90145001-90150000 1.0556111518558657
90150001-90155000 0.3999033243640015
90155001-90160000 0.219715196730048
90160001-90165000 0.6650980944350218
90165001-90170000 0.45770492436577553
90170001-90175000 0.12187258340218754
90175001-90180000 0.13572871796733027
90180001-90185000 0.6556983161665432
90185001-90190000 1.4270919490026335
90190001-90195000 0.4741409023961106
90195001-90200000 0.28818216501471977
90200001-90205000 1.370396726630727
90205001-90210000 1.583589492674086
90210001-90215000 0.9033483515706794
90215001-90220000 0.7751935516628639
90220001-90225000 1.245959373816224
90225001-90230000 2.76866921171116
90230001-90235000 0.7149844213019977
90235001-90240000 1.387670823078576
90240001-90245000 0.8129459850883991
90245001-90250000 0.48047165958607035
90250001-90255000 1.2660636411985422
90255001-90260000 2.0098657561522235
90260001-90265000 1.2942261792574659
90265001-90270000 1.411242612327273
90270001-90275000 1.206907217769355
90275001-90280000 2.043687175784862
90280001-90285000 1.13793782951393
90285001-90290000 0.30472242349600087
90290001-90295000 0.6023877466389581
90295001-90300000 0.5637806608478612
90300001-90305000 0.5518502260954382
90305001-90310000 3.562176425215218
90310001-90315000 0.6222717507551285
90315001-90320000 0.3031910173709432
90320001-90325000 0.24063023917914375
90325001-90330000 0.7405066074266043
90330001-90335000 0.7911162985365676
90335001-90340000 0.308877760839393
90340001-90345000 0.34271615073010087
90345001-90350000 0.4259865904701137
90350001-90355000 0.6609834851214841
90355001-90360000 0.6344516494937695
90360001-90365000 0.4408127271113774
90365001-90370000 0.426779019759894
90370001-90375000 0.5195626186885816
90375001-90380000 0.6573987811010441
90380001-90385000 1.2635748037093475
90385001-90390000 0.5579028715346261
90390001-90395000 0.4896245473091723
90395001-90400000 0.5642718068641942
90400001-90405000 0.5170156513165522
90405001-90410000 0.450635923376058
90410001-90415000 0.3975697969367535
90415001-90420000 0.8617560523344667
90420001-90425000 4.166015464085884
90425001-90430000 0.780917378513168
90430001-90435000 0.6216584274320579
90435001-90440000 0.9247767539753895
90440001-90445000 0.6744391060176539
90445001-90450000 0.7275711934442647
90450001-90455000 0.9503527506531402
90455001-90460000 0.6930834407119324
90460001-90465000 0.6029555179664979
90465001-90470000 1.4673862882603323
90470001-90475000 2.614582286592055
90475001-90480000 1.5722626426014208
90480001-90485000 2.655661121142714
90485001-90490000 1.974076810740055
90490001-90495000 0.4398573718291867
90495001-90500000 0.4471991799949276
90500001-90505000 3.7648676350580916
90505001-90510000 2.458507023277027
90510001-90515000 1.2850995497918676
90515001-90520000 0.6629886661192084
90520001-90525000 0.5151044796735272
90525001-90530000 0.831146474494555
90530001-90535000 0.4847219922259091
90535001-90540000 0.33248299147847815
90540001-90545000 0.2979146804198722
90545001-90550000 0.514554176526645
90550001-90555000 0.4420104585282159
90555001-90560000 0.43708150456656814
90560001-90565000 0.6633296384849711
90565001-90570000 0.3782708762342588
90570001-90575000 1.3385603570721931
90575001-90580000 1.1575091389041237
90580001-90585000 0.2815134870013443
90585001-90590000 0.6228967987626164
90590001-90595000 1.5359205960506883
90595001-90600000 0.7891523540591627
90600001-90605000 0.6143800294780208
90605001-90610000 0.5973014145092704
90610001-90615000 0.6853955344022733
90615001-90620000 1.2457318040226948
90620001-90625000 1.4439558443526586
90625001-90630000 1.0044507161327192
90630001-90635000 1.0160427987647758
90635001-90640000 1.712052936953732
90640001-90645000 2.4980118225423724
90645001-90650000 1.6634142345649847
90650001-90655000 1.1897695171373683
90655001-90660000 0.4620851085538215
90660001-90665000 0.18439058984609744
90665001-90670000 0.1651121304518412
90670001-90675000 0.4386550875365231
90675001-90680000 0.4822267012048658
90680001-90685000 0.33365409519707084
90685001-90690000 0.13998769085459334
90690001-90695000 0.10786173162706908
90695001-90700000 0.6391550128808722
90700001-90705000 0.40509734598394437
90705001-90710000 0.24628543150661153
90710001-90715000 0.9831735704517358
90715001-90720000 0.9901447090690684
90720001-90725000 0.15061577428703865
90725001-90730000 0.1514801414804758
90730001-90735000 0.4809999419851299
90735001-90740000 0.8274146939179414
90740001-90745000 0.6658693507915755
90745001-90750000 0.27184000206183656
90750001-90755000 0.5197362604804766
90755001-90760000 0.473073784141776
90760001-90765000 0.18775498427541673
90765001-90770000 0.17668525824538275
90770001-90775000 0.16788578004404497
90775001-90780000 0.41780134802939084
90780001-90785000 0.41555067688045294
90785001-90790000 0.41036308885123574
90790001-90795000 1.1522093413755965
90795001-90800000 5.786796166688571
90800001-90805000 0.7840188642822414
90805001-90810000 0.70381129441759
90810001-90815000 0.45357247986806404
90815001-90820000 0.3541876020147939
90820001-90825000 0.5151158088645752
90825001-90830000 0.40265872695070476
90830001-90835000 0.37914638524516364
90835001-90840000 0.3696006308446454
90840001-90845000 0.4143123184981052
90845001-90850000 0.6135755928743516
90850001-90855000 0.8460490435377892
90855001-90860000 0.6705606227721898
90860001-90865000 0.7365741591208279
90865001-90870000 1.050596464719592
90870001-90875000 0.4770538384493266
90875001-90880000 0.6238579610693774
90880001-90885000 0.7384244579081185
90885001-90890000 0.4028350011239716
90890001-90895000 0.42586097469963036
90895001-90900000 0.46552819470698076
90900001-90905000 1.239488295841912
90905001-90910000 0.5110251827361684
90910001-90915000 0.3584124656742597
90915001-90920000 0.8577073996139432
90920001-90925000 0.5142685187092798
90925001-90930000 0.8737107588442559
90930001-90935000 0.7821932914943709
90935001-90940000 0.2859322620612544
90940001-90945000 1.1246641197357767
90945001-90950000 1.133295735847283
90950001-90955000 0.36365553753136176
90955001-90960000 0.5285013062314113
90960001-90965000 0.6623397645990435
90965001-90970000 0.6449039838472599
90970001-90975000 0.8624849750620673
90975001-90980000 1.0076118250347936
90980001-90985000 0.731416459387471
90985001-90990000 0.7444445147481359
90990001-90995000 2.09648010265705
90995001-91000000 1.405739918484027
91000001-91005000 0.7018808310472036
91005001-91010000 0.88154056177545
91010001-91015000 0.7348709631974286
91015001-91020000 0.5201141206397224
91020001-91025000 0.7484099310176243
91025001-91030000 0.6905342903224588
91030001-91035000 0.8456925174503026
91035001-91040000 0.5584357394810673
91040001-91045000 0.2984199444655367
91045001-91050000 0.9681146768955623
91050001-91055000 0.2612832352180253
91055001-91060000 0.33121245866747256
91060001-91065000 1.0087350584548733
91065001-91070000 0.9693943212779587
91070001-91075000 1.701628103648506
91075001-91080000 2.041836344226955
91080001-91085000 1.7401523548474016
91085001-91090000 1.8934688722905042
91090001-91095000 2.821121175737534
91095001-91100000 2.4273689140241936
91100001-91105000 3.8696829495352256
91105001-91110000 1.1229342472094364
91110001-91115000 1.088560836586284
91115001-91120000 0.8718137182184571
91120001-91125000 0.5079501347106432
91125001-91130000 0.5169872133644884
91130001-91135000 0.3862867138977597
91135001-91140000 1.61095672859044
91140001-91145000 1.5048579484810483
91145001-91150000 0.6779155350048416
91150001-91155000 1.5030333203565684
91155001-91160000 0.980663781074524
91160001-91165000 0.5506343308715212
91165001-91170000 0.31564724893261675
91170001-91175000 0.47767542193807666
91175001-91180000 0.5642813534704016
91180001-91185000 0.49232928929759634
91185001-91190000 0.5501040551601476
91190001-91195000 0.43331031466302045
91195001-91200000 0.3760048103929181
91200001-91205000 0.30518340822211965
91205001-91210000 1.454673397957185
91210001-91215000 1.4914954745683102
91215001-91220000 0.44662156276835796
91220001-91225000 0.4347007424231578
91225001-91230000 0.39603718716082076
91230001-91235000 0.17934382221989595
91235001-91240000 0.1408656432844021
91240001-91245000 0.22199509435805262
91245001-91250000 0.46732698203800294
91250001-91255000 1.364416988316732
91255001-91260000 0.24997249499184093
91260001-91265000 0.20086027383238497
91265001-91270000 0.5860681900718184
91270001-91275000 0.497023398478548
91275001-91280000 0.3428691779191016
91280001-91285000 0.5293359522982145
91285001-91290000 0.7858969904734819
91290001-91295000 1.1251164083969576
91295001-91300000 0.5380217883775272
91300001-91305000 0.32816864587564093
91305001-91310000 0.49795891951801174
91310001-91315000 0.3058948912229855
91315001-91320000 0.2886538201451992
91320001-91325000 0.19884007826205866
91325001-91330000 0.4144315972651951
91330001-91335000 0.4342510590937763
91335001-91340000 0.11848048750112818
91340001-91345000 0.16847788183051754
91345001-91350000 0.1788293808054065
91350001-91355000 0.22504747904211003
91355001-91360000 0.12088050829919299
91360001-91365000 0.15222992824142131
91365001-91370000 0.3957968979822867
91370001-91375000 0.7348418238899649
91375001-91380000 2.8962430214275825
91380001-91385000 1.808994864714693
91385001-91390000 0.7523279495424677
91390001-91395000 0.5887267491685755
91395001-91400000 1.4373791250004129
91400001-91405000 0.7472944194488588
91405001-91410000 0.6849166512190373
91410001-91415000 0.6698237944807793
91415001-91420000 0.30278983653525293
91420001-91425000 0.40478034727830803
91425001-91430000 0.8915400563679582
91430001-91435000 0.7205717742032166
91435001-91440000 0.49066025887266435
91440001-91445000 0.6917288670810763
91445001-91450000 1.2620989009198573
91450001-91455000 0.8947785262489932
91455001-91460000 0.8046887912972047
91460001-91465000 1.3294478153952596
91465001-91470000 1.2689125982629108
91470001-91475000 1.8826192256766732
91475001-91480000 1.5384170344001078
91480001-91485000 1.1250273866974518
91485001-91490000 3.2664060716779435
91490001-91495000 1.6415384874347867
91495001-91500000 1.831711386811643
91500001-91505000 1.800636409491225
91505001-91510000 0.7453946542247321
91510001-91515000 0.45543913672567626
91515001-91520000 0.337875497155687
91520001-91525000 0.49519010575356615
91525001-91530000 0.6329123678526245
91530001-91535000 0.5866601657983183
91535001-91540000 0.3591413579667244
91540001-91545000 0.6338445866009278
91545001-91550000 0.9293989850323081
91550001-91555000 0.3272153356586233
91555001-91560000 0.682111204562732
91560001-91565000 2.1521975052735427
91565001-91570000 0.5090211475274876
91570001-91575000 0.3539714378619056
91575001-91580000 0.3244365665551658
91580001-91585000 0.5402646926568916
91585001-91590000 0.628874514952936
91590001-91595000 0.45253143261604756
91595001-91600000 1.79614783356906
91600001-91605000 0.9518966150144426
91605001-91610000 0.3707349119892518
91610001-91615000 0.7600722551731485
91615001-91620000 1.1041217753166603
91620001-91625000 0.7668591405157148
91625001-91630000 0.7098107858693575
91630001-91635000 0.4295701386484637
91690001-91695000 0.2759808413336093
91695001-91700000 0.739400621401672
91700001-91705000 0.3007239002941392
91705001-91710000 0.23210649042987525
91710001-91715000 1.3486856419510518
91715001-91720000 0.5632839000823402
91720001-91725000 0.7735027228435404
91725001-91730000 1.2068351017805288
91730001-91735000 0.3686674702883195
91735001-91740000 0.6117818972556704
91740001-91745000 0.5289125184150877
91745001-91750000 0.7988383949716487
91750001-91755000 0.5910011450888543
91755001-91760000 0.3314264982489573
91760001-91765000 1.210255924927771
91765001-91770000 0.9912340817508204
91770001-91775000 0.7429161040709038
91775001-91780000 0.6022707664373018
91780001-91785000 0.48591083033479265
91785001-91790000 0.8939488238935765
91790001-91795000 3.5632319062089564
91795001-91800000 1.485273905807199
91800001-91805000 0.490017694963316
91805001-91810000 0.6031137829478235
91810001-91815000 0.227266914562658
91815001-91820000 0.14603537892764956
91820001-91825000 0.3219173254760225
91825001-91830000 0.3888172848353283
91830001-91835000 0.40056975579165166
91835001-91840000 2.6897707591212807
91840001-91845000 1.1157530929695993
91845001-91850000 0.23668672518693445
91850001-91855000 0.3183663799360633
91855001-91860000 0.19048649573103515
91860001-91865000 0.20361321556684928
91865001-91870000 1.5429129978926872
91870001-91875000 0.6089134982445942
91875001-91880000 0.3180978344171201
91880001-91885000 1.3227107158874647
91885001-91890000 1.114985824107859
91890001-91895000 0.14312784977401802
91895001-91900000 0.14953764068054212
91900001-91905000 0.46074806430523885
91905001-91910000 0.9107425888853328
91910001-91915000 0.3297950593219994
91915001-91920000 0.3658592712063118
91920001-91925000 0.7082515593334039
91925001-91930000 1.2788919436780324
91930001-91935000 1.0241883695648408
91935001-91940000 0.7352261810810043
91940001-91945000 2.8132616151348557
91945001-91950000 1.2566252341501
91950001-91955000 0.6697499851743234
91955001-91960000 0.47296849380652806
91960001-91965000 0.574321135112004
91965001-91970000 1.3592594702255152
91970001-91975000 1.8535687673001855
91975001-91980000 2.6027851355650586
91980001-91985000 1.2070538169501757
91985001-91990000 1.0296694850424128
91990001-91995000 1.4249248587067036
91995001-92000000 2.7538424648862097
92000001-92005000 1.0088717857349065
92005001-92010000 0.43487599592609416
92010001-92015000 0.6421827142371824
92015001-92020000 1.8357177281414647
92020001-92025000 1.3297949571497678
92025001-92030000 1.1350936599075045
92030001-92035000 1.2531975072452102
92035001-92040000 1.4508479311402709
92040001-92045000 1.1179246481817837
92045001-92050000 1.0731915338316595
92050001-92055000 2.120949081840299
92055001-92060000 4.596981768064688
92060001-92065000 1.7040676314986092
92065001-92070000 2.2837425185117644
92070001-92075000 2.6927388713709095
92075001-92080000 0.5518193916266306
92080001-92085000 0.5198859983342486
92085001-92090000 0.5327160270173915
92090001-92095000 1.511169826683687
92095001-92100000 1.5832085764292274
92100001-92105000 0.7841818490111101
92105001-92110000 2.4953769760958004
92110001-92115000 0.7389787363559714
92115001-92120000 0.3576409493268898
92120001-92125000 0.22211923086254917
92125001-92130000 0.44351716193423213
92130001-92135000 1.2664157186282736
92135001-92140000 0.7655214125346368
92140001-92145000 0.9401492453117234
92145001-92150000 0.5686815830378293
92150001-92155000 0.3685690203822567
92155001-92160000 0.9943427703608642
92160001-92165000 0.6252063681827491
92165001-92170000 0.3444359564188391
92170001-92175000 1.5050048921697272
92175001-92180000 0.7480451821199535
92180001-92185000 0.760141822712627
92185001-92190000 1.072322372558301
92190001-92195000 0.5667045426123914
92195001-92200000 0.43191202118556477
92200001-92205000 0.4108817054319626
92205001-92210000 0.5646986777612297
92210001-92215000 1.2252845962478396
92215001-92220000 1.1156094416349465
92220001-92225000 0.6241536695742276
92225001-92230000 0.7375976539131316
92230001-92235000 0.8470527305907956
92235001-92240000 1.2552406806386955
92240001-92245000 2.251286936980341
92245001-92250000 1.0819020392698462
92250001-92255000 0.6774370191252631
92255001-92260000 1.4227964981641403
92260001-92265000 0.4233004476092159
92265001-92270000 0.21265497095523098
92270001-92275000 0.4810166922579738
92275001-92280000 0.8277272809231939
92280001-92285000 0.8278674461460334
92285001-92290000 0.5752856449299091
92290001-92295000 0.3663066404515516
92295001-92300000 0.317761961952644
92300001-92305000 0.4311922802700853
92305001-92310000 0.7047514892067881
92310001-92315000 1.6961360573362323
92315001-92320000 1.2956001621319486
92320001-92325000 1.2850127555668138
92325001-92330000 0.7492100229404984
92330001-92335000 0.3893843861522553
92335001-92340000 0.6337458975593936
92340001-92345000 0.4716768083699821
92345001-92350000 0.3767156792953798
92350001-92355000 0.5924969609851448
92355001-92360000 0.9474700382358486
92360001-92365000 0.9482675802314664
92365001-92370000 0.39507032884595794
92370001-92375000 0.4254108191995816
92375001-92380000 1.5796025827189908
92380001-92385000 0.6109290244744601
92385001-92390000 0.5811022470717294
92390001-92395000 0.929278363228441
92395001-92400000 0.8044943040487236
92400001-92405000 0.8166793170114214
92405001-92410000 0.8989766013078003
92410001-92415000 0.4747668826503668
92415001-92420000 0.2850708877357216
92420001-92425000 1.1335011016585448
92425001-92430000 1.87415105104804
92430001-92435000 0.8851483576588308
92435001-92440000 1.6598243799252663
92440001-92445000 0.5305926006150695
92445001-92450000 0.29669821563160353
92450001-92455000 0.5440331285112182
92455001-92460000 0.8923053994357141
92460001-92465000 0.8342045408712163
92465001-92470000 0.2856940634847256
92470001-92475000 0.19234535438001854
92475001-92480000 0.18117372717575184
92480001-92485000 0.5028161339073309
92485001-92490000 1.4535693462570378
92490001-92495000 0.5780843720614556
92495001-92500000 0.8168066472048913
92500001-92505000 1.1999230148924946
92505001-92510000 0.3458039762160438
92510001-92515000 0.2532380991228475
92515001-92520000 0.6029567267158892
92520001-92525000 0.4688809017987586
92525001-92530000 0.3170640332904598
92530001-92535000 0.46528933339477474
92535001-92540000 0.6389110890718354
92540001-92545000 0.45109316417307843
92545001-92550000 0.15863746687557911
92550001-92555000 0.12343002114044688
92555001-92560000 0.34859703288095256
92560001-92565000 0.5738204174207063
92565001-92570000 0.4352091673898124
92570001-92575000 1.2049403579195102
92575001-92580000 0.7884182388170519
92580001-92585000 0.8586196292291737
92585001-92590000 1.7743809167179045
92590001-92595000 1.0425367797469483
92595001-92600000 0.9699544403343291
92600001-92605000 0.8853171319030756
92605001-92610000 1.0070889986581808
92610001-92615000 1.4268086770756692
92615001-92620000 1.2873518110635005
92620001-92625000 0.8021459652531512
92625001-92630000 0.6480462717428053
92630001-92635000 4.0146137811210565
92635001-92640000 5.217416126281358
92640001-92645000 0.48807554290358157
92645001-92650000 0.5212860367445772
92650001-92655000 0.5132663398586008
92655001-92660000 0.4554072380922478
92660001-92665000 0.5786275697611769
92665001-92670000 1.3031104866087713
92670001-92675000 3.2319127785566875
92675001-92680000 3.8615675269444574
92680001-92685000 3.2268864595309275
92685001-92690000 1.174174069199281
92690001-92695000 0.5908254646508052
92695001-92700000 0.5601168211460523
92700001-92705000 0.8938694042137086
92705001-92710000 0.49174321328064946
92710001-92715000 0.5199113350419068
92715001-92720000 0.6351821608943385
92720001-92725000 0.26701820024452216
92725001-92730000 0.686245942083388
92730001-92735000 1.5530726615431198
92735001-92740000 1.0393061336264995
92740001-92745000 0.9885490506477418
92745001-92750000 0.47710559905149486
92750001-92755000 0.32592209359044627
92755001-92760000 0.5119827863364228
92760001-92765000 0.41105209522220004
92765001-92770000 0.3695491805783982
92770001-92775000 0.6682825904278662
92775001-92780000 1.290926325916127
92780001-92785000 0.6449620473645964
92785001-92790000 0.39733822375143424
92790001-92795000 0.48276355143974486
92795001-92800000 0.25929407708240143
92800001-92805000 0.41349976633318586
92805001-92810000 0.45820679180819
92810001-92815000 0.403676078572028
92815001-92820000 0.8452778789089505
92820001-92825000 0.3855341080088513
92825001-92830000 0.39107996033745385
92830001-92835000 0.8125969609635212
92835001-92840000 0.29020172649750825
92840001-92845000 0.3946269119086837
92845001-92850000 1.0444054783483672
92850001-92855000 0.4189394609411654
92855001-92860000 0.588627006552439
92860001-92865000 0.6011849910305361
92865001-92870000 0.8110135017033903
92870001-92875000 0.49717280496281213
92875001-92880000 0.2517394291832212
92880001-92885000 0.6308884370377829
92885001-92890000 1.0628235937964532
92890001-92895000 0.4367302175450209
92895001-92900000 0.4028603092442787
92900001-92905000 0.8399300918975904
92905001-92910000 0.7728549968935383
92910001-92915000 0.4099878067030684
92915001-92920000 1.8321483883943133
92920001-92925000 3.2318046017690185
92925001-92930000 0.8599807929601807
92930001-92935000 0.7411370718764264
92935001-92940000 0.47611781214686744
92940001-92945000 0.4043582117514576
92945001-92950000 0.5644371144339166
92950001-92955000 0.8080578479847871
92955001-92960000 0.6601564934983848
92960001-92965000 0.7164015894252898
92965001-92970000 0.5557638845820331
92970001-92975000 0.5757374447288687
92975001-92980000 1.0329660013732147
92980001-92985000 1.0855921992977848
92985001-92990000 0.9180386818795425
92990001-92995000 0.9179924060073547
92995001-93000000 1.658678485323854
93000001-93005000 0.848057059562876
93005001-93010000 1.7562796420383182
93010001-93015000 1.571599497961309
93015001-93020000 0.44129741626216556
93020001-93025000 0.566748494687377
93025001-93030000 0.5713494297226785
93030001-93035000 0.6373250728257212
93035001-93040000 0.42291385759120625
93040001-93045000 0.3007359973088674
93045001-93050000 0.3004622463075824
93050001-93055000 0.39802697991411595
93055001-93060000 0.357534162034006
93060001-93065000 0.373299882790428
93065001-93070000 0.29337061806071457
93070001-93075000 0.3869371219927004
93075001-93080000 0.4521631528396682
93080001-93085000 0.4529034107209024
93085001-93090000 0.6497464139070493
93090001-93095000 0.44154456861130115
93095001-93100000 0.6563933283460426
93100001-93105000 0.4080619720015772
93105001-93110000 0.9003073780102337
93110001-93115000 1.0318284583829194
93115001-93120000 0.18011662759683483
93120001-93125000 0.3896589398635293
93125001-93130000 0.8237405100109008
93130001-93135000 0.28946200270800115
93135001-93140000 0.2989870535359833
93140001-93145000 0.3036958177890668
93145001-93150000 0.32262594605573525
93150001-93155000 0.08984088967462434
93155001-93160000 0.15275064889032428
93160001-93165000 0.4460594547508754
93165001-93170000 0.4292963028105992
93170001-93175000 0.6536399637457669
93175001-93180000 0.23888709394488075
93180001-93185000 0.6707874100631724
93185001-93190000 0.19208881694928887
93190001-93195000 0.26474645971590405
93195001-93200000 0.752588727607482
93200001-93205000 0.3090503692597141
93205001-93210000 0.5138215692721347
93210001-93215000 0.39677489706924407
93215001-93220000 0.21077356724561858
93220001-93225000 0.20350845808083595
93225001-93230000 0.6664085876869069
93230001-93235000 0.7701705445819294
93235001-93240000 0.1954682381713423
93240001-93245000 0.4213059291574822
93245001-93250000 1.1248806594960221
93250001-93255000 0.3580591588026878
93255001-93260000 0.649426789666886
93260001-93265000 0.7517997518179707
93265001-93270000 0.35464129191511734
93270001-93275000 0.7968960990947924
93275001-93280000 0.7000339755528073
93280001-93285000 0.3086009544294074
93285001-93290000 0.41041827314709395
93290001-93295000 0.732176839864283
93295001-93300000 0.886546563299381
93300001-93305000 0.3317198658687288
93305001-93310000 0.17379258748316298
93310001-93315000 0.15843153103735896
93315001-93320000 0.39356616105992065
93320001-93325000 1.0550325348426637
93325001-93330000 0.3084607598980053
93330001-93335000 0.34096262384639825
93335001-93340000 0.48417717517213216
93340001-93345000 0.7586041228820873
93345001-93350000 1.2025152162700854
93350001-93355000 0.29167894798225924
93355001-93360000 0.30060229145303985
93360001-93365000 0.2245360481896845
93365001-93370000 0.20694915360584812
93370001-93375000 0.4880398094906724
93375001-93380000 0.2754636032153155
93380001-93385000 0.2137088605959929
93385001-93390000 0.3238607716699495
93390001-93395000 0.2139164071876204
93395001-93400000 0.28085155704568354
93400001-93405000 0.2448145702473717
93405001-93410000 0.09023210537587825
93410001-93415000 0.4220431519529806
93415001-93420000 0.5825161576418881
93420001-93425000 0.07844482135438968
93425001-93430000 0.1612809675015939
93430001-93435000 0.5132301628710279
93435001-93440000 1.1141505555548228
93440001-93445000 0.5256334416441598
93445001-93450000 0.38667179636266136
93450001-93455000 0.3556410446335936
93455001-93460000 0.4145630621320502
93460001-93465000 0.4878864865928364
93465001-93470000 0.4041469298828876
93470001-93475000 0.7122078171591845
93475001-93480000 0.3342061568617637
93480001-93485000 0.22187155236641062
93485001-93490000 0.4901132619506963
93490001-93495000 0.8646804953664508
93495001-93500000 0.4406018745632529
93500001-93505000 0.5688544711193226
93505001-93510000 0.5290591462133932
93510001-93515000 0.40781492994017043
93515001-93520000 0.30234657461091163
93520001-93525000 0.35234698290842115
93525001-93530000 0.9157742086905248
93530001-93535000 0.32921642146787605
93535001-93540000 0.1505948496314867
93540001-93545000 0.12703014608915125
93545001-93550000 0.5131609465933402
93550001-93555000 0.37955660242029776
93555001-93560000 0.5620342414215955
93560001-93565000 1.0974880529600664
93565001-93570000 0.4913344406826453
93570001-93575000 1.46616990768291
93575001-93580000 1.1854665322307782
93580001-93585000 0.9537706510742064
93585001-93590000 1.9548149605771026
93590001-93595000 1.6588544248970694
93595001-93600000 0.6690627077555583
93600001-93605000 0.5411016801609712
93605001-93610000 2.252642004877635
93610001-93615000 1.0737271662904344
93615001-93620000 0.5784202722639565
93620001-93625000 0.8463544407838314
93625001-93630000 0.606980970274546
93630001-93635000 0.5964297418211272
93635001-93640000 0.6288860939257533
93640001-93645000 0.5874266762073618
93645001-93650000 1.0210469374445081
93650001-93655000 0.5491190341158527
93655001-93660000 0.6684447721211983
93660001-93665000 0.9531869827929981
93665001-93670000 0.6065453233049827
93670001-93675000 0.6843345665896122
93675001-93680000 0.9161036815530127
93680001-93685000 0.9354856393316467
93685001-93690000 0.7147244014317657
93690001-93695000 0.9389130056901269
93695001-93700000 3.068056436900698
93700001-93705000 0.8550814321214164
93705001-93710000 0.3710337938334759
93710001-93715000 0.9365092719336733
93715001-93720000 1.8798044413374009
93720001-93725000 0.9118591042872314
93725001-93730000 0.9222520576968612
93730001-93735000 1.8170161194290877
93735001-93740000 0.7548356145347067
93740001-93745000 0.45745821392421426
93745001-93750000 0.6347965111537245
93750001-93755000 0.6198482977417976
93755001-93760000 0.619627707867628
93760001-93765000 0.6474690592382769
93765001-93770000 1.1125398563857052
93770001-93775000 1.3724729256693504
93775001-93780000 1.3003379187935018
93780001-93785000 2.2991208548376023
93785001-93790000 1.9492239238295699
93790001-93795000 1.4008212590836948
93795001-93800000 1.1967397355704192
93800001-93805000 0.8652164731221721
93805001-93810000 2.6180628890156403
93810001-93815000 1.3488677543893934
93815001-93820000 0.17876990598324724
93820001-93825000 0.21908951042481337
93825001-93830000 1.1541147316751617
93830001-93835000 1.2751502344695147
93835001-93840000 0.2897257290564424
93840001-93845000 0.5021059412115112
93845001-93850000 0.4971964632669183
93850001-93855000 0.4005657451948692
93855001-93860000 0.6841168673337406
93860001-93865000 1.3399529467161602
93865001-93870000 1.308589191779464
93870001-93875000 0.4229616267974905
93875001-93880000 0.3229301400451141
93880001-93885000 1.150978930022574
93885001-93890000 0.8283049420513677
93890001-93895000 0.6197086360874591
93895001-93900000 0.6615290550658484
93900001-93905000 0.46546861857514643
93905001-93910000 0.9906627864955859
93910001-93915000 0.6353608817310155
93915001-93920000 0.5042768840233107
93920001-93925000 0.3495049617857112
93925001-93930000 0.20134271934671413
93930001-93935000 0.2705586219395522
93935001-93940000 0.4784936932466773
93940001-93945000 1.5502310318374897
93945001-93950000 0.8049692025126175
93950001-93955000 0.2915336076714632
93955001-93960000 0.36058630015001547
93960001-93965000 0.28839653432445517
93965001-93970000 0.4307180830340399
93970001-93975000 0.5934136852712584
93975001-93980000 0.4173817834567785
93980001-93985000 0.5378321521814323
93985001-93990000 0.48365513387895626
93990001-93995000 0.8508531746201293
93995001-94000000 0.6172376476888124
94000001-94005000 0.38598949896355306
94005001-94010000 0.4942378853572502
94010001-94015000 0.569356155699535
94015001-94020000 0.4166545282650024
94020001-94025000 0.37836676363737465
94025001-94030000 0.5951478774969049
94030001-94035000 0.6875393562848899
94035001-94040000 1.0483329979803686
94040001-94045000 1.040300617724205
94045001-94050000 0.485621384386459
94050001-94055000 0.7683314675718587
94055001-94060000 0.7920432289800955
94060001-94065000 0.785415123873071
94065001-94070000 1.672413602109959
94070001-94075000 1.0187443398585077
94075001-94080000 0.8480537667483011
94080001-94085000 1.2431060430413394
94085001-94090000 4.146219033369796
94090001-94095000 1.202069608443276
94095001-94100000 0.451954853591835
94100001-94105000 0.23292054217431485
94105001-94110000 0.3524219569422409
94110001-94115000 2.1686520266007774
94115001-94120000 0.6792144816882278
94120001-94125000 0.6955594331937492
94125001-94130000 1.0101436944603754
94130001-94135000 0.5677031681590023
94135001-94140000 0.6258941376431054
94140001-94145000 1.6616948817387514
94145001-94150000 1.0620203989459773
94150001-94155000 0.6451504643524233
94155001-94160000 0.8068140839150305
94160001-94165000 0.6917134445206581
94165001-94170000 0.7241773155660474
94170001-94175000 0.443827622540899
94175001-94180000 0.4142172124089822
94180001-94185000 0.632388900873833
94185001-94190000 0.5618323075906113
94190001-94195000 1.9472757719794624
94195001-94200000 4.026167852607874
94200001-94205000 1.279095066011612
94205001-94210000 0.5453654398198591
94210001-94215000 0.16410600058116026
94215001-94220000 0.23599251267589627
94220001-94225000 0.8001340358897298
94225001-94230000 0.8734001576922271
94230001-94235000 1.2676609898106204
94235001-94240000 0.5797183315233763
94240001-94245000 0.9340105787778633
94245001-94250000 1.3479675714739856
94250001-94255000 1.7998998766256165
94255001-94260000 4.221496148765809
94260001-94265000 0.9109129304743733
94265001-94270000 1.0086284351911177
94270001-94275000 1.1567181649381402
94275001-94280000 1.5010134190314997
94280001-94285000 3.739945925714585
94285001-94290000 3.5285032961474134
94290001-94295000 1.0432069529828456
94295001-94300000 1.1486789698032573
94300001-94305000 1.8653673857164481
94305001-94310000 1.068331323385663
94310001-94315000 0.9901749715774116
94315001-94320000 2.196602429309295
94320001-94325000 1.2437926320660644
94325001-94330000 0.5777485386047024
94330001-94335000 1.3695133222132854
94335001-94340000 1.7829869354296064
94340001-94345000 1.1597130043993982
94345001-94350000 0.6352403220936514
94350001-94355000 0.8367531885898873
94355001-94360000 0.9324784032054437
94360001-94365000 0.3730410471201144
94365001-94370000 0.5003609486662934
94370001-94375000 0.6113770853392321
94375001-94380000 0.8001606118626676
94380001-94385000 0.962961233686221
94385001-94390000 0.9570153141929257
94390001-94395000 1.709043214237468
94395001-94400000 0.8374117406102533
94400001-94405000 0.6999399195267637
94405001-94410000 0.2518248615430817
94410001-94415000 0.2358541835208253
94415001-94420000 0.6811490775686259
94420001-94425000 0.7322290804130744
94425001-94430000 1.0996087992156902
94430001-94435000 1.2822143333097162
94435001-94440000 2.39884473629948
94440001-94445000 1.1990707710517636
94445001-94450000 0.7479194825765755
94450001-94455000 0.5803747033937606
94455001-94460000 1.5180246182788415
94460001-94465000 2.3951844598775294
94465001-94470000 0.5975844544474975
94470001-94475000 0.9455198522227971
94475001-94480000 1.6973535562651465
94480001-94485000 1.1138350107117292
94485001-94490000 0.7294277783252681
94490001-94495000 0.915219155010128
94495001-94500000 0.8609209003144374
94500001-94505000 0.6463780469646222
94505001-94510000 1.2095963834585737
94510001-94515000 2.4419101232849028
94515001-94520000 0.8697980286498059
94520001-94525000 0.782031505967353
94525001-94530000 0.8410439912813289
94530001-94535000 0.2374478812750583
94535001-94540000 0.2833745281879401
94540001-94545000 0.33684783282557296
94545001-94550000 0.18724575660656495
94550001-94555000 0.5286211523821085
94555001-94560000 0.7168192043343058
94560001-94565000 0.6856124346844872
94565001-94570000 1.1970971678458415
94570001-94575000 1.2725426299843996
94575001-94580000 0.7425521955956901
94580001-94585000 0.48911777720360405
94585001-94590000 0.5880817550101406
94590001-94595000 0.7130059309490302
94595001-94600000 0.46544006063297333
94600001-94605000 0.5308065882306704
94605001-94610000 2.2781608973761425
94610001-94615000 1.1064357415002308
94615001-94620000 0.8578198952849153
94620001-94625000 0.7761451146608124
94625001-94630000 0.46341674534081995
94630001-94635000 0.24963780715983006
94635001-94640000 0.15718117771525178
94640001-94645000 0.7386973100987747
94645001-94650000 0.7182657610601852
94650001-94655000 0.2978066057152541
94655001-94660000 1.1273765015733532
94660001-94665000 0.7756134009063678
94665001-94670000 0.49214678717813604
94670001-94675000 1.1555316186526532
94675001-94680000 1.0998936648245314
94680001-94685000 0.9954254273321337
94685001-94690000 0.606954979533972
94690001-94695000 0.5878937206611786
94695001-94700000 0.7344706202394286
94700001-94705000 0.7062211775592284
94705001-94710000 1.231296403353793
94710001-94715000 1.0020858560998396
94715001-94720000 1.1655048760970408
94720001-94725000 1.1664862215684186
94725001-94730000 1.0735092396387844
94730001-94735000 3.359597212072686
94735001-94740000 2.414188939991828
94740001-94745000 1.0384548602122923
94745001-94750000 1.109232056351386
94750001-94755000 2.086202318085162
94755001-94760000 8.173717984514816
94760001-94765000 5.595837175431029
94765001-94770000 0.835590055818229
94770001-94775000 0.27227964337749966
94775001-94780000 0.7981584454697073
94780001-94785000 1.4707444735778117
94785001-94790000 0.4084612785980739
94790001-94795000 0.5128292610758682
94795001-94800000 1.5128214364862118
94800001-94805000 1.323615611903463
94805001-94810000 0.4999863022135414
94810001-94815000 0.5827738696775158
94815001-94820000 0.44359193875492947
94820001-94825000 0.26415865190813537
94825001-94830000 0.7443744705512493
94830001-94835000 0.47242572835435204
94835001-94840000 0.4019087300448664
94840001-94845000 1.3508032318900622
94845001-94850000 0.7061710400824692
94850001-94855000 0.5168544426821288
94855001-94860000 0.38994329194527877
94860001-94865000 0.32102670634396796
94865001-94870000 0.9658480536312902
94870001-94875000 0.4955078247614288
94875001-94880000 0.19774990503632286
94880001-94885000 0.42052207548750736
94885001-94890000 0.4113204325425694
94890001-94895000 0.16915207938344518
94895001-94900000 0.11370024342474817
94900001-94905000 0.08998073760161868
94905001-94910000 0.19225990937168355
94910001-94915000 0.17386167005456624
94915001-94920000 0.30398934455953963
94920001-94925000 0.2716125484509461
94925001-94930000 0.0857829424573762
94930001-94935000 0.18604326302060278
94935001-94940000 0.40393900922238857
94940001-94945000 0.8883274200028665
94945001-94950000 1.8673605852903732
94950001-94955000 2.3405114622354652
94955001-94960000 2.3572912818559226
94960001-94965000 0.7265163718077623
94965001-94970000 0.34291786459048645
94970001-94975000 0.40901086164893996
94975001-94980000 2.008362131942861
94980001-94985000 0.8181926691905207
94985001-94990000 0.19044730562992368
94990001-94995000 0.18418782344308912
94995001-95000000 0.30449178668102156
95000001-95005000 0.6273777933937099
95005001-95010000 1.4315163005052352
95010001-95015000 1.2503294494442223
95015001-95020000 0.5396493004658564
95020001-95025000 0.4706753499917859
95025001-95030000 0.9178066868755225
95030001-95035000 0.8438989731370274
95035001-95040000 1.4200466536542835
95040001-95045000 2.4946581453321
95045001-95050000 1.6469174581726551
95050001-95055000 1.7306224268198191
95055001-95060000 0.6323004940732538
95060001-95065000 0.4078690641218165
95065001-95070000 1.1115404951610284
95070001-95075000 1.2903321290282752
95075001-95080000 0.3634813540987853
95080001-95085000 0.24195076573070426
95085001-95090000 0.21310240282181733
95090001-95095000 0.3900730255591797
95095001-95100000 1.0135705108243303
95100001-95105000 0.8379660649626364
95105001-95110000 1.0660581047232036
95110001-95115000 4.312120657489383
95115001-95120000 2.1921722784262783
95120001-95125000 1.6334119370891822
95125001-95130000 1.1602984485340928
95130001-95135000 0.6234488759180918
95135001-95140000 1.4890380946565465
95140001-95145000 3.538097427843564
95145001-95150000 1.085264974638613
95150001-95155000 1.6613815247693424
95155001-95160000 1.8564846807465907
95160001-95165000 0.6593872839826423
95165001-95170000 0.9062862097148708
95170001-95175000 2.033164406535543
95175001-95180000 0.6263159351663209
95180001-95185000 0.4712980523533359
95185001-95190000 0.9768643044226626
95190001-95195000 5.641260412983204
95195001-95200000 1.2888224031050242
95200001-95205000 1.0735217810860194
95205001-95210000 2.1716320640908804
95210001-95215000 2.1001157062297158
95215001-95220000 0.5760812917803722
95220001-95225000 0.28490672332298383
95225001-95230000 0.5798076331673032
95230001-95235000 0.7267393059504041
95235001-95240000 0.34264299347314964
95240001-95245000 0.30687555843318204
95245001-95250000 0.4020659848933478
95250001-95255000 0.5425342613816978
95255001-95260000 0.3445227283815242
95260001-95265000 0.3641014136768298
95265001-95270000 1.3501435503217198
95270001-95275000 0.9850506396300391
95275001-95280000 0.26803516290349266
95280001-95285000 0.31141631613764137
95285001-95290000 0.8683505998704627
95290001-95295000 0.26514296802872395
95295001-95300000 0.10454258013681741
95300001-95305000 0.1070007108858586
95305001-95310000 0.30217883296835873
95310001-95315000 0.25316192761311546
95315001-95320000 0.623800046774474
95320001-95325000 0.5364710108223317
95325001-95330000 0.1679915585732432
95330001-95335000 0.32528903140990306
95335001-95340000 0.3891460514423234
95340001-95345000 0.3411281358073919
95345001-95350000 0.38449507860193755
95350001-95355000 1.2385809668877101
95355001-95360000 2.5333177788032804
95360001-95365000 0.5749466247364181
95365001-95370000 0.3124412180790481
95370001-95375000 0.3903002249910301
95375001-95380000 0.5745372240330894
95380001-95385000 0.30894347778305437
95385001-95390000 0.3778230078702213
95390001-95395000 0.44135960709304384
95395001-95400000 0.33381947090728425
95400001-95405000 1.1727455871610748
95405001-95410000 1.2760510092790278
95410001-95415000 0.6631449937625763
95415001-95420000 2.1487037379494156
95420001-95425000 1.1484811007346356
95425001-95430000 0.37231560440457667
95430001-95435000 0.22216284332063815
95435001-95440000 0.22355804626671083
95440001-95445000 0.2832093160449256
95445001-95450000 0.3338012996884481
95450001-95455000 0.36078703668011763
95455001-95460000 0.2589618619495362
95460001-95465000 0.3592829777468954
95465001-95470000 0.5406539550607886
95470001-95475000 1.119435428927553
95475001-95480000 0.7658165527321946
95480001-95485000 0.6878123054123652
95485001-95490000 0.7238893580651624
95490001-95495000 0.21736326848654625
95495001-95500000 0.31734282425397686
95500001-95505000 2.990700750092218
95505001-95510000 1.6563683134288019
95510001-95515000 0.7962151360075939
95515001-95520000 0.7258111753408473
95520001-95525000 0.7898566392283077
95525001-95530000 1.0696320530712722
95530001-95535000 0.6413575171046495
95535001-95540000 0.49159452707891893
95540001-95545000 0.767462280577852
95545001-95550000 1.1776860582010953
95550001-95555000 1.0778828085448453
95555001-95560000 0.4315693918243684
95560001-95565000 0.34006940917878603
95565001-95570000 0.6498099615155686
95570001-95575000 0.8951432132705193
95575001-95580000 0.6194337379856042
95580001-95585000 0.4722715815566266
95585001-95590000 0.5726099467882876
95590001-95595000 1.218915241024602
95595001-95600000 1.3325409967953163
95600001-95605000 0.3956399152856901
95605001-95610000 0.8789421881601222
95610001-95615000 1.465428201312301
95615001-95620000 0.7272906182007525
95620001-95625000 0.8692549068269173
95625001-95630000 0.6031652228441098
95630001-95635000 0.5237655529216314
95635001-95640000 0.7896733398163427
95640001-95645000 0.4669910461049755
95645001-95650000 0.32903874019494117
95650001-95655000 0.5492178534527287
95655001-95660000 0.6564071338885358
95660001-95665000 0.7918989780031713
95665001-95670000 1.0884681639179985
95670001-95675000 1.5349991828281555
95675001-95680000 0.781569661115982
95680001-95685000 0.47190774217862297
95685001-95690000 0.8017670437574191
95690001-95695000 0.6228043651351729
95695001-95700000 0.6753014397472362
95700001-95705000 0.9627424855350962
95705001-95710000 0.488956023064341
95710001-95715000 0.7320740556408996
95715001-95720000 1.2420209707045822
95720001-95725000 1.1517125389865355
95725001-95730000 1.1858109418343525
95730001-95735000 0.8384001714412415
95735001-95740000 1.0523482792050944
95740001-95745000 1.1350135338440377
95745001-95750000 1.3232501770198832
95750001-95755000 1.877357800280351
95755001-95760000 1.2496845713123583
95760001-95765000 1.8762768033502026
95765001-95770000 3.237201229002579
95770001-95775000 2.1023522719054277
95775001-95780000 2.1659755728801673
95780001-95785000 4.88214639540355
95785001-95790000 1.7425267841118428
95790001-95795000 1.0445581365326766
95795001-95800000 0.9818503299110188
95800001-95805000 1.3565526845302376
95805001-95810000 2.179947566179593
95810001-95815000 0.9286974960849503
95815001-95820000 1.3181636649645396
95820001-95825000 5.311441858750884
95825001-95830000 1.5933977539528048
95830001-95835000 0.9997048086424111
95835001-95840000 0.9865327205701693
95840001-95845000 1.121301897653284
95845001-95850000 0.991470580441013
95850001-95855000 0.8232958884825577
95855001-95860000 0.7057055331498735
95860001-95865000 0.744873808879786
95865001-95870000 1.4318299124032003
95870001-95875000 1.6815862068910783
95875001-95880000 3.170696457366806
95880001-95885000 4.591463254933123
95885001-95890000 0.5762158494031264
95890001-95895000 1.183866194949549
95895001-95900000 1.3006348518683901
95900001-95905000 1.0655032023838613
95905001-95910000 1.066147136926452
95910001-95915000 0.5612642997524907
95915001-95920000 0.9338083857012794
95920001-95925000 0.9453575231452309
95925001-95930000 1.0146587054525253
95930001-95935000 1.9046363462431841
95935001-95940000 0.8496465641993298
95940001-95945000 0.49023697253787807
95945001-95950000 1.9599094917011846
95950001-95955000 4.573830628169481
95955001-95960000 1.5690881430927177
95960001-95965000 4.132301919961702
95965001-95970000 2.1411842835853316
95970001-95975000 1.4842029150563323
95975001-95980000 2.2484035365519373
95980001-95985000 2.2573525271269674
95985001-95990000 1.1910357782062757
95990001-95995000 0.8308180569701391
95995001-96000000 1.290708942739454
96000001-96005000 0.696789505698123
96005001-96010000 2.0231031125816057
96010001-96015000 3.47215646916938
96015001-96020000 0.4008640217881586
96020001-96025000 0.678141689927845
96025001-96030000 1.344244797286848
96030001-96035000 0.9580113018580736
96035001-96040000 0.5842116541973884
96040001-96045000 0.5536643677787144
96045001-96050000 0.6448843866297661
96050001-96055000 1.235129969314469
96055001-96060000 2.6142214726400526
96060001-96065000 0.7397389799254336
96065001-96070000 0.6305596703345343
96070001-96075000 0.7065892244364528
96075001-96080000 1.8304504313901406
96080001-96085000 2.0258463052331703
96085001-96090000 1.0932230826918166
96090001-96095000 1.1193310749065306
96095001-96100000 0.9105868357072877
96100001-96105000 1.0473453314468009
96105001-96110000 1.5227093638774256
96110001-96115000 1.34820817687541
96115001-96120000 1.4084572224973604
96120001-96125000 1.6315951538830296
96125001-96130000 0.4785634098997794
96130001-96135000 0.3011689685482854
96135001-96140000 0.5778234482529585
96140001-96145000 1.2276595823787804
96145001-96150000 1.583775849380722
96150001-96155000 0.6038090824517633
96155001-96160000 0.629030744442787
96160001-96165000 0.8890825719007766
96165001-96170000 0.6653037914823714
96170001-96175000 1.4451401466053353
96175001-96180000 0.29161386456473476
96180001-96185000 0.12267254630179378
96185001-96190000 0.23079641547987756
96190001-96195000 0.49923030062125345
96195001-96200000 3.1386997956899854
96200001-96205000 0.7240744048660931
96205001-96210000 0.4664386066527168
96210001-96215000 1.0801527104777244
96215001-96220000 1.112461086692769
96220001-96225000 1.5629592064863431
96225001-96230000 3.473356792679112
96230001-96235000 2.9407477822560644
96235001-96240000 0.9022287953867533
96240001-96245000 0.8738818644690766
96245001-96250000 1.6546582106969672
96250001-96255000 1.1811539183676554
96255001-96260000 0.5324441521889245
96260001-96265000 0.2511620548357983
96265001-96270000 0.28247954926895275
96270001-96275000 0.6454501221375653
96275001-96280000 1.9819301045097044
96280001-96285000 0.8495091651668184
96285001-96290000 0.5380656382079927
96290001-96295000 1.4015999769327183
96295001-96300000 1.0119900446614771
96300001-96305000 0.6268782407873837
96305001-96310000 0.32770214263967584
96310001-96315000 0.2417584359384175
96315001-96320000 0.2439304498751921
96320001-96325000 1.2731849533608532
96325001-96330000 1.2562521870364596
96330001-96335000 0.2724843081238425
96335001-96340000 0.6450074254289946
96340001-96345000 0.5144180688123668
96345001-96350000 0.24357078417087677
96350001-96355000 0.6206876256703178
96355001-96360000 0.911770704422563
96360001-96365000 0.3379771633831818
96365001-96370000 0.3490830670793636
96370001-96375000 2.122598483937776
96375001-96380000 2.0984969360417756
96380001-96385000 0.5877961400310145
96385001-96390000 0.3337649174917309
96390001-96395000 0.17629736061522383
96395001-96400000 0.20231222849226352
96400001-96405000 0.3206123988620856
96405001-96410000 0.45240924391979814
96410001-96415000 0.7383830460027013
96415001-96420000 0.3693583962105458
96420001-96425000 0.6528506325068402
96425001-96430000 2.2079062457325587
96430001-96435000 0.46943254061067663
96435001-96440000 0.8190853542455045
96440001-96445000 0.5501460370665215
96445001-96450000 0.27138469179410746
96450001-96455000 0.5299094063664402
96455001-96460000 0.9932061366917317
96460001-96465000 1.067328457675818
96465001-96470000 1.02457035655463
96470001-96475000 1.1520011936668881
96475001-96480000 5.915463786024837
96480001-96485000 7.880496524267145
96485001-96490000 1.1641283366148174
96490001-96495000 0.9654728714549791
96495001-96500000 0.7310727669043713
96500001-96505000 0.3882771811421338
96505001-96510000 0.48143915371625545
96510001-96515000 1.226203165581991
96515001-96520000 2.3224290109204246
96520001-96525000 3.8194593999839954
96525001-96530000 1.7595240392442595
96530001-96535000 0.5507712083019108
96535001-96540000 0.3386049662623476
96540001-96545000 0.2719226769509778
96545001-96550000 0.2627007381593198
96550001-96555000 0.6784093875537176
96555001-96560000 0.7239386125248518
96560001-96565000 0.5261636240962533
96565001-96570000 0.3290937207139056
96570001-96575000 0.1725490585814689
96575001-96580000 0.20786811251628828
96580001-96585000 0.4851993932262182
96585001-96590000 0.22246886415487616
96590001-96595000 0.13969190454518796
96595001-96600000 0.28728946496477886
96600001-96605000 0.35675369054679706
96605001-96610000 0.3950203471423518
96610001-96615000 1.12443952585985
96615001-96620000 1.7546732869086115
96620001-96625000 1.4897830367680973
96625001-96630000 0.8794470229582012
96630001-96635000 0.6936586328307132
96635001-96640000 0.7997843932931061
96640001-96645000 0.9985226233009731
96645001-96650000 1.1642095822051728
96650001-96655000 0.7044180849914153
96655001-96660000 0.8879708615844486
96660001-96665000 3.1994294860423027
96665001-96670000 0.7498823832163931
96670001-96675000 0.24120954896943206
96675001-96680000 0.1783570323039548
96680001-96685000 0.24076236385520727
96685001-96690000 0.6613033257311891
96690001-96695000 1.9311695560704785
96695001-96700000 0.7643777611021089
96700001-96705000 0.6159500991917191
96705001-96710000 0.5109035192623286
96710001-96715000 0.6657651000683253
96715001-96720000 0.6686061421767028
96720001-96725000 0.4365819971725556
96725001-96730000 0.3071946649896836
96730001-96735000 0.24066242707143312
96735001-96740000 0.3876670017050712
96740001-96745000 0.6224931563779719
96745001-96750000 1.998314817908163
96750001-96755000 0.6168591522603936
96755001-96760000 0.35215782057963874
96760001-96765000 0.6787585428738563
96765001-96770000 0.2931965165327189
96770001-96775000 0.529176929271072
96775001-96780000 0.6564652043789054
96780001-96785000 0.3587701290253473
96785001-96790000 0.5920344906237515
96790001-96795000 1.7947909225903425
96795001-96800000 1.5133695842805075
96800001-96805000 1.0059641869841773
96805001-96810000 0.7774483623083911
96810001-96815000 1.002638314168929
96815001-96820000 0.326484249977716
96820001-96825000 0.10948947596514762
96825001-96830000 1.2785320561942213
96830001-96835000 0.5618690069261428
96835001-96840000 0.12405223398322776
96840001-96845000 0.2526365276711964
96845001-96850000 0.2415711222852582
96850001-96855000 0.9269467115592008
96855001-96860000 1.874402507346197
96860001-96865000 0.41052122130895424
96865001-96870000 0.6415304998004501
96870001-96875000 3.396427483178246
96875001-96880000 1.3937361098442007
96880001-96885000 0.3291038352526727
96885001-96890000 0.21900712407679768
96890001-96895000 0.23355776930286773
96895001-96900000 0.32715283648269533
96900001-96905000 0.6683003101264486
96905001-96910000 0.3485108095284763
96910001-96915000 0.31920657548728504
96915001-96920000 0.9100363398718472
96920001-96925000 0.2561369012950072
96925001-96930000 0.19505697508093922
96930001-96935000 0.21675151955837307
96935001-96940000 0.21626403747927417
96940001-96945000 1.2102141009929968
96945001-96950000 0.36674294699982435
96950001-96955000 0.09666137210038021
96955001-96960000 0.13846261893685657
96960001-96965000 0.5478626160526401
96965001-96970000 0.3155113197608466
96970001-96975000 0.1691880122272969
96975001-96980000 0.3197353169793652
96980001-96985000 0.21551148347614732
96985001-96990000 0.16618071024340755
96990001-96995000 0.34647964358961003
96995001-97000000 0.24979534346054474
97000001-97005000 0.2521970675026886
97005001-97010000 0.3366108282641895
97010001-97015000 0.33027811430522613
97015001-97020000 0.19106041223498046
97020001-97025000 0.2409644712196173
97025001-97030000 0.613260121737375
97030001-97035000 0.3552680142739998
97035001-97040000 0.3710921561819637
97040001-97045000 1.3819229600155158
97045001-97050000 5.588189456118622
97050001-97055000 1.5499258673315135
97055001-97060000 0.966545707001755
97060001-97065000 0.629564393172852
97065001-97070000 0.3206544985047845
97070001-97075000 0.9207968198998704
97075001-97080000 1.058342662839302
97080001-97085000 0.3015456944432422
97085001-97090000 0.8729230676631474
97090001-97095000 2.1197828947039747
97095001-97100000 0.19442565199554998
97100001-97105000 0.08389715011970497
97105001-97110000 0.28227987796177684
97110001-97115000 0.16362057322792542
97115001-97120000 0.03361895718441776
97120001-97125000 0.6245812371646124
97125001-97130000 1.1624485557167485
97130001-97135000 0.2824492087958794
97135001-97140000 0.3586200615037323
97140001-97145000 0.37203269661801847
97145001-97150000 0.5952371350381893
97150001-97155000 1.281925686327006
97155001-97160000 2.5699475043517417
97160001-97165000 2.6251644567799213
97165001-97170000 0.7065410769880515
97170001-97175000 0.4702699770439222
97175001-97180000 1.1280912816353887
97180001-97185000 0.4897627662872906
97185001-97190000 0.20850579336470895
97190001-97195000 0.3975981641629463
97195001-97200000 0.5778434859713416
97200001-97205000 0.7614055886069442
97205001-97210000 0.12230815984030989
97210001-97215000 0.0860174020553707
97215001-97220000 0.5007200421211093
97220001-97225000 0.7035596335167628
97225001-97230000 0.5350976281885752
97230001-97235000 0.42602320797588483
97235001-97240000 0.431840063797175
97240001-97245000 0.7159711086750368
97245001-97250000 0.8622926255794228
97250001-97255000 1.0210319863082788
97255001-97260000 1.5376573659465809
97260001-97265000 1.1642508767427862
97265001-97270000 0.582768210405578
97270001-97275000 0.35537847073907286
97275001-97280000 0.25905420084050446
97280001-97285000 0.4927398497724967
97285001-97290000 0.7170020223949103
97290001-97295000 0.36711400026765717
97295001-97300000 1.2326704061761249
97300001-97305000 1.9604561678133492
97305001-97310000 0.4366304542701045
97310001-97315000 1.946583377860394
97315001-97320000 3.7000328583812276
97320001-97325000 0.37358645987814965
97325001-97330000 0.4091828493083847
97330001-97335000 0.48357097709516933
97335001-97340000 0.22744829854624457
97340001-97345000 0.27027296938341044
97345001-97350000 0.6528557458693195
97350001-97355000 0.5357748457561087
97355001-97360000 0.4752906565597068
97360001-97365000 0.5912588438119964
97365001-97370000 0.8146247597539197
97370001-97375000 0.923328973988585
97375001-97380000 2.103229417332879
97380001-97385000 0.5412200900941574
97385001-97390000 0.30909680076479285
97390001-97395000 0.4709754414012275
97395001-97400000 0.9692655549409281
97400001-97405000 0.7930944245183547
97405001-97410000 0.63203880744635
97410001-97415000 0.7099175482335198
97415001-97420000 0.8102615435711706
97420001-97425000 1.4231124743721735
97425001-97430000 1.115823763599145
97430001-97435000 1.1416545641540314
97435001-97440000 4.8372965128133325
97440001-97445000 1.8708387722599193
97445001-97450000 0.9674392775022737
97450001-97455000 1.4495968595766728
97455001-97460000 1.6195667319950504
97460001-97465000 1.5247007365240073
97465001-97470000 0.9539959626672926
97470001-97475000 1.6969010835671672
97475001-97480000 3.8010384852212726
97480001-97485000 0.8734540448651976
97485001-97490000 0.9293388861994251
97490001-97495000 0.8208772559735709
97495001-97500000 0.7555561048557597
97500001-97505000 1.2277037728115328
97505001-97510000 1.6117260105079432
97510001-97515000 2.029751015450118
97515001-97520000 2.4343466381730385
97520001-97525000 1.1783193333956172
97525001-97530000 0.6851199493635484
97530001-97535000 0.580706354204038
97535001-97540000 0.429239408537027
97540001-97545000 0.48685303018875725
97545001-97550000 0.7624168665552971
97550001-97555000 0.6198476583096825
97555001-97560000 0.6027801510625139
97560001-97565000 0.82635028969456
97565001-97570000 6.3409474609714875
97570001-97575000 1.5689888231175844
97575001-97580000 0.330127587565336
97580001-97585000 0.5440834790961665
97585001-97590000 0.8722076684477472
97590001-97595000 0.9261590113416159
97595001-97600000 3.074240247437897
97600001-97605000 0.9179575610621689
97605001-97610000 0.24124364682838229
97610001-97615000 0.74792673366938
97615001-97620000 1.0777494639539649
97620001-97625000 0.25459126294434514
97625001-97630000 0.45818226908718596
97630001-97635000 0.677092162639117
97635001-97640000 0.5180996208044683
97640001-97645000 0.5650460289607034
97645001-97650000 1.756930399361478
97650001-97655000 1.7821685945403083
97655001-97660000 0.8236416555198282
97660001-97665000 0.5186483019325914
97665001-97670000 0.17069864076334135
97670001-97675000 0.17618587648579825
97675001-97680000 0.36703107664993084
97680001-97685000 0.1971320897464478
97685001-97690000 0.2995494429485327
97690001-97695000 0.4391185869660956
97695001-97700000 0.3715874546869705
97700001-97705000 1.389081912190074
97705001-97710000 0.5240355100819315
97710001-97715000 0.2912004147818074
97715001-97720000 0.7520019800251463
97720001-97725000 0.3267250029811393
97725001-97730000 0.2295647486844258
97730001-97735000 0.4364768483597589
97735001-97740000 1.9715886324391245
97740001-97745000 0.9739635290308494
97745001-97750000 0.6617784816074334
97750001-97755000 0.7441395011660669
97755001-97760000 0.7896556587249057
97760001-97765000 3.939400815382951
97765001-97770000 1.6411007178325867
97770001-97775000 0.5848547476946425
97775001-97780000 0.7796063708912752
97780001-97785000 0.9449664389581609
97785001-97790000 1.0435003561381726
97790001-97795000 1.5301133589083131
97795001-97800000 1.1779103431325837
97800001-97805000 1.2382780684452956
97805001-97810000 0.6209505236646844
97810001-97815000 0.7819733592446194
97815001-97820000 0.9320554844353774
97820001-97825000 0.7200340534849055
97825001-97830000 1.1126085111438633
97830001-97835000 0.3008421174083026
97835001-97840000 0.27412159752315196
97840001-97845000 2.000726230247435
97845001-97850000 0.7297436214774853
97850001-97855000 0.46836896312875825
97855001-97860000 0.6576311853790494
97860001-97865000 0.8139318026938869
97865001-97870000 0.7961345103972242
97870001-97875000 0.6038644164610888
97875001-97880000 0.9056090694411845
97880001-97885000 1.4825651944872789
97885001-97890000 1.2566329417166366
97890001-97895000 1.3157986692327346
97895001-97900000 2.978398590856871
97900001-97905000 1.6925101255367285
97905001-97910000 1.2081056713677951
97910001-97915000 0.9729925078452085
97915001-97920000 0.7931751580300322
97920001-97925000 0.8952408220663057
97925001-97930000 1.3357444971572388
97930001-97935000 0.6083040488455578
97935001-97940000 0.37717580389076294
97940001-97945000 0.6184667351327151
97945001-97950000 1.4407319850165976
97950001-97955000 1.5485825527126205
97955001-97960000 0.6389251282892912
97960001-97965000 0.994097716651182
97965001-97970000 0.4283980951948353
97970001-97975000 0.20848537264515474
97975001-97980000 0.7720693303550252
97980001-97985000 0.7908883268716673
97985001-97990000 0.36458905022004917
97990001-97995000 1.2754474910071363
97995001-98000000 1.4219741447932077
98000001-98005000 0.2062498567440323
98005001-98010000 0.46439280231324126
98010001-98015000 0.47381312123620434
98015001-98020000 0.24237413513363168
98020001-98025000 0.3453126773852396
98025001-98030000 0.4971013961371354
98030001-98035000 1.123249928511036
98035001-98040000 0.5190599520413944
98040001-98045000 0.659029297694342
98045001-98050000 0.3211603650899784
98050001-98055000 0.32326724812534774
98055001-98060000 0.9066261031133208
98060001-98065000 1.270775297149391
98065001-98070000 2.1977251112802576
98070001-98075000 1.1131644723627396
98075001-98080000 0.9699637657434003
98080001-98085000 0.5500801931178936
98085001-98090000 0.46358902806287816
98090001-98095000 1.0461867775967149
98095001-98100000 0.6726031904031032
98100001-98105000 0.6384778376874849
98105001-98110000 1.9226319605265856
98110001-98115000 2.301468986032458
98115001-98120000 1.2372661322220837
98120001-98125000 0.6110417837970692
98125001-98130000 0.37077180798578624
98130001-98135000 0.8651610712817692
98135001-98140000 1.3901686780313915
98140001-98145000 0.4278674507448249
98145001-98150000 0.2412691940532922
98150001-98155000 0.16594850940776104
98155001-98160000 0.2641358986886048
98160001-98165000 1.8165319681192127
98165001-98170000 0.9535609637302999
98170001-98175000 0.5079554720678278
98175001-98180000 0.7067288914452237
98180001-98185000 0.3842117542765551
98185001-98190000 0.30452961373487697
98190001-98195000 0.7935309929685641
98195001-98200000 0.44586940568380556
98200001-98205000 0.28271617278717204
98205001-98210000 0.4443957372052638
98210001-98215000 0.6192835414558089
98215001-98220000 0.31845497076892526
98220001-98225000 0.24096623042192786
98225001-98230000 0.5027776122775988
98230001-98235000 0.323842287019625
98235001-98240000 0.220514336058697
98240001-98245000 0.40223781056086483
98245001-98250000 1.1273365391694286
98250001-98255000 1.3032138845707026
98255001-98260000 0.5050841528125447
98260001-98265000 0.8011368600434988
98265001-98270000 0.8970632507730705
98270001-98275000 0.8033131125683317
98275001-98280000 1.4998165182864946
98280001-98285000 0.6678372109585738
98285001-98290000 0.50513610774224
98290001-98295000 0.44841178358757344
98295001-98300000 0.7305837035892755
98300001-98305000 0.6450249231301534
98305001-98310000 0.42253089271549754
98310001-98315000 0.5033496355455311
98315001-98320000 0.683731872291476
98320001-98325000 1.9472293596810215
98325001-98330000 4.547578538909387
98330001-98335000 0.6476340221970538
98335001-98340000 0.3084624598709221
98340001-98345000 0.5321135255648957
98345001-98350000 0.6057483221735929
98350001-98355000 0.46123232470431963
98355001-98360000 0.5861792616028119
98360001-98365000 0.5079934880306632
98365001-98370000 0.3946885260329263
98370001-98375000 0.32278380051847116
98375001-98380000 0.315339954111678
98380001-98385000 1.9492479567251324
98385001-98390000 1.2204607239232763
98390001-98395000 0.20028579489712972
98395001-98400000 0.36192871101137913
98400001-98405000 0.7206680455432786
98405001-98410000 1.0639499471084517
98410001-98415000 1.44456259736285
98415001-98420000 0.2627550285830811
98420001-98425000 0.5063731130641378
98425001-98430000 1.4325026621600863
98430001-98435000 0.12188011479387731
98435001-98440000 0.43324274349453595
98440001-98445000 1.3345703577148986
98445001-98450000 1.560785838113234
98450001-98455000 2.542234500468564
98455001-98460000 0.6467458413497833
98460001-98465000 0.40875429641566147
98465001-98470000 0.3020733239609809
98470001-98475000 0.33970668075208
98475001-98480000 2.791312524715428
98480001-98485000 0.6198547415907744
98485001-98490000 0.358756014976992
98490001-98495000 1.1280847209612561
98495001-98500000 2.2834811193518685
98500001-98505000 0.845956047052837
98505001-98510000 0.4556474444492228
98510001-98515000 0.5583545136529686
98515001-98520000 0.5211973144380597
98520001-98525000 1.1593850038656297
98525001-98530000 1.4939907377788373
98530001-98535000 0.4915790307774993
98535001-98540000 1.2039114464477811
98540001-98545000 1.4702005683845536
98545001-98550000 0.6501853449108304
98550001-98555000 0.4801974934600007
98555001-98560000 0.6152463957351056
98560001-98565000 1.0212186561245136
98565001-98570000 1.8610629015227453
98570001-98575000 3.127897851208088
98575001-98580000 0.5946588141712239
98580001-98585000 0.6038672023534354
98585001-98590000 0.6968538889055483
98590001-98595000 0.6494871457687581
98595001-98600000 1.4861748498847165
98600001-98605000 0.9845629791237896
98605001-98610000 0.5521488045152702
98610001-98615000 0.5936836096688508
98615001-98620000 0.9111414192126586
98620001-98625000 0.9178259924852084
98625001-98630000 1.2514899900648977
98630001-98635000 2.7062417218006467
98635001-98640000 1.2763958643285898
98640001-98645000 1.169424628756604
98645001-98650000 2.3227972941331787
98650001-98655000 0.8258515173065577
98655001-98660000 0.5510050895150584
98660001-98665000 1.3353083934063972
98665001-98670000 1.2985846976010844
98670001-98675000 0.4709158989016954
98675001-98680000 0.6511780170301614
98680001-98685000 2.002624426097373
98685001-98690000 0.9396522390430246
98690001-98695000 0.7143297404160426
98695001-98700000 1.0113717250991558
98700001-98705000 1.0621985760598973
98705001-98710000 1.2183944681603551
98710001-98715000 0.8338220766078291
98715001-98720000 0.8262955726782186
98720001-98725000 1.6609277475084003
98725001-98730000 0.9312874430527714
98730001-98735000 0.7973528538524001
98735001-98740000 0.9532314303459304
98740001-98745000 1.6919607875602
98745001-98750000 1.2972947361073612
98750001-98755000 0.9198382582485551
98755001-98760000 0.9863736865800199
98760001-98765000 1.237097374291061
98765001-98770000 0.7654564310832314
98770001-98775000 0.3819247375053095
98775001-98780000 0.4971730469125282
98780001-98785000 0.825654812969159
98785001-98790000 1.1808629974748284
98790001-98795000 1.0691018404164574
98795001-98800000 0.49641312600706666
98800001-98805000 0.612164183430106
98805001-98810000 1.944021656883711
98810001-98815000 1.263345357018016
98815001-98820000 1.0011156714174778
98820001-98825000 2.4348590174818674
98825001-98830000 1.885050125807307
98830001-98835000 1.193909997525807
98835001-98840000 1.4304417199538422
98840001-98845000 1.2758994922994742
98845001-98850000 0.6545267344973559
98850001-98855000 0.8612084285984993
98855001-98860000 1.682249337895738
98860001-98865000 1.273315727157643
98865001-98870000 1.0267788747098472
98870001-98875000 2.1267074172815534
98875001-98880000 1.5595384664805951
98880001-98885000 0.8401370562644606
98885001-98890000 1.0990856402525224
98890001-98895000 0.9745358820549012
98895001-98900000 0.8010633942909192
98900001-98905000 0.44473409036677053
98905001-98910000 0.26841421562982315
98910001-98915000 0.4335210820557035
98915001-98920000 1.9379842888000922
98920001-98925000 3.020796838595493
98925001-98930000 0.7357607762260234
98930001-98935000 0.45451279483853346
98935001-98940000 0.5140639121722845
98940001-98945000 1.1728806228203565
98945001-98950000 1.4709690333897276
98950001-98955000 0.5776659817162046
98955001-98960000 0.4676219108972326
98960001-98965000 0.41890496838459595
98965001-98970000 0.22552237758297522
98970001-98975000 0.4085202275728409
98975001-98980000 0.8727430796286503
98980001-98985000 0.6118055786943251
98985001-98990000 0.9377808679849605
98990001-98995000 1.3717265343603942
98995001-99000000 1.0746667437962139
99000001-99005000 0.5030280005020831
99005001-99010000 0.32446912494607055
99010001-99015000 1.411156562053252
99015001-99020000 1.9504058354275908
99020001-99025000 1.0642928906151226
99025001-99030000 1.6216477438222492
99030001-99035000 1.1795443269445822
99035001-99040000 3.1724333231827337
99040001-99045000 3.380725250880688
99045001-99050000 1.334367369313925
99050001-99055000 0.8782213248814269
99055001-99060000 0.6073275156546369
99060001-99065000 0.7434202843883791
99065001-99070000 1.3049624242019995
99070001-99075000 0.5935970096896931
99075001-99080000 0.43748837644019156
99080001-99085000 1.0939469963164317
99085001-99090000 1.1811576298849158
99090001-99095000 0.7073458832723274
99095001-99100000 1.079870433261323
99100001-99105000 0.9309432329689663
99105001-99110000 1.7484203737961421
99110001-99115000 3.4307988124705204
99115001-99120000 0.9429529940138602
99120001-99125000 0.9151747415610808
99125001-99130000 0.879159789081652
99130001-99135000 1.0454611975106889
99135001-99140000 1.1796707154743413
99140001-99145000 1.5455263335565377
99145001-99150000 2.8613441566852256
99150001-99155000 2.400065342904365
99155001-99160000 1.7704420074842195
99160001-99165000 1.4195518047064324
99165001-99170000 2.530617876301471
99170001-99175000 1.3247073516106513
99175001-99180000 0.554464105898613
99180001-99185000 1.1736319392276513
99185001-99190000 2.1325876607920478
99190001-99195000 1.494691873297857
99195001-99200000 1.4996910095702625
99200001-99205000 1.0769914730366734
99205001-99210000 1.1664377470239604
99210001-99215000 1.1060680961890177
99215001-99220000 0.5529008538255074
99220001-99225000 0.8378009910929147
99225001-99230000 2.9972283093753465
99230001-99235000 1.6129881784919637
99235001-99240000 0.8798187992598113
99240001-99245000 0.6145197221744927
99245001-99250000 0.7000668524158669
99250001-99255000 0.7936598643632182
99255001-99260000 2.6612450861915327
99260001-99265000 5.805725666891595
99265001-99270000 2.3154211136452227
99270001-99275000 1.7982136163766231
99275001-99280000 1.2431132336785828
99280001-99285000 1.2012155553791488
99285001-99290000 1.2667713592742686
99290001-99295000 1.6259994623535625
99295001-99300000 1.3638617569520681
99300001-99305000 1.1342686210523563
99305001-99310000 0.8616905024218284
99310001-99315000 0.8022032665588515
99315001-99320000 1.6246578610333307
99320001-99325000 2.1094429459238246
99325001-99330000 0.6718768453249272
99330001-99335000 0.32914546629637054
99335001-99340000 0.3353345156632131
99340001-99345000 0.887441394927775
99345001-99350000 0.5107659663529992
99350001-99355000 0.22631281765426645
99355001-99360000 0.3554348791437659
99360001-99365000 1.620640789728204
99365001-99370000 0.9693523691754538
99370001-99375000 0.7890590694714348
99375001-99380000 1.1808671863391476
99380001-99385000 0.7625950901497296
99385001-99390000 0.6679403955253684
99390001-99395000 1.13511002397562
99395001-99400000 1.1387382618643784
99400001-99405000 0.8649758926277908
99405001-99410000 0.9470140089465914
99410001-99415000 1.085814123883277
99415001-99420000 0.5935943614839486
99420001-99425000 1.8036056622557828
99425001-99430000 2.9233141816556305
99430001-99435000 1.0451989300847957
99435001-99440000 1.6268960128190653
99440001-99445000 0.700465386009497
99445001-99450000 0.49233531347148773
99450001-99455000 1.2172478849429587
99455001-99460000 1.3432389993346316
99460001-99465000 0.683819570548622
99465001-99470000 0.5015058975077188
99470001-99475000 0.35291041976597837
99475001-99480000 0.30272158453874176
99480001-99485000 0.42834631257860134
99485001-99490000 0.7711786827390453
99490001-99495000 0.40417948659830893
99495001-99500000 0.08616757325700844
99500001-99505000 0.030940001150370273
99505001-99510000 0.31731908976193696
99510001-99515000 0.342232935146715
99515001-99520000 0.08126746568202592
99520001-99525000 0.18209572410486285
99525001-99530000 0.20764742641017025
99530001-99535000 0.5287003394433014
99535001-99540000 2.401019622343265
99540001-99545000 0.19589446590674278
99545001-99550000 0.20555053232663595
99550001-99555000 0.2947341888264325
99555001-99560000 0.22486054066936095
99560001-99565000 0.23827916661715057
99565001-99570000 0.362562863428334
99570001-99575000 0.40942735520394485
99575001-99580000 1.2941867357477759
99580001-99585000 0.9686594068410845
99585001-99590000 0.5815703104569034
99590001-99595000 0.8546003794288124
99595001-99600000 1.47229584972159
99600001-99605000 1.0361654986068236
99605001-99610000 0.585759726221819
99610001-99615000 0.7781337606870805
99615001-99620000 0.44268353527020604
99620001-99625000 0.35296568190809935
99625001-99630000 0.6319641183684536
99630001-99635000 0.41097529774341496
99635001-99640000 0.7944312294932764
99640001-99645000 3.534784611505193
99645001-99650000 0.5915490646415092
99650001-99655000 0.7240778143122102
99655001-99660000 0.9216518320461895
99660001-99665000 0.3686268216781805
99665001-99670000 0.8351509241601391
99670001-99675000 1.475195669368517
99675001-99680000 0.7301458774015894
99680001-99685000 0.9378536111059409
99685001-99690000 1.10670169654895
99690001-99695000 0.7544217073336347
99695001-99700000 0.6366363816065146
99700001-99705000 1.0867814655640424
99705001-99710000 2.4575210065969033
99710001-99715000 0.8752884391516668
99715001-99720000 0.5535527086909887
99720001-99725000 0.7343675198363382
99725001-99730000 0.6322851579176917
99730001-99735000 0.7217969780711515
99735001-99740000 0.7069900740718459
99740001-99745000 0.3900162118386075
99745001-99750000 0.5801583627891578
99750001-99755000 0.41422435204493624
99755001-99760000 0.3549995097119261
99760001-99765000 0.5672797454369863
99765001-99770000 0.2677068475571876
99770001-99775000 0.39315558812872226
99775001-99780000 1.9602656660360172
99780001-99785000 1.6739602861572558
99785001-99790000 0.3195392923733016
99790001-99795000 0.4372934327968807
99795001-99800000 0.2841909956031379
99800001-99805000 0.19938416679689752
99805001-99810000 0.6206779148282404
99810001-99815000 0.707164408326206
99815001-99820000 0.6034167131752336
99820001-99825000 0.40357198885273243
99825001-99830000 1.8394991522198543
99830001-99835000 1.5698688971105326
99835001-99840000 0.4975707362754563
99840001-99845000 0.3777671817111237
99845001-99850000 0.334594880585414
99850001-99855000 0.38818698805318635
99855001-99860000 0.4044252637299675
99860001-99865000 0.7015180036292917
99865001-99870000 0.9454817928127142
99870001-99875000 0.7641005668046291
99875001-99880000 0.7159113255209566
99880001-99885000 0.7126220514829599
99885001-99890000 0.43061319501386447
99890001-99895000 0.5926021529607205
99895001-99900000 1.1009506226351857
99900001-99905000 1.7320299678819602
99905001-99910000 1.2171980506629314
99910001-99915000 0.4694643361639964
99915001-99920000 0.47526189363592863
99920001-99925000 1.2072877924343337
99925001-99930000 2.4670099060047885
99930001-99935000 0.7202107797056873
99935001-99940000 1.423702347944341
99940001-99945000 2.1254089618294385
99945001-99950000 0.7495470152301497
99950001-99955000 1.2358836221056275
99955001-99960000 2.6947470681194985
99960001-99965000 0.7498317545047167
99965001-99970000 0.3647826932000051
99970001-99975000 0.37758002824807035
99975001-99980000 2.0999086088637138
99980001-99985000 1.956294849513168
99985001-99990000 0.6416326465779938
99990001-99995000 1.0150896319707765
99995001-100000000 1.0715717352186012
100000001-100005000 0.4760079282188679
100005001-100010000 0.5569398470896778
100010001-100015000 1.5269314861332526
100015001-100020000 0.7238373800309172
100020001-100025000 0.7378045475334556
100025001-100030000 1.1867901662072642
100030001-100035000 1.6160483858498407
100035001-100040000 0.6760719025494032
100040001-100045000 0.4934270062197782
100045001-100050000 1.311702603413142
100050001-100055000 0.9108079454947815
100055001-100060000 0.9180063468940444
100060001-100065000 0.4249395492052616
100065001-100070000 0.39419445249362345
100070001-100075000 1.502193804857212
100075001-100080000 0.8695073183551565
100080001-100085000 1.1885677452113503
100085001-100090000 1.5803834535508388
100090001-100095000 0.5309602463400303
100095001-100100000 0.4012814343942052
100100001-100105000 1.462631984830804
100105001-100110000 0.6645896576217297
100110001-100115000 0.2059894840718184
100115001-100120000 0.2967864637840578
100120001-100125000 0.8624138149357563
100125001-100130000 0.8208464678488624
100130001-100135000 0.2460840693315536
100135001-100140000 0.5635250814667202
100140001-100145000 1.8994938013678335
100145001-100150000 0.45858768632654473
100150001-100155000 0.54052836915556
100155001-100160000 2.059982566228369
100160001-100165000 1.475283865818119
100165001-100170000 0.5597823200400396
100170001-100175000 0.4090552756615766
100175001-100180000 0.5185277542464528
100180001-100185000 0.6509674617525479
100185001-100190000 0.42233012294926947
100190001-100195000 0.3540137514052392
100195001-100200000 0.6082928568796612
100200001-100205000 0.7698648150947671
100205001-100210000 0.33094961016118707
100210001-100215000 0.36737411368954054
100215001-100220000 0.41954818032985997
100220001-100225000 0.2433021263830675
100225001-100230000 0.29261486495125943
100230001-100235000 0.5721356910913693
100235001-100240000 0.5348861175069629
100240001-100245000 0.6866665382875001
100245001-100250000 0.679865204505663
100250001-100255000 0.37748656996808144
100255001-100260000 0.2225868428433307
100260001-100265000 0.223799303578775
100265001-100270000 0.2861187699169084
100270001-100275000 0.2930717133964832
100275001-100280000 0.9357361353203206
100280001-100285000 1.1282265505450018
100285001-100290000 0.43398926098466845
100290001-100295000 0.4280787442666008
100295001-100300000 0.3300206908083721
100300001-100305000 0.4811175423341152
100305001-100310000 0.7569121709634768
100310001-100315000 0.5900565930978898
100315001-100320000 1.1161497021551938
100320001-100325000 0.6636531341507755
100325001-100330000 0.28448194550123845
100330001-100335000 0.2782304608909852
100335001-100340000 0.33654404220154627
100340001-100345000 0.5895732699823334
100345001-100350000 0.9266201527179767
100350001-100355000 0.3135433069976459
100355001-100360000 0.24349216165615276
100360001-100365000 0.3247983005445468
100365001-100370000 0.3313438378110713
100370001-100375000 0.322749064521001
100375001-100380000 1.291436293492785
100380001-100385000 0.8805188329317296
100385001-100390000 0.2659626062825378
100390001-100395000 0.34784722618551184
100395001-100400000 0.6280669023598309
100400001-100405000 0.6532014050108033
100405001-100410000 0.5514676174702196
100410001-100415000 0.4909018500767786
100415001-100420000 0.903820205199533
100420001-100425000 3.2070379673220524
100425001-100430000 0.5316130106991456
100430001-100435000 0.33578947496759237
100435001-100440000 0.5350435463358618
100440001-100445000 0.35406835005462806
100445001-100450000 0.30969725954913857
100450001-100455000 0.6020887095186871
100455001-100460000 0.3564554517608318
100460001-100465000 0.22041224848838173
100465001-100470000 0.18498587289372423
100470001-100475000 0.5002735354346132
100475001-100480000 0.9039017318395983
100480001-100485000 0.3682733555401094
100485001-100490000 0.4575949864458652
100490001-100495000 0.5975658109055081
100495001-100500000 0.5250780770160345
100500001-100505000 0.43700340808993604
100505001-100510000 0.57887202550369
100510001-100515000 0.5624454332696874
100515001-100520000 0.7781530062844939
100520001-100525000 0.6787497163558932
100525001-100530000 0.5118005438294684
100530001-100535000 1.7743690479958314
100535001-100540000 1.5241553754497184
100540001-100545000 0.6181171550636192
100545001-100550000 0.763665952834634
100550001-100555000 1.531667630698627
100555001-100560000 1.9887226806548657
100560001-100565000 0.8771250205519775
100565001-100570000 0.6983995494488419
100570001-100575000 0.8920576629779702
100575001-100580000 1.4081306994315645
100580001-100585000 2.6816068000609707
100585001-100590000 1.8615554807097878
100590001-100595000 2.755225262009768
100595001-100600000 2.8189288841668185
100600001-100605000 1.1488508667101605
100605001-100610000 0.8845026633883601
100610001-100615000 0.7059918473835566
100615001-100620000 0.33297518689623545
100620001-100625000 0.18796924194322842
100625001-100630000 0.2518124718957697
100630001-100635000 0.6917721424394866
100635001-100640000 0.5193357565759805
100640001-100645000 0.5228252995320625
100645001-100650000 1.572503367760942
100650001-100655000 1.866195651943803
100655001-100660000 0.6751092759403694
100660001-100665000 0.46920142324161335
100665001-100670000 0.2907075641881899
100670001-100675000 0.4387776862540616
100675001-100680000 0.3838432454044898
100680001-100685000 0.12246224515056948
100685001-100690000 0.15426734326543573
100690001-100695000 0.24246336987813055
100695001-100700000 0.7378919185824503
100700001-100705000 2.1433977782151885
100705001-100710000 1.0975509691726615
100710001-100715000 0.7449098629785248
100715001-100720000 0.6586408732430677
100720001-100725000 0.2501424491247867
100725001-100730000 0.22616487092180718
100730001-100735000 0.27490802277034787
100735001-100740000 0.6957152460384644
100740001-100745000 0.5853174963139228
100745001-100750000 0.08789867532331917
100750001-100755000 0.1095057286496293
100755001-100760000 0.15815587186048402
100760001-100765000 0.35612013605221887
100765001-100770000 0.7693346848642704
100770001-100775000 0.5366975232756638
100775001-100780000 0.4390788943192854
100780001-100785000 0.29407460742903685
100785001-100790000 0.1560964423446153
100790001-100795000 0.31720982147774357
100795001-100800000 1.158129110569278
100800001-100805000 1.180700882646027
100805001-100810000 1.2989752201583968
100810001-100815000 0.6215412131176395
100815001-100820000 0.452327306928967
100820001-100825000 0.26160894139603225
100825001-100830000 0.25452024236585385
100830001-100835000 0.5655137116589409
100835001-100840000 0.2966754375846371
100840001-100845000 0.37741499831218694
100845001-100850000 0.4719169949635319
100850001-100855000 0.5109275752272451
100855001-100860000 0.515960957141814
100860001-100865000 0.32334465792845474
100865001-100870000 0.34373296245992874
100870001-100875000 0.33735684535871097
100875001-100880000 0.27830308127112274
100880001-100885000 0.3689850575424487
100885001-100890000 0.685785730760042
100890001-100895000 0.8272371021618877
100895001-100900000 0.4692606725873109
100900001-100905000 0.3798275186886048
100905001-100910000 0.7324158697286635
100910001-100915000 1.157893674231098
100915001-100920000 1.1102848490907848
100920001-100925000 1.1948203847840937
100925001-100930000 1.9936337998295424
100930001-100935000 3.2225176116856495
100935001-100940000 0.5369207503419948
100940001-100945000 0.068460376431311
100945001-100950000 0.04780238815776509
100950001-100955000 0.48473213423405553
100955001-100960000 0.31921443853645115
100960001-100965000 0.17949125844308383
100965001-100970000 0.21225350627434064
100970001-100975000 0.40717629319692056
100975001-100980000 0.4812809483732063
100980001-100985000 0.23754472963301773
100985001-100990000 0.28759895266612184
100990001-100995000 0.3387906614565732
100995001-101000000 0.36706429847484107
101000001-101005000 0.32974364278032336
101005001-101010000 0.5961498852483921
101010001-101015000 0.9193200288228548
101015001-101020000 0.5589151529543587
101020001-101025000 0.4974427284035456
101025001-101030000 0.47283098051922057
101030001-101035000 0.4187524605645591
101035001-101040000 0.25348500324578394
101040001-101045000 0.2798181288025396
101045001-101050000 0.38473501897564344
101050001-101055000 0.34905130242752114
101055001-101060000 0.5458766746924854
101060001-101065000 0.6705962230905014
101065001-101070000 0.8994674206215539
101070001-101075000 0.7472683292982103
101075001-101080000 0.5434288354784845
101080001-101085000 1.227561221784763
101085001-101090000 0.9504490730597682
101090001-101095000 1.232153596820308
101095001-101100000 4.9309517789192725
101100001-101105000 1.9257592077190289
101105001-101110000 2.4642612227274654
101110001-101115000 3.941076482655126
101115001-101120000 1.4112615176980912
101120001-101125000 0.826624855310938
101125001-101130000 0.7786268687611768
101130001-101135000 0.8979973331214206
101135001-101140000 1.506479462895755
101140001-101145000 1.5465862036167335
101145001-101150000 0.6432575606482096
101150001-101155000 0.48824701222236516
101155001-101160000 0.7405215365923262
101160001-101165000 0.8968904125514271
101165001-101170000 0.5817618822844792
101170001-101175000 0.7461897198711337
101175001-101180000 1.9997340101153
101180001-101185000 1.873564103254127
101185001-101190000 0.4295919133544197
101190001-101195000 1.2321866285179166
101195001-101200000 2.455530894345285
101200001-101205000 0.5857308743887157
101205001-101210000 1.6218675554195567
101210001-101215000 0.9597857324203782
101215001-101220000 0.3731201394225037
101220001-101225000 0.5058277371635581
101225001-101230000 0.36899488274997144
101230001-101235000 0.4618473827347013
101235001-101240000 0.9380447201925319
101240001-101245000 0.8514695184480225
101245001-101250000 0.512126848458053
101250001-101255000 0.2233082809410426
101255001-101260000 0.3964424435262598
101260001-101265000 1.5590039136345
101265001-101270000 0.8963307570922139
101270001-101275000 0.5575083830418601
101275001-101280000 0.3270648567411116
101280001-101285000 0.24364202077849637
101285001-101290000 0.2390275195608839
101290001-101295000 0.3176967422850804
101295001-101300000 0.38692845313732177
101300001-101305000 0.1931199695977989
101305001-101310000 0.47788232418109144
101310001-101315000 0.5095462740760461
101315001-101320000 0.31094470700872645
101320001-101325000 0.6263212757046773
101325001-101330000 0.9452239758476135
101330001-101335000 2.575002032379382
101335001-101340000 0.8427226645511159
101340001-101345000 0.5357930052304269
101345001-101350000 0.9113668215024748
101350001-101355000 0.7112154635075304
101355001-101360000 0.7823678542998468
101360001-101365000 1.251253959394347
101365001-101370000 0.8301571520320773
101370001-101375000 1.2150911699735985
101375001-101380000 0.5179359143306179
101380001-101385000 0.6780923324449358
101385001-101390000 4.779109722650998
101390001-101395000 1.5915114326459021
101395001-101400000 0.7743778660961749
101400001-101405000 0.5305404303782851
101405001-101410000 0.8837860704368551
101410001-101415000 0.9673346149758743
101415001-101420000 0.6523119450700486
101420001-101425000 1.5372300580886955
101425001-101430000 1.2649842166974266
101430001-101435000 1.097495352631845
101435001-101440000 0.7142873869354537
101440001-101445000 0.3137894445911745
101445001-101450000 0.30111606936880714
101450001-101455000 0.5379851983232528
101455001-101460000 1.420291747224442
101460001-101465000 0.3454743078006025
101465001-101470000 0.37488063944783834
101470001-101475000 1.0154045164823777
101475001-101480000 0.7519836723312698
101480001-101485000 0.6048497581272297
101485001-101490000 0.9530165351457476
101490001-101495000 1.9754200246894473
101495001-101500000 0.4676193478414656
101500001-101505000 0.2384096034572951
101505001-101510000 0.3187697277544659
101510001-101515000 0.6016873823665779
101515001-101520000 0.5364386444427129
101520001-101525000 0.46830532729105256
101525001-101530000 0.5263568629885426
101530001-101535000 0.7322014511313474
101535001-101540000 0.4402007617555011
101540001-101545000 0.27650049189977094
101545001-101550000 0.8741160241196126
101550001-101555000 2.4721779745350347
101555001-101560000 0.7420931738074703
101560001-101565000 0.9552249221506972
101565001-101570000 0.9606105331440348
101570001-101575000 0.723178126864952
101575001-101580000 4.554075257091994
101580001-101585000 1.5399345728553324
101585001-101590000 0.24633828761953644
101590001-101595000 0.7801674165584895
101595001-101600000 1.254643248224656
101600001-101605000 0.6403515900325623
101605001-101610000 0.741516736137635
101610001-101615000 0.4568497550725636
101615001-101620000 0.4683506314064565
101620001-101625000 2.1465631190745578
101625001-101630000 1.1989948806408868
101630001-101635000 1.0897822540340125
101635001-101640000 1.4661254928660483
101640001-101645000 1.0570554684053874
101645001-101650000 0.8181126849204522
101650001-101655000 0.899830944190324
101655001-101660000 1.435247490257144
101660001-101665000 1.1565483598340243
101665001-101670000 0.382590578386495
101670001-101675000 0.2894270936078568
101675001-101680000 0.3806699953578515
101680001-101685000 0.35866293566526875
101685001-101690000 0.5171577526184334
101690001-101695000 0.8599924210651986
101695001-101700000 0.7002869648630234
101700001-101705000 0.8108643938972898
101705001-101710000 2.5321341861669535
101710001-101715000 1.2378030131542135
101715001-101720000 0.49198961622266796
101720001-101725000 0.4671684969592724
101725001-101730000 0.6604652364287765
101730001-101735000 0.45566170763717134
101735001-101740000 0.7224775658358618
101740001-101745000 0.5125145135062071
101745001-101750000 0.4549937817830629
101750001-101755000 1.236197103837492
101755001-101760000 0.5271170435527862
101760001-101765000 0.6406650735339848
101765001-101770000 0.6145023614983678
101770001-101775000 0.5855143141102278
101775001-101780000 1.082782045228075
101780001-101785000 0.4576569137565427
101785001-101790000 0.2777518341407491
101790001-101795000 0.3120708762449181
101795001-101800000 0.6300824425993864
101800001-101805000 0.605897778022701
101805001-101810000 0.4269155868518941
101810001-101815000 0.5505421446162572
101815001-101820000 0.35981055010786095
101820001-101825000 0.32225077845233696
101825001-101830000 0.5981568847809838
101830001-101835000 0.5320924307330626
101835001-101840000 0.3619442269080338
101840001-101845000 0.3888694738400577
101845001-101850000 0.1705531413334238
101850001-101855000 0.13759691424855003
101855001-101860000 0.28184633922311464
101860001-101865000 0.35574420629797743
101865001-101870000 0.9417742827392189
101870001-101875000 0.9324646102528275
101875001-101880000 0.838053775372728
101880001-101885000 1.1563037901487832
101885001-101890000 0.2981398602179152
101890001-101895000 0.3303073269811562
101895001-101900000 0.3074186426740692
101900001-101905000 0.1541712704060973
101905001-101910000 0.2491120522734727
101910001-101915000 0.47582487979662036
101915001-101920000 0.47626483653249657
101920001-101925000 0.48847833915372024
101925001-101930000 0.4347967178685763
101930001-101935000 0.4335322858638702
101935001-101940000 0.4625193443721542
101940001-101945000 1.2068782519694532
101945001-101950000 1.1314794412983815
101950001-101955000 0.5546019872819344
101955001-101960000 0.4807429275473497
101960001-101965000 0.5746050249871624
101965001-101970000 0.7311313852483244
101970001-101975000 1.2308906287424666
101975001-101980000 0.9196865023442071
101980001-101985000 0.33752229876167444
101985001-101990000 0.5056077459799326
101990001-101995000 0.6612580627146147
101995001-102000000 0.6984755468515385
102000001-102005000 1.1249047696177878
102005001-102010000 4.682548497849322
102010001-102015000 1.4941077810796919
102015001-102020000 0.1850433962822971
102020001-102025000 0.2410690647227421
102025001-102030000 0.4856195490911089
102030001-102035000 2.3785438395694793
102035001-102040000 1.3266804512431862
102040001-102045000 1.5356094830820375
102045001-102050000 0.9176479693054611
102050001-102055000 0.2339879471955254
102055001-102060000 0.4790414429795219
102060001-102065000 0.35266191080694087
102065001-102070000 0.17246102921355097
102070001-102075000 0.5722011333092697
102075001-102080000 1.2241257736430293
102080001-102085000 2.7441547719208317
102085001-102090000 2.160676227244336
102090001-102095000 0.44398467171872397
102095001-102100000 0.3539916532476935
102100001-102105000 1.2969782372752827
102105001-102110000 1.662792061040116
102110001-102115000 1.302794903378956
102115001-102120000 3.2427234266933977
102120001-102125000 1.1011956989639553
102125001-102130000 0.6073302945007644
102130001-102135000 0.6784680419891608
102135001-102140000 2.9926993517166216
102140001-102145000 0.9795325045878847
102145001-102150000 0.6839893728285348
102150001-102155000 1.2524394441518172
102155001-102160000 1.2843979017230513
102160001-102165000 3.2893688686029874
102165001-102170000 1.4381090589788124
102170001-102175000 0.59880361880396
102175001-102180000 0.3567952137151884
102180001-102185000 0.21211750622199899
102185001-102190000 0.17146142215874505
102190001-102195000 0.16225004180921548
102195001-102200000 0.7925353349418154
102200001-102205000 0.5577524568922682
102205001-102210000 0.01162047344430055
102210001-102215000 0.041679942517386596
102215001-102220000 0.2074788431563767
102220001-102225000 0.28805692306275327
102225001-102230000 0.1539727465346066
102230001-102235000 0.12422422709112178
102235001-102240000 0.20776394254428018
102240001-102245000 0.4875793632100906
102245001-102250000 0.5679461546079055
102250001-102255000 0.28451152756888426
102255001-102260000 0.17299849998759245
102260001-102265000 0.22421725526280703
102265001-102270000 0.31920560534637926
102270001-102275000 0.478406246510382
102275001-102280000 0.3776393646700829
102280001-102285000 0.16687710695199381
102285001-102290000 1.0684896012928986
102290001-102295000 1.4618286279833175
102295001-102300000 0.18998320659920187
102300001-102305000 0.3386504255460604
102305001-102310000 1.7578093239404688
102310001-102315000 0.44207062467724273
102315001-102320000 0.36270325710242224
102320001-102325000 0.6884918871990419
102325001-102330000 1.0910718948676237
102330001-102335000 0.7178725371927288
102335001-102340000 0.7324382860558305
102340001-102345000 0.6946017737358656
102345001-102350000 0.6005870286413376
102350001-102355000 0.5936384284817363
102355001-102360000 1.1909203493743536
102360001-102365000 1.9087122567308947
102365001-102370000 0.6709995869673786
102370001-102375000 0.6868376204659941
102375001-102380000 0.7915841487059561
102380001-102385000 0.7631937927403644
102385001-102390000 1.4981561958944998
102390001-102395000 1.1320908498466777
102395001-102400000 0.48002562668729015
102400001-102405000 1.1300483095125624
102405001-102410000 0.8087914418646323
102410001-102415000 0.3981158068207503
102415001-102420000 0.8763681777038581
102420001-102425000 1.0560369184544858
102425001-102430000 0.5370076676673138
102430001-102435000 1.03808835781365
102435001-102440000 1.419622850130776
102440001-102445000 0.44844281624444166
102445001-102450000 0.7700383512933389
102450001-102455000 0.5609604362804548
102455001-102460000 0.30533857387243574
102460001-102465000 0.43055196471913465
102465001-102470000 0.3198966652485128
102470001-102475000 0.28780614449867054
102475001-102480000 0.524379869893839
102480001-102485000 0.34970887924209815
102485001-102490000 0.1773708401346127
102490001-102495000 0.524637430205954
102495001-102500000 0.4783740514028153
102500001-102505000 0.09007658959523646
102505001-102510000 0.18687725278131584
102510001-102515000 0.2432038146137273
102515001-102520000 0.24380613682469654
102520001-102525000 0.42714264350873066
102525001-102530000 0.30823993718227277
102530001-102535000 0.28974325415995916
102535001-102540000 0.3946953614580805
102540001-102545000 1.337757507951907
102545001-102550000 0.8328395217431779
102550001-102555000 0.5104771040981777
102555001-102560000 1.063729650170377
102560001-102565000 0.335707089866724
102565001-102570000 0.36044605175638395
102570001-102575000 0.33015184940162334
102575001-102580000 0.18516717866851434
102580001-102585000 0.4545192918837026
102585001-102590000 0.3605985811073974
102590001-102595000 0.4634801691135283
102595001-102600000 0.9839563093721796
102600001-102605000 0.9118504067811597
102605001-102610000 0.398013224137834
102610001-102615000 0.23410028915190384
102615001-102620000 0.41327631722251135
102620001-102625000 0.3544304115421904
102625001-102630000 0.45298158558455454
102630001-102635000 1.2312079098751878
102635001-102640000 0.4243027824344226
102640001-102645000 0.4194548743162009
102645001-102650000 0.6912069935048099
102650001-102655000 0.4584029881538134
102655001-102660000 0.5510415915134284
102660001-102665000 0.3806756455877936
102665001-102670000 0.1563867575336658
102670001-102675000 0.3240682898405743
102675001-102680000 0.5156853064728575
102680001-102685000 0.6575210544850453
102685001-102690000 1.3039692680350772
102690001-102695000 1.3896189878860823
102695001-102700000 2.195937572648944
102700001-102705000 1.1443442248579043
102705001-102710000 1.1291595879988865
102710001-102715000 2.9842309027232314
102715001-102720000 0.910799403081707
102720001-102725000 0.3986742913108024
102725001-102730000 0.26637822995530086
102730001-102735000 0.18544001620433484
102735001-102740000 0.3725795592572477
102740001-102745000 0.31720799437907904
102745001-102750000 0.5221649727932162
102750001-102755000 2.302577784562705
102755001-102760000 0.6155541828139356
102760001-102765000 0.6778742880773079
102765001-102770000 1.0011833880921526
102770001-102775000 1.053865031372165
102775001-102780000 0.6795425947143415
102780001-102785000 0.7643221932639269
102785001-102790000 0.6795638048646809
102790001-102795000 0.42860590755384265
102795001-102800000 0.44594163511821117
102800001-102805000 0.6633185978399688
102805001-102810000 0.6050757066323043
102810001-102815000 0.3179361935596645
102815001-102820000 0.4353377130468903
102820001-102825000 1.1324638745146012
102825001-102830000 2.170850847547792
102830001-102835000 2.2118202023203377
102835001-102840000 0.77086761716674
102840001-102845000 0.7000542309580932
102845001-102850000 1.530347410636754
102850001-102855000 6.23385567318756
102855001-102860000 1.499588458543139
102860001-102865000 0.5161084160859603
102865001-102870000 0.8660870209716571
102870001-102875000 0.8892453368090707
102875001-102880000 0.5529361701139179
102880001-102885000 0.8032972636210184
102885001-102890000 1.297299165115747
102890001-102895000 0.8804276711432537
102895001-102900000 0.9811676336825691
102900001-102905000 1.9445941719536493
102905001-102910000 5.256056943071166
102910001-102915000 2.4904578939239093
102915001-102920000 2.722921634926644
102920001-102925000 2.2683738989507747
102925001-102930000 0.8940479361524203
102930001-102935000 2.2145474894189787
102935001-102940000 1.5688022356965035
102940001-102945000 0.7421899045090651
102945001-102950000 1.1284406322630525
102950001-102955000 1.1033916558119858
102955001-102960000 1.4613259509351084
102960001-102965000 2.345448121115467
102965001-102970000 1.8528952016000895
102970001-102975000 1.288717677977771
102975001-102980000 1.7918433944436465
102980001-102985000 2.528110340401856
102985001-102990000 1.6485548083284776
102990001-102995000 1.9450579066105473
102995001-103000000 2.344545568303321
103000001-103005000 1.691022849536521
103005001-103010000 1.017788835667661
103010001-103015000 1.5027706956937172
103015001-103020000 2.8558527605404587
103020001-103025000 1.6706547769651048
103025001-103030000 2.5458538088896345
103030001-103035000 10.693839302518048
103035001-103040000 1.8470245944218324
103040001-103045000 1.7442376483620665
103045001-103050000 1.9402358027468591
103050001-103055000 1.041366631768737
103055001-103060000 1.2117654607403496
103060001-103065000 1.0063533245975829
103065001-103070000 1.4598863388356884
103070001-103075000 1.2863159244835676
103075001-103080000 0.6354722032384187
103080001-103085000 4.472872606845824
103085001-103090000 2.9977237369509355
103090001-103095000 1.175108434002968
103095001-103100000 2.088629137632328
103100001-103105000 2.002783537276174
103105001-103110000 1.390937575598364
103110001-103115000 1.1864466316697482
103115001-103120000 1.4257373975611296
103120001-103125000 1.8942648146862127
103125001-103130000 2.0347694600398256
103130001-103135000 2.040008371916271
103135001-103140000 1.9635270915755276
103140001-103145000 1.5221904060963911
103145001-103150000 1.5757770735950614
103150001-103155000 2.084408562897398
103155001-103160000 1.6167098758243281
103160001-103165000 1.4114107031806213
103165001-103170000 1.6318617367048596
103170001-103175000 1.581992523659214
103175001-103180000 3.001288850280635
103180001-103185000 3.3721113558936864
103185001-103190000 1.1178959222958664
103190001-103195000 1.0293627206841063
103195001-103200000 1.248737357973501
103200001-103205000 1.2534153210533432
103205001-103210000 1.3045492841998019
103210001-103215000 1.4285270175480103
103215001-103220000 1.8114835337457011
103220001-103225000 1.6994896716383736
103225001-103230000 1.469315580482598
103230001-103235000 2.4805163015386213
103235001-103240000 2.748972883476134
103240001-103245000 1.8123053780149272
103245001-103250000 1.671828795263163
103250001-103255000 1.6599572668505649
103255001-103260000 1.9575366003061427
103260001-103265000 1.7321754507238916
103265001-103270000 1.3448209247754754
103270001-103275000 1.4878121257319767
103275001-103280000 1.2916843084431786
103280001-103285000 1.5483246191680144
103285001-103290000 2.321943441502568
103290001-103295000 1.181935626651311
103295001-103300000 1.0876406767178812
103300001-103305000 1.3237462789354641
103305001-103310000 1.0136685527243892
103310001-103315000 0.8472177282870683
103315001-103320000 3.56578569500417
103320001-103325000 3.155854711605181
103325001-103330000 0.5505504910605621
103330001-103335000 0.6955475363475838
103335001-103340000 0.9781262908750016
103340001-103345000 0.6028103720699194
103345001-103350000 0.43730272679185067
103350001-103355000 0.495179174752586
103355001-103360000 2.602267235910369
103360001-103365000 0.8059643619885679
103365001-103370000 0.5491563772050817
103370001-103375000 1.5957229907491626
103375001-103380000 0.9403759777268766
103380001-103385000 0.8434935575818849
103385001-103390000 0.957111194281221
103390001-103395000 0.5162206187044213
103395001-103400000 0.5917185303648504
103400001-103405000 2.7838333515993376
103405001-103410000 0.7528516069688648
103410001-103415000 0.7361483957188171
103415001-103420000 1.345157429867105
103420001-103425000 0.8020902743152779
103425001-103430000 0.7445158677360222
103430001-103435000 0.6341761680259275
103435001-103440000 1.228534160391762
103440001-103445000 1.2048716375439965
103445001-103450000 0.8345227084878779
103450001-103455000 2.192239857439929
103455001-103460000 2.3036933827796715
103460001-103465000 2.0335421243477807
103465001-103470000 2.6563891235731374
103470001-103475000 1.175600602444218
103475001-103480000 1.1314107423186353
103480001-103485000 0.7694028743102626
103485001-103490000 0.4358622137788753
103490001-103495000 0.3952496068017563
103495001-103500000 0.5432288940312517
103500001-103505000 3.380481214673087
103505001-103510000 1.32667413965252
103510001-103515000 0.8370596851085851
103515001-103520000 1.0218128555335655
103520001-103525000 0.4913606620206348
103525001-103530000 0.4950710140095161
103530001-103535000 0.9658171807758373
103535001-103540000 3.7744466773304994
103540001-103545000 1.1460844743726812
103545001-103550000 0.4400731461226697
103550001-103555000 0.6952402462104189
103555001-103560000 1.0217867123994449
103560001-103565000 0.5002289398601379
103565001-103570000 0.2273861453778638
103570001-103575000 0.15995330990035014
103575001-103580000 0.9425599076029727
103580001-103585000 2.244207431651819
103585001-103590000 0.624125847983902
103590001-103595000 0.5974429734924612
103595001-103600000 0.7144538087112826
103600001-103605000 0.9870987389319118
103605001-103610000 0.641353950002244
103610001-103615000 0.6200784664223026
103615001-103620000 0.6387255148885042
103620001-103625000 0.4396071558950711
103625001-103630000 0.45695176717633235
103630001-103635000 0.3549954708404579
103635001-103640000 0.3942349065247609
103640001-103645000 1.5394165736931753
103645001-103650000 0.6461536563441351
103650001-103655000 0.5127464170558899
103655001-103660000 0.9076767765791836
103660001-103665000 0.8436278809843254
103665001-103670000 2.9119210844158667
103670001-103675000 1.89045589815353
103675001-103680000 1.0107485423798708
103680001-103685000 2.3470929705841335
103685001-103690000 0.9999348049080274
103690001-103695000 1.078743925465071
103695001-103700000 1.3240812145730123
103700001-103705000 0.9026874731250428
103705001-103710000 0.7511732655727605
103710001-103715000 1.2200327204292656
103715001-103720000 1.9512574144207806
103720001-103725000 0.9076056018965488
103725001-103730000 0.7120901481979981
103730001-103735000 0.6091022209158053
103735001-103740000 0.9128381245830557
103740001-103745000 0.6280244312150572
103745001-103750000 0.45731874168669734
103750001-103755000 0.5546741891448838
103755001-103760000 0.34253295491474683
103760001-103765000 0.638816872931065
103765001-103770000 1.220264726567597
103770001-103775000 0.79737655964919
103775001-103780000 0.619678884738135
103780001-103785000 0.4073561060778435
103785001-103790000 0.4632307799493223
103790001-103795000 0.7317439972291504
103795001-103800000 0.6561608138238983
103800001-103805000 1.1594340540750385
103805001-103810000 1.0924739218007782
103810001-103815000 0.5009645402416175
103815001-103820000 1.320641675921005
103820001-103825000 1.5950947642271116
103825001-103830000 0.7924366888834443
103830001-103835000 0.5800070807113588
103835001-103840000 1.0004442571160752
103840001-103845000 0.5788863516267937
103845001-103850000 0.16513571356239948
103850001-103855000 0.8420156596591674
103855001-103860000 0.995941272409304
103860001-103865000 0.4245163919553707
103865001-103870000 0.5568913579343443
103870001-103875000 0.8781567109723071
103875001-103880000 0.7305194247299441
103880001-103885000 0.49592777053701853
103885001-103890000 0.585736693500722
103890001-103895000 0.5311749193481384
103895001-103900000 1.150602530509787
103900001-103905000 0.9270399864269876
103905001-103910000 0.7103644200353355
103910001-103915000 4.356663058189551
103915001-103920000 3.5989684516787475
103920001-103925000 0.8962542894486046
103925001-103930000 0.5468902973254799
103930001-103935000 0.59824248817647
103935001-103940000 0.8233179761826115
103940001-103945000 0.579690379754034
103945001-103950000 0.27383036807168715
103950001-103955000 0.29473951196995285
103955001-103960000 0.5631339011400696
103960001-103965000 0.3258277422100928
103965001-103970000 0.29604642039740836
103970001-103975000 0.551511374097731
103975001-103980000 2.4298919456746364
103980001-103985000 0.5051996741031273
103985001-103990000 0.1551001666178924
103990001-103995000 0.13785092308399413
103995001-104000000 0.33808755969858456
104000001-104005000 3.4220121720645573
104005001-104010000 1.4251490122240653
104010001-104015000 0.37219544688064354
104015001-104020000 0.33873400008928606
104020001-104025000 6.215863927644287
104025001-104030000 2.20826995785779
104030001-104035000 0.4047802406213635
104035001-104040000 0.4771959015814446
104040001-104045000 0.5584043647530539
104045001-104050000 0.7824727345902325
104050001-104055000 1.1656208028707695
104055001-104060000 0.9308956919970933
104060001-104065000 0.8412408509516257
104065001-104070000 0.9315818568603306
104070001-104075000 1.198680155901994
104075001-104080000 1.232939993207675
104080001-104085000 0.9477815009935938
104085001-104090000 2.1280264993012077
104090001-104095000 4.60420861531148
104095001-104100000 0.8272305644650286
104100001-104105000 0.7708717871746811
104105001-104110000 1.2545852285142731
104110001-104115000 1.0590059948570025
104115001-104120000 2.547679006670449
104120001-104125000 2.0206673209649355
104125001-104130000 0.632416098664009
104130001-104135000 1.0665819998030688
104135001-104140000 0.8719589040905649
104140001-104145000 0.7794519932094279
104145001-104150000 0.6685818679579726
104150001-104155000 0.5294651886777254
104155001-104160000 0.937098861377794
104160001-104165000 0.7811715870359832
104165001-104170000 0.39533974791813836
104170001-104175000 0.9898711949095029
104175001-104180000 1.3890258717429345
104180001-104185000 0.6014884935294417
104185001-104190000 0.6161115829172492
104190001-104195000 0.6011840460899424
104195001-104200000 1.131038128237356
104200001-104205000 3.2512925179825682
104205001-104210000 1.611261819962376
104210001-104215000 0.9483206485871352
104215001-104220000 1.196457509575646
104220001-104225000 2.7441045852649477
104225001-104230000 2.0168112665779874
104230001-104235000 1.4913385935012935
104235001-104240000 1.871880223167589
104240001-104245000 1.214521038227264
104245001-104250000 1.5225522839316408
104250001-104255000 0.9928779058370049
104255001-104260000 0.6115078866449514
104260001-104265000 1.1984746377802176
104265001-104270000 1.3240677796769715
104270001-104275000 1.241817135588543
104275001-104280000 1.2179346359520429
104280001-104285000 1.7893959808770932
104285001-104290000 4.077499468556561
104290001-104295000 2.0994314660378888
104295001-104300000 1.848184256307142
104300001-104305000 1.5218598090174824
104305001-104310000 1.222837835721707
104310001-104315000 1.5763672786049352
104315001-104320000 1.2756816408611371
104320001-104325000 1.3129865344516807
104325001-104330000 1.0187989014436931
104330001-104335000 0.7772713169220464
104335001-104340000 0.7420376768565727
104340001-104345000 0.9366494885988933
104345001-104350000 1.5438803700282793
104350001-104355000 0.8663834930810805
104355001-104360000 0.9098836297913447
104360001-104365000 2.9325599509382925
104365001-104370000 2.13170423751212
104370001-104375000 0.8900824821250407
104375001-104380000 0.7803327182555562
104380001-104385000 1.1308610044829006
104385001-104390000 0.6563074693100339
104390001-104395000 0.49025514672941284
104395001-104400000 0.7122434540052037
104400001-104405000 1.1155848696919393
104405001-104410000 1.497208334583998
104410001-104415000 0.7393324913320828
104415001-104420000 0.800006911236056
104420001-104425000 1.187881360518795
104425001-104430000 0.9846488160328015
104430001-104435000 0.546364890950292
104435001-104440000 0.39918515708299424
104440001-104445000 0.6402484252023402
104445001-104450000 0.956763105239219
104450001-104455000 1.0016614139641649
104455001-104460000 1.9460276265321408
104460001-104465000 1.0146198934951542
104465001-104470000 0.8249001527633659
104470001-104475000 0.9347352237336937
104475001-104480000 1.077443080365386
104480001-104485000 1.1769951565565693
104485001-104490000 0.3807490461860644
104490001-104495000 0.5519488618293901
104495001-104500000 0.7598737726808058
104500001-104505000 0.7648898082977487
104505001-104510000 1.2927638523877738
104510001-104515000 0.6193166309037849
104515001-104520000 0.602637725010058
104520001-104525000 1.190721992967008
104525001-104530000 2.263594066924748
104530001-104535000 1.3571151404944386
104535001-104540000 1.1821998396199536
104540001-104545000 2.7207021172660992
104545001-104550000 1.0846260375675083
104550001-104555000 0.33834006441552594
104555001-104560000 0.2831065182383404
104560001-104565000 0.47865385153447176
104565001-104570000 0.755022112833948
104570001-104575000 0.34805639181322423
104575001-104580000 0.31045329175492314
104580001-104585000 0.4400089275186342
104585001-104590000 0.9978740823283018
104590001-104595000 0.7744690890910432
104595001-104600000 0.6906774864850621
104600001-104605000 0.9128237232724162
104605001-104610000 0.27748021144562807
104610001-104615000 0.25207868803833533
104615001-104620000 0.4795494661334687
104620001-104625000 0.2094908365578288
104625001-104630000 0.4342042910282943
104630001-104635000 3.1683839794761814
104635001-104640000 0.6553451675057138
104640001-104645000 0.44872783419298495
104645001-104650000 0.6398632163250035
104650001-104655000 0.9880387553075528
104655001-104660000 0.6938217546585366
104660001-104665000 0.7710914291716049
104665001-104670000 1.0754523993405467
104670001-104675000 1.058197280369074
104675001-104680000 1.1612417290649042
104680001-104685000 0.9207824234495764
104685001-104690000 0.6089337903359401
104690001-104695000 1.0616250392037225
104695001-104700000 1.1332891990241998
104700001-104705000 0.7311977155398766
104705001-104710000 1.1845676580231244
104710001-104715000 1.048353231485132
104715001-104720000 0.8899396450600668
104720001-104725000 1.2059433001094846
104725001-104730000 1.7634453054992145
104730001-104735000 0.955412771806058
104735001-104740000 0.5712571937765191
104740001-104745000 1.3023496482188406
104745001-104750000 1.5988348475817686
104750001-104755000 0.9060695660038001
104755001-104760000 1.2236517846538515
104760001-104765000 1.0860548320555043
104765001-104770000 0.9079217206646061
104770001-104775000 0.6681118777003162
104775001-104780000 0.5034555368492564
104780001-104785000 0.6941229213487483
104785001-104790000 0.5878887537944653
104790001-104795000 0.30801792247734977
104795001-104800000 0.35629188036674514
104800001-104805000 1.5715286219253597
104805001-104810000 0.507819731922546
104810001-104815000 0.35046898029820384
104815001-104820000 0.8167095073053744
104820001-104825000 0.39579094039981544
104825001-104830000 0.21893271649198276
104830001-104835000 0.6825576789249701
104835001-104840000 0.8061405881643309
104840001-104845000 0.2381088649458123
104845001-104850000 0.17267392965841774
104850001-104855000 1.035357437856052
104855001-104860000 7.312513060665448
104860001-104865000 0.8527134414038442
104865001-104870000 1.207441130394563
104870001-104875000 2.030846090637288
104875001-104880000 1.2914627266988705
104880001-104885000 1.1809575971873876
104885001-104890000 1.115915674784947
104890001-104895000 1.1384112257016161
104895001-104900000 1.3082818095773925
104900001-104905000 0.9601801320831319
104905001-104910000 0.6889072925837734
104910001-104915000 1.0535127577757801
104915001-104920000 0.8093978410782204
104920001-104925000 1.3299155364279616
104925001-104930000 1.6229592127063797
104930001-104935000 0.5536008116615491
104935001-104940000 0.995393184239509
104940001-104945000 1.2172519233954437
104945001-104950000 1.0663503873844247
104950001-104955000 1.5325129004931874
104955001-104960000 2.4434975819032596
104960001-104965000 2.8795878531205994
104965001-104970000 2.315122343882373
104970001-104975000 1.5091314329361054
104975001-104980000 1.0882565310135894
104980001-104985000 0.9030296377428031
104985001-104990000 2.07464050304442
104990001-104995000 3.8368514607804887
104995001-105000000 1.6200466642536107
105000001-105005000 0.9006043613913896
105005001-105010000 0.8101283417774823
105010001-105015000 3.0675235731839834
105015001-105020000 2.595060151418585
105020001-105025000 1.7060399778165694
105025001-105030000 1.2565678329062595
105030001-105035000 0.6822797583465718
105035001-105040000 0.9977829016284555
105040001-105045000 1.644790613432456
105045001-105050000 1.3959620660748924
105050001-105055000 1.3878424374548752
105055001-105060000 0.9654213987875001
105060001-105065000 1.4468612031118409
105065001-105070000 2.6508292243892133
105070001-105075000 0.6175414752632536
105075001-105080000 0.3729223150062368
105080001-105085000 0.5376739062432265
105085001-105090000 0.7635591585168092
105090001-105095000 0.7315732345766855
105095001-105100000 0.6426839481444858
105100001-105105000 1.045319442044119
105105001-105110000 1.4533597000475023
105110001-105115000 0.49815430424988044
105115001-105120000 0.4928279841605223
105120001-105125000 0.5504687493332875
105125001-105130000 0.5818102161659123
105130001-105135000 0.6585362083554719
105135001-105140000 1.472551195624179
105140001-105145000 0.9666893526910523
105145001-105150000 0.5288069632788287
105150001-105155000 0.38853027811325314
105155001-105160000 0.4243215382645472
105160001-105165000 1.0668751116075201
105165001-105170000 0.6916624164140969
105170001-105175000 0.5146106206921467
105175001-105180000 0.9858767961506358
105180001-105185000 1.3490271605289526
105185001-105190000 1.0426927073651657
105190001-105195000 1.1807988087534096
105195001-105200000 0.6964761391524988
105200001-105205000 0.7071994830522802
105205001-105210000 0.806045644576224
105210001-105215000 0.8639945534147321
105215001-105220000 0.693825703030246
105220001-105225000 0.8937960773999976
105225001-105230000 2.654731983845579
105230001-105235000 0.5740067790348443
105235001-105240000 0.6464141250586165
105240001-105245000 0.40937636250012915
105245001-105250000 0.3112065031945812
105250001-105255000 1.0727980568809548
105255001-105260000 0.7095469019775954
105260001-105265000 0.8930403778710131
105265001-105270000 2.23240983551533
105270001-105275000 0.9745686546321561
105275001-105280000 1.03421904941372
105280001-105285000 0.9979348834436401
105285001-105290000 0.9405648238010598
105290001-105295000 1.5487178581878764
105295001-105300000 0.6692419263759755
105300001-105305000 0.6789064161334264
105305001-105310000 0.9519421837206482
105310001-105315000 1.3168406829089736
105315001-105320000 0.9802125615063745
105320001-105325000 0.8693810603617891
105325001-105330000 1.406465619359399
105330001-105335000 0.7084498455379817
105335001-105340000 0.8850706541510951
105340001-105345000 1.2579688211692657
105345001-105350000 1.510265948841997
105350001-105355000 1.6715407225452623
105355001-105360000 0.6973370428428797
105360001-105365000 0.5185670153150725
105365001-105370000 0.8128265070566605
105370001-105375000 0.8333481253568543
105375001-105380000 0.4763138740917016
105380001-105385000 0.5201588229299811
105385001-105390000 1.1216859168182818
105390001-105395000 0.8657131376568343
105395001-105400000 1.4726420072948334
105400001-105405000 1.3764419875649696
105405001-105410000 1.7390240594339441
105410001-105415000 2.379715505682618
105415001-105420000 0.8131671575123001
105420001-105425000 2.093435348300236
105425001-105430000 0.8566952206125419
105430001-105435000 0.5156278033255751
105435001-105440000 0.8624466334623865
105440001-105445000 0.4367244128330969
105445001-105450000 0.4257145718504482
105450001-105455000 0.6755050599712972
105455001-105460000 0.5797779329614932
105460001-105465000 0.4002043323908137
105465001-105470000 0.26140637064508276
105470001-105475000 0.6409547157544574
105475001-105480000 1.0171334464346047
105480001-105485000 0.32094227154349453
105485001-105490000 0.4217472277002041
105490001-105495000 0.7929342745007409
105495001-105500000 0.9463765260899148
105500001-105505000 1.2587359472447233
105505001-105510000 1.5390251211726171
105510001-105515000 0.8212501794438561
105515001-105520000 0.7722072868917833
105520001-105525000 0.7401854447982334
105525001-105530000 1.058829990537319
105530001-105535000 1.16563943173989
105535001-105540000 0.5340711441634924
105540001-105545000 0.9051611946842946
105545001-105550000 0.9291776882764555
105550001-105555000 0.43909176646246484
105555001-105560000 0.3720011219516702
105560001-105565000 0.2581914505527651
105565001-105570000 0.36840559819644214
105570001-105575000 0.6501394555976293
105575001-105580000 0.6881522450983597
105580001-105585000 1.078724526249508
105585001-105590000 0.6098527793045783
105590001-105595000 0.6170531058603962
105595001-105600000 0.7786876867152351
105600001-105605000 0.3158869166313749
105605001-105610000 0.24815691669152634
105610001-105615000 0.2742490438688008
105615001-105620000 0.8425005820143833
105620001-105625000 0.7132366021691491
105625001-105630000 0.2412187359394421
105630001-105635000 0.4272016660582821
105635001-105640000 1.2043868280187293
105640001-105645000 0.9554892446754178
105645001-105650000 0.30500030983331494
105650001-105655000 0.28698936880391146
105655001-105660000 0.6763505960839703
105660001-105665000 0.5789181432369263
105665001-105670000 0.7257512260336758
105670001-105675000 2.129342673452678
105675001-105680000 0.7975850841763155
105680001-105685000 0.9124477338811706
105685001-105690000 1.7837936638689997
105690001-105695000 0.9177069774327141
105695001-105700000 0.39948418755929405
105700001-105705000 0.41943525194301784
105705001-105710000 0.9075457600449933
105710001-105715000 0.7977441723563969
105715001-105720000 0.46450217205365
105720001-105725000 1.1037465216971787
105725001-105730000 1.015164633793542
105730001-105735000 0.33238612853326926
105735001-105740000 0.8072414491049182
105740001-105745000 0.41234793085544863
105745001-105750000 0.282803891124863
105750001-105755000 1.1679346135876412
105755001-105760000 0.7362860574525084
105760001-105765000 0.3996603719876492
105765001-105770000 0.5666995078813909
105770001-105775000 0.3464269628259032
105775001-105780000 0.4849534784870882
105780001-105785000 0.6603268864104938
105785001-105790000 0.5879086695399844
105790001-105795000 1.7274520102024271
105795001-105800000 1.6106007925849568
105800001-105805000 1.3568761546712154
105805001-105810000 1.0269452441567413
105810001-105815000 0.9048355844560905
105815001-105820000 0.7409748921555726
105820001-105825000 0.7096555108598139
105825001-105830000 1.3782176786649551
105830001-105835000 1.4600519574168134
105835001-105840000 1.0365013140723265
105840001-105845000 1.0149411574743372
105845001-105850000 0.8342748779035456
105850001-105855000 1.3341401326792348
105855001-105860000 1.2221041260891845
105860001-105865000 0.5918760101986418
105865001-105870000 1.005869876287062
105870001-105875000 0.894092358041638
105875001-105880000 0.8512899314261788
105880001-105885000 1.2250626472489172
105885001-105890000 1.1259117388443107
105890001-105895000 8.574093123060475
105895001-105900000 5.380011893739494
105900001-105905000 0.6751420253511892
105905001-105910000 1.067849603808971
105910001-105915000 1.2519001395133522
105915001-105920000 1.4183584726181329
105920001-105925000 1.5470546825296747
105925001-105930000 0.7109352096126984
105930001-105935000 1.3442311156189903
105935001-105940000 2.1651542548473617
105940001-105945000 0.8257633078532322
105945001-105950000 1.3104021804673511
105950001-105955000 1.7597620460744963
105955001-105960000 1.2537951553688726
105960001-105965000 1.0327602565500722
105965001-105970000 1.0157936106168202
105970001-105975000 0.7799365395265181
105975001-105980000 0.7707960250573231
105980001-105985000 1.4605115452728354
105985001-105990000 1.3109903849358644
105990001-105995000 1.4925442792723125
105995001-106000000 1.505079073581836
106000001-106005000 1.2776571579069478
106005001-106010000 1.3665813082026643
106010001-106015000 1.281676583217712
106015001-106020000 1.3246063609035328
106020001-106025000 1.2455437661979516
106025001-106030000 1.9820584544575768
106030001-106035000 1.435719443626819
106035001-106040000 0.8553822203568269
106040001-106045000 1.979268533556798
106045001-106050000 2.49227535057973
106050001-106055000 0.47719192732460125
106055001-106060000 0.37840393007058415
106060001-106065000 0.8198386682540362
106065001-106070000 0.5914708703535327
106070001-106075000 0.4684061297383044
106075001-106080000 0.6445438528079487
106080001-106085000 0.925628316345651
106085001-106090000 1.495907708302362
106090001-106095000 1.4124765054421815
106095001-106100000 2.643159269383751
106100001-106105000 1.395593399257396
106105001-106110000 0.5566295937084288
106110001-106115000 1.5299025793234562
106115001-106120000 1.7112801539176812
106120001-106125000 0.7256703100981692
106125001-106130000 0.8214156863622655
106130001-106135000 1.393199792826405
106135001-106140000 1.7513093245003153
106140001-106145000 1.3669371248690547
106145001-106150000 1.0441616137592271
106150001-106155000 0.8562893320435814
106155001-106160000 1.04340304456689
106160001-106165000 1.329611338082685
106165001-106170000 1.2641914736490905
106170001-106175000 0.584789808268614
106175001-106180000 0.8748111827492516
106180001-106185000 1.3152060244934074
106185001-106190000 0.5082547171752696
106190001-106195000 0.853942769825086
106195001-106200000 0.9577174979310629
106200001-106205000 0.9655822906712219
106205001-106210000 1.255469564012861
106210001-106215000 2.0115009213226327
106215001-106220000 2.895895857999039
106220001-106225000 1.3719173121034725
106225001-106230000 1.6287285216710525
106230001-106235000 3.6631864869111346
106235001-106240000 1.2033613919517105
106240001-106245000 0.7952356991871884
106245001-106250000 1.4797676548318481
106250001-106255000 0.8794042900743165
106255001-106260000 0.7309641931930484
106260001-106265000 1.190380261081762
106265001-106270000 2.757809334379051
106270001-106275000 0.8490205453429941
106275001-106280000 0.42743145374531394
106280001-106285000 0.7996975768721161
106285001-106290000 0.49967520374774216
106290001-106295000 0.5507960091458279
106295001-106300000 0.71678500327755
106300001-106305000 0.5588046612280706
106305001-106310000 0.6926902269131506
106310001-106315000 0.6627688013509879
106315001-106320000 0.8399651836066522
106320001-106325000 1.3544302019889278
106325001-106330000 1.4611275413875895
106330001-106335000 0.5273500830202791
106335001-106340000 0.5654537541055641
106340001-106345000 1.0041182944078686
106345001-106350000 1.0120291471771052
106350001-106355000 1.0036984475726545
106355001-106360000 1.053223440010255
106360001-106365000 0.9033343980701163
106365001-106370000 1.3258004797669565
106370001-106375000 2.8915357928405143
106375001-106380000 0.9570949846356492
106380001-106385000 0.7295762194942205
106385001-106390000 1.1745684172385649
106390001-106395000 9.18913539781964
106395001-106400000 1.9013987662172294
106400001-106405000 0.7226797950350666
106405001-106410000 1.0042145247011738
106410001-106415000 0.6151891874120582
106415001-106420000 0.5497928172113122
106420001-106425000 0.8684292360888733
106425001-106430000 1.071294072686998
106430001-106435000 0.6803812804378522
106435001-106440000 0.9692028393378602
106440001-106445000 1.227870014771779
106445001-106450000 0.8699682761598048
106450001-106455000 0.7986073690432448
106455001-106460000 0.6718986269956686
106460001-106465000 0.6627816663963328
106465001-106470000 0.624387299230031
106470001-106475000 0.8139162509289902
106475001-106480000 0.6304309425649274
106480001-106485000 0.34205796625440027
106485001-106490000 0.41392979869739477
106490001-106495000 0.9190878932410588
106495001-106500000 0.7410700628147359
106500001-106505000 0.34089645711339706
106505001-106510000 0.5410063779928762
106510001-106515000 0.9166489811103972
106515001-106520000 0.8374287454186866
106520001-106525000 0.3998956746473819
106525001-106530000 0.42007403361558393
106530001-106535000 1.0872474925341669
106535001-106540000 0.9471337366918905
106540001-106545000 0.867945685586716
106545001-106550000 0.9473049688073155
106550001-106555000 1.4063873636399173
106555001-106560000 0.860718542616615
106560001-106565000 0.886120458434575
106565001-106570000 3.242212788670669
106570001-106575000 1.2102605970488802
106575001-106580000 0.651623142909992
106580001-106585000 0.8128837244230965
106585001-106590000 0.42114928063579954
106590001-106595000 0.48155312551856644
106595001-106600000 1.6764579387489233
106600001-106605000 0.38520663777394265
106605001-106610000 0.33424730707464256
106610001-106615000 1.302133271781168
106615001-106620000 0.7655662299362158
106620001-106625000 0.5575268659038272
106625001-106630000 1.3089903407716625
106630001-106635000 1.1295255270581739
106635001-106640000 0.7811037879719619
106640001-106645000 0.5921915439888263
106645001-106650000 0.7248800506082081
106650001-106655000 1.0066854386846906
106655001-106660000 1.4507620169435935
106660001-106665000 2.2114458930969305
106665001-106670000 1.073523158086951
106670001-106675000 0.8542661568759712
106675001-106680000 0.6621594432616025
106680001-106685000 0.6020562526895532
106685001-106690000 1.2131792217673736
106690001-106695000 0.9350207750812117
106695001-106700000 0.7266274568990639
106700001-106705000 1.4041692446216305
106705001-106710000 0.9259045121720517
106710001-106715000 0.7919694569798796
106715001-106720000 0.6300531866335767
106720001-106725000 0.6063094181723989
106725001-106730000 1.434792540297283
106730001-106735000 0.6051395365759127
106735001-106740000 0.7126557448977618
106740001-106745000 0.7464738942394731
106745001-106750000 0.39114507595902476
106750001-106755000 0.48455190708622065
106755001-106760000 0.661053063059675
106760001-106765000 1.6061243413262567
106765001-106770000 2.457640488131925
106770001-106775000 1.4845197243954058
106775001-106780000 1.0890359281822242
106780001-106785000 0.9756565706095568
106785001-106790000 1.4838543354075744
106790001-106795000 0.9305740666109814
106795001-106800000 1.6088602155617941
106800001-106805000 7.4285224077377325
106805001-106810000 1.008770425826405
106810001-106815000 1.2680462112748487
106815001-106820000 3.052637769217373
106820001-106825000 1.8951195042926043
106825001-106830000 1.4430968024322337
106830001-106835000 2.374009052492347
106835001-106840000 1.7631713578991062
106840001-106845000 1.097081019484099
106845001-106850000 6.135776844115989
106850001-106855000 2.271103949749364
106855001-106860000 0.7314174093615711
106860001-106865000 2.31559131566746
106865001-106870000 0.6166027031943865
106870001-106875000 0.33677166576364964
106875001-106880000 2.385224940060018
106880001-106885000 1.78533896908672
106885001-106890000 0.7533290069563975
106890001-106895000 1.6018674120305
106895001-106900000 2.04014426295521
106900001-106905000 1.7001105619960284
106905001-106910000 5.446539602244294
106910001-106915000 2.0994235604799854
106915001-106920000 0.7292160394017885
106920001-106925000 0.7575544478489091
106925001-106930000 1.0970878517452631
106930001-106935000 0.7381260771469607
106935001-106940000 0.7778746938359994
106940001-106945000 1.7347457212197779
106945001-106950000 1.8422092323610797
106950001-106955000 1.7423818516558753
106955001-106960000 1.5934607277051027
106960001-106965000 0.5636937265207131
106965001-106970000 0.4687876284313381
106970001-106975000 1.0289962332776559
106975001-106980000 1.3288749628871386
106980001-106985000 1.8150547733558424
106985001-106990000 1.622842237451149
106990001-106995000 0.9839774885385916
106995001-107000000 0.7069250811313749
107000001-107005000 0.9127612067618227
107005001-107010000 1.2024015520921971
107010001-107015000 1.1998108370852065
107015001-107020000 0.9447727961420702
107020001-107025000 0.6159120804020722
107025001-107030000 0.8428678534332519
107030001-107035000 1.7611319998782913
107035001-107040000 1.1727143943035496
107040001-107045000 1.2594075985094841
107045001-107050000 2.5761208302079144
107050001-107055000 2.0352820146387316
107055001-107060000 1.5032826742606709
107060001-107065000 2.111004071252264
107065001-107070000 1.761704784036665
107070001-107075000 0.7913519736776216
107075001-107080000 0.972850509227391
107080001-107085000 3.2919124367169608
107085001-107090000 2.6552169660605305
107090001-107095000 0.9915434811782778
107095001-107100000 0.9637017167649368
107100001-107105000 0.7153842085033979
107105001-107110000 0.9525510200472227
107110001-107115000 5.072376349835464
107115001-107120000 2.174900090698051
107120001-107125000 2.194912308815284
107125001-107130000 1.929851241908383
107130001-107135000 1.183460626112006
107135001-107140000 9.474394436059429
107140001-107145000 4.397765982306175
107145001-107150000 1.3200321176288452
107150001-107155000 1.1831598676170934
107155001-107160000 2.064023615309306
107160001-107165000 4.076258516913908
107165001-107170000 0.8366392547176951
107170001-107175000 0.8339731242170981
107175001-107180000 1.538939247201595
107180001-107185000 1.324796427246237
107185001-107190000 1.2633892632013897
107190001-107195000 1.4955929787728608
107195001-107200000 0.6877442905616311
107200001-107205000 0.44119137571788986
107205001-107210000 0.6635666865292976
107210001-107215000 1.1519193275055295
107215001-107220000 1.1305397144030247
107220001-107225000 1.3477433660400586
107225001-107230000 1.5583873310880878
107230001-107235000 1.5232531253360904
107235001-107240000 1.586182810452153
107240001-107245000 1.5103019400587205
107245001-107250000 1.0599086222738643
107250001-107255000 1.1162984792611876
107255001-107260000 1.6725593729416224
107260001-107265000 6.771647690484505
107265001-107270000 2.616980312061339
107270001-107275000 1.8743034192855141
107275001-107280000 2.001278881286929
107280001-107285000 1.4146776274129116
107285001-107290000 0.9995380346309324
107290001-107295000 1.169661235829443
107295001-107300000 1.5614881812089536
107300001-107305000 1.1087337001659059
107305001-107310000 1.2687282112112148
107310001-107315000 1.5591589133013222
107315001-107320000 1.63187420041339
107320001-107325000 1.478760946290555
107325001-107330000 0.8761508974416036
107330001-107335000 0.6392762319502961
107335001-107340000 0.5388582394378925
107340001-107345000 1.0447618160712935
107345001-107350000 3.0124833289765176
107350001-107355000 1.4868580226573869
107355001-107360000 1.2244440255109812
107360001-107365000 0.9443106894493266
107365001-107370000 0.8319001170415765
107370001-107375000 0.9235197841978838
107375001-107380000 0.8688362445941933
107380001-107385000 0.8492274282800122
107385001-107390000 0.6083551438571126
107390001-107395000 0.584417273231534
107395001-107400000 1.0257612544668726
107400001-107405000 0.8455765250358923
107405001-107410000 0.7906193242051728
107410001-107415000 0.7689688555887717
107415001-107420000 0.5293377657519636
107420001-107425000 0.7783665359333959
107425001-107430000 1.4589929459502793
107430001-107435000 0.767224582969303
107435001-107440000 0.7127327241531868
107440001-107445000 1.104293007057143
107445001-107450000 0.9464617454893746
107450001-107455000 0.746971413248407
107455001-107460000 0.997148505408707
107460001-107465000 2.0448639072565893
107465001-107470000 1.5853806316305492
107470001-107475000 0.9597926690233509
107475001-107480000 1.1073693868773749
107480001-107485000 0.8043288952628409
107485001-107490000 0.5701116224349603
107490001-107495000 0.8336142379979931
107495001-107500000 1.49889037087023
107500001-107505000 1.3952434804737825
107505001-107510000 0.9292948776193098
107510001-107515000 0.9370013043218618
107515001-107520000 1.4904396140776295
107520001-107525000 1.569202266418566
107525001-107530000 1.2235846294812769
107530001-107535000 1.1147578943450687
107535001-107540000 0.7115012304224317
107540001-107545000 0.7019680765818934
107545001-107550000 0.8777865996868265
107550001-107555000 0.7925588425340547
107555001-107560000 1.0255792324574138
107560001-107565000 1.2146546823100381
107565001-107570000 1.3727845989381802
107570001-107575000 1.3937066152858764
107575001-107580000 0.7814306469816136
107580001-107585000 0.6477284438000203
107585001-107590000 1.2014847577982506
107590001-107595000 1.1188217797349256
107595001-107600000 0.8535226953811876
107600001-107605000 1.0489316549583345
107605001-107610000 0.709481401820653
107610001-107615000 0.6000018339749618
107615001-107620000 1.1606469898661567
107620001-107625000 1.2651059240229339
107625001-107630000 0.5864023792774972
107630001-107635000 0.9158006091252674
107635001-107640000 0.8223248622006424
107640001-107645000 0.3763042287184593
107645001-107650000 0.43876580971523715
107650001-107655000 1.1533743011628046
107655001-107660000 1.5087529262602963
107660001-107665000 0.5629694527999144
107665001-107670000 0.6268366858749339
107670001-107675000 1.056319768771995
107675001-107680000 1.320401275657133
107680001-107685000 1.1052505453851464
107685001-107690000 0.7597394473126526
107690001-107695000 0.6461702583481406
107695001-107700000 0.6365851428154852
107700001-107705000 0.8697054209179055
107705001-107710000 0.697863002603576
107710001-107715000 1.0162878081980342
107715001-107720000 1.6940622844658266
107720001-107725000 0.8890225473059311
107725001-107730000 0.7634889012732207
107730001-107735000 0.7855192338319029
107735001-107740000 0.7857746002107067
107740001-107745000 0.7083780816893499
107745001-107750000 0.9579827633205176
107750001-107755000 0.928900217685658
107755001-107760000 0.7683012648575213
107760001-107765000 0.929096778294427
107765001-107770000 0.8217416476735845
107770001-107775000 0.7155861547830248
107775001-107780000 1.1093740553317886
107780001-107785000 0.8291706159813956
107785001-107790000 0.4216238277816656
107790001-107795000 0.5059173025562497
107795001-107800000 0.6285373255718184
107800001-107805000 0.7805174571884439
107805001-107810000 1.366941521654889
107810001-107815000 1.1974634868058889
107815001-107820000 2.2610729607800226
107820001-107825000 1.1644597668813081
107825001-107830000 1.036534218521505
107830001-107835000 0.7554151105572171
107835001-107840000 0.3806763294338658
107840001-107845000 0.6280444687040381
107845001-107850000 0.529412514522447
107850001-107855000 0.36757810059890805
107855001-107860000 0.3645156673012588
107860001-107865000 0.4763253281429213
107865001-107870000 0.8261370438441182
107870001-107875000 0.6920875300144319
107875001-107880000 1.160031236258016
107880001-107885000 1.3072862597891641
107885001-107890000 0.906057604444087
107890001-107895000 1.2524649981126856
107895001-107900000 1.0297113571702312
107900001-107905000 1.4300707783418867
107905001-107910000 1.355557952901905
107910001-107915000 0.6618866454208586
107915001-107920000 0.8616446581370188
107920001-107925000 1.2084612643883705
107925001-107930000 0.720468554102039
107930001-107935000 1.150964593704582
107935001-107940000 2.79922246805061
107940001-107945000 1.426443916306181
107945001-107950000 0.9938208784068799
107950001-107955000 1.1398436294172536
107955001-107960000 1.0197053863466141
107960001-107965000 2.070965208639754
107965001-107970000 1.2051488342539558
107970001-107975000 0.593570357064089
107975001-107980000 1.9058377517183513
107980001-107985000 1.614037533576965
107985001-107990000 1.3945844006127917
107990001-107995000 2.470979082794109
107995001-108000000 1.5331205433018347
108000001-108005000 0.795370734135084
108005001-108010000 1.1761906249253151
108010001-108015000 6.01657301618588
108015001-108020000 2.460015812026895
108020001-108025000 1.8197919472984432
108025001-108030000 1.963351396437628
108030001-108035000 1.2695610136822602
108035001-108040000 2.327303029912587
108040001-108045000 6.4634525525768165
108045001-108050000 1.2654693336548615
108050001-108055000 1.494620917028489
108055001-108060000 1.3975451524325173
108060001-108065000 0.9509899849035626
108065001-108070000 1.245498517379894
108070001-108075000 1.2122906002222489
108075001-108080000 0.6333825250135724
108080001-108085000 0.7622280593505942
108085001-108090000 2.199831490735311
108090001-108095000 1.0895624561341462
108095001-108100000 0.8789576255878359
108100001-108105000 0.7344697606206161
108105001-108110000 0.7868486064132416
108110001-108115000 0.6144959615816902
108115001-108120000 0.512829095337401
108120001-108125000 0.7969384346784217
108125001-108130000 1.1242945912871234
108130001-108135000 1.3845268601784793
108135001-108140000 0.6147385460327802
108140001-108145000 0.642817365923378
108145001-108150000 0.5724664056388269
108150001-108155000 0.36391622827069514
108155001-108160000 0.4295948931214799
108160001-108165000 0.5484959948455133
108165001-108170000 1.4119916656198477
108170001-108175000 0.8494487059049958
108175001-108180000 0.6685127658673252
108180001-108185000 1.7082084649978386
108185001-108190000 0.7974025765555194
108190001-108195000 0.3218544951340255
108195001-108200000 0.27356660427319957
108200001-108205000 0.3913270858684599
108205001-108210000 0.6137147487394561
108210001-108215000 0.7610868041051321
108215001-108220000 1.0500684313863193
108220001-108225000 1.014093498989381
108225001-108230000 0.6565228803035368
108230001-108235000 1.135644456628354
108235001-108240000 1.2723993108864442
108240001-108245000 0.9602543724368487
108245001-108250000 2.537353016517832
108250001-108255000 1.743046050917029
108255001-108260000 1.1790639831767302
108260001-108265000 0.6476084973068329
108265001-108270000 0.3976237779274174
108270001-108275000 0.7696332617397165
108275001-108280000 0.5908605819608962
108280001-108285000 0.49258231653318885
108285001-108290000 1.0257128326798424
108290001-108295000 0.4837583517916961
108295001-108300000 0.42219883730733887
108300001-108305000 0.6816898484135676
108305001-108310000 0.751688581208215
108310001-108315000 0.780787012802999
108315001-108320000 0.6468241380829921
108320001-108325000 0.6969691669987552
108325001-108330000 0.9472061635280549
108330001-108335000 0.6842790763981578
108335001-108340000 0.873768191969864
108340001-108345000 1.433370020178314
108345001-108350000 0.6461245055618747
108350001-108355000 0.8264918793299447
108355001-108360000 1.1888545277658449
108360001-108365000 0.6000005801200868
108365001-108370000 1.1840792094219827
108370001-108375000 1.2637277367025688
108375001-108380000 0.5337498189717947
108380001-108385000 0.9094355962153938
108385001-108390000 2.855704070037937
108390001-108395000 0.8909374753994597
108395001-108400000 0.6902333622504182
108400001-108405000 1.4295634744574244
108405001-108410000 0.7495183825676583
108410001-108415000 0.821478719562874
108415001-108420000 2.6364670827593053
108420001-108425000 1.0024512585310401
108425001-108430000 0.7017837093536554
108430001-108435000 0.8675260811920724
108435001-108440000 0.7757039158175727
108440001-108445000 0.7964983919764649
108445001-108450000 0.8322546338023872
108450001-108455000 0.6804094451969989
108455001-108460000 0.7124575034753916
108460001-108465000 0.8762974286627515
108465001-108470000 0.49297383800966
108470001-108475000 0.39768375792573213
108475001-108480000 1.3115967749084467
108480001-108485000 2.298944137907498
108485001-108490000 0.7347429020787941
108490001-108495000 1.0618394737044148
108495001-108500000 1.1891942226723713
108500001-108505000 0.596426378160046
108505001-108510000 1.703426228749241
108510001-108515000 1.5445399397891428
108515001-108520000 0.7295007430185537
108520001-108525000 0.9094682684875138
108525001-108530000 0.8673695821111044
108530001-108535000 0.8918820100837732
108535001-108540000 1.3895400448228146
108540001-108545000 1.182725687151762
108545001-108550000 1.042321626646029
108550001-108555000 1.9972700356736797
108555001-108560000 2.766142798835841
108560001-108565000 1.3218949924008907
108565001-108570000 0.9178311438666011
108570001-108575000 1.3745790744633943
108575001-108580000 1.2146248406663926
108580001-108585000 1.0132735806654065
108585001-108590000 1.1313189796087353
108590001-108595000 0.8143087908042248
108595001-108600000 0.5470241793975439
108600001-108605000 0.8338102992217831
108605001-108610000 1.211188506426939
108610001-108615000 0.9866818249617938
108615001-108620000 1.3929047490548483
108620001-108625000 1.0342741632368055
108625001-108630000 0.8271757412372629
108630001-108635000 40.51279812164629
108635001-108640000 15.527752937188213
108640001-108645000 1.314131488060522
108645001-108650000 0.8391772581320058
108650001-108655000 0.8361566194172492
108655001-108660000 0.9286622878249866
108660001-108665000 0.36275426107547243
108665001-108670000 0.35051138363686446
108670001-108675000 0.8823025718871556
108675001-108680000 0.63987830902536
108680001-108685000 0.25855202595480126
108685001-108690000 0.6956050086399701
108690001-108695000 0.9605262011008155
108695001-108700000 0.46434176400781607
108700001-108705000 0.5718755025159985
108705001-108710000 0.5212496804222645
108710001-108715000 0.682231267099251
108715001-108720000 0.5339574814969493
108720001-108725000 0.5806506514711384
108725001-108730000 0.6534911242883386
108730001-108735000 0.4275541139614614
108735001-108740000 0.43567871575341793
108740001-108745000 0.49232988606069544
108745001-108750000 0.5760681754242694
108750001-108755000 0.9203643259068948
108755001-108760000 1.0678436985757709
108760001-108765000 0.8687647717328192
108765001-108770000 1.290534890917173
108770001-108775000 2.0173200204784103
108775001-108780000 1.2206531067153685
108780001-108785000 0.7552834499275443
108785001-108790000 0.976708598554829
108790001-108795000 0.42337118841335175
108795001-108800000 0.3308293284153989
108800001-108805000 0.5314655691058625
108805001-108810000 0.9848211265884521
108810001-108815000 0.9864900592708942
108815001-108820000 0.5560752430953492
108820001-108825000 0.7044048382903729
108825001-108830000 0.5968776622147206
108830001-108835000 0.4746479396940943
108835001-108840000 1.0580035707211926
108840001-108845000 0.9982970201202372
108845001-108850000 0.35198598735269016
108850001-108855000 0.7716928462694249
108855001-108860000 1.5019173800710772
108860001-108865000 0.20476812691961815
108865001-108870000 0.3590989183181591
108870001-108875000 1.2079633618326608
108875001-108880000 0.3925643406438739
108880001-108885000 0.4761392661117288
108885001-108890000 1.7415183204735944
108890001-108895000 1.3444905669829008
108895001-108900000 0.6052498140920318
108900001-108905000 0.7367491349538718
108905001-108910000 0.6788364407434742
108910001-108915000 0.456773226301479
108915001-108920000 0.43584788482466263
108920001-108925000 0.5899290075939838
108925001-108930000 0.9509809165934398
108930001-108935000 0.9872457820192205
108935001-108940000 0.9547496263976581
108940001-108945000 1.662635600081747
108945001-108950000 1.216422949450722
108950001-108955000 0.7577021011750917
108955001-108960000 0.22177635788379152
108960001-108965000 0.15429502197059602
108965001-108970000 0.5931445524019197
108970001-108975000 0.490129275717966
108975001-108980000 0.47334860013230007
108980001-108985000 0.769101830130744
108985001-108990000 3.0293287992937348
108990001-108995000 1.54725109188326
108995001-109000000 1.1580571492477592
109000001-109005000 1.637550509959069
109005001-109010000 0.32859909828373396
109010001-109015000 0.3489331872564474
109015001-109020000 1.2031633410116394
109020001-109025000 0.8080213439960623
109025001-109030000 1.5068840031143094
109030001-109035000 1.1526629035112586
109035001-109040000 0.5446079207218975
109040001-109045000 0.7218558584069139
109045001-109050000 0.683755796770998
109050001-109055000 0.7917412662673439
109055001-109060000 0.7505023170819421
109060001-109065000 1.2558111066451167
109065001-109070000 0.8020264378267224
109070001-109075000 0.4124462776483324
109075001-109080000 0.5616403606189289
109080001-109085000 0.5034739724758361
109085001-109090000 0.42388267129434876
109090001-109095000 0.7770196466669559
109095001-109100000 2.0493703052458434
109100001-109105000 0.8301498043264008
109105001-109110000 0.562882240019824
109110001-109115000 0.5626207373554317
109115001-109120000 0.6575913988042162
109120001-109125000 0.5762054680025426
109125001-109130000 0.6929366394904437
109130001-109135000 0.7114986971690391
109135001-109140000 0.4853977216852578
109140001-109145000 0.3757709431515461
109145001-109150000 0.4461243758705749
109150001-109155000 1.2118949109555253
109155001-109160000 0.665502979218004
109160001-109165000 0.5150709750155179
109165001-109170000 1.3817013704156023
109170001-109175000 0.705826318597496
109175001-109180000 0.40291765739915697
109180001-109185000 0.7579784331331131
109185001-109190000 1.3465915166149933
109190001-109195000 1.0973630780783517
109195001-109200000 1.2331605770409857
109200001-109205000 0.8710014922843796
109205001-109210000 1.365979264457691
109210001-109215000 2.3844162668208435
109215001-109220000 1.392710457872474
109220001-109225000 1.4678320723488243
109225001-109230000 1.686939834999314
109230001-109235000 5.521949755384136
109235001-109240000 2.767869579820962
109240001-109245000 0.4575329185117876
109245001-109250000 0.3216493731893056
109250001-109255000 0.3379350935252372
109255001-109260000 0.4045618520073715
109260001-109265000 0.7771878313028847
109265001-109270000 0.6646588721095906
109270001-109275000 0.6179043801357763
109275001-109280000 0.9884458247827114
109280001-109285000 0.25424113243212143
109285001-109290000 0.12426179069225946
109290001-109295000 1.318814911209174
109295001-109300000 1.9941742942435354
109300001-109305000 0.5394019744577079
109305001-109310000 1.110113132797791
109310001-109315000 0.8710576903655447
109315001-109320000 1.1838632622692726
109320001-109325000 0.91233270707058
109325001-109330000 0.384229948050502
109330001-109335000 0.9531491852307551
109335001-109340000 1.3447485713729015
109340001-109345000 0.6274328483654368
109345001-109350000 1.230222324246059
109350001-109355000 7.310129573840393
109355001-109360000 4.337327105602488
109360001-109365000 2.4988866694268332
109365001-109370000 3.200106994412797
109370001-109375000 2.628270426191279
109375001-109380000 1.7833396447945793
109380001-109385000 1.7719535475318595
109385001-109390000 1.9761756647416768
109390001-109395000 2.3725802520720722
109395001-109400000 1.9525858149973474
109400001-109405000 1.8760313948782004
109405001-109410000 1.4990587237149386
109410001-109415000 1.4740408197435841
109415001-109420000 2.1597879438723595
109420001-109425000 4.6439093075007305
109425001-109430000 2.043139716221381
109430001-109435000 1.0379040634971124
109435001-109440000 1.399280202675708
109440001-109445000 1.385898115713895
109445001-109450000 1.2140353830925907
109450001-109455000 1.5146323105230801
109455001-109460000 0.6448060992651591
109460001-109465000 0.4827244515437465
109465001-109470000 0.7290959403766188
109470001-109475000 0.8608253509034717
109475001-109480000 1.2422158509465853
109480001-109485000 0.7456846895806295
109485001-109490000 0.6203142886540823
109490001-109495000 1.7257052989394166
109495001-109500000 5.2587373225983685
109500001-109505000 1.38879597876138
109505001-109510000 1.2875147070099542
109510001-109515000 0.8099177647504816
109515001-109520000 0.781258753442423
109520001-109525000 1.260274761301934
109525001-109530000 1.2476152074315563
109530001-109535000 2.2916773934103793
109535001-109540000 1.8612511367450388
109540001-109545000 1.551208000639623
109545001-109550000 1.6242688273082513
109550001-109555000 1.3034619980846478
109555001-109560000 1.3118904178923592
109560001-109565000 1.790132011281183
109565001-109570000 1.5271837752622648
109570001-109575000 1.00632397844183
109575001-109580000 1.0360439540496995
109580001-109585000 1.2080386719307876
109585001-109590000 0.8150091686938933
109590001-109595000 0.9513964836852367
109595001-109600000 0.7489497394618827
109600001-109605000 0.4989169849475187
109605001-109610000 9.473308142964656
109610001-109615000 3.088532607276705
109615001-109620000 0.7101126832442978
109620001-109625000 0.7318882147947764
109625001-109630000 0.5747086246881921
109630001-109635000 0.524776561432585
109635001-109640000 0.632724920881757
109640001-109645000 0.868186577700924
109645001-109650000 0.5725532674224549
109650001-109655000 0.4399899254754995
109655001-109660000 0.8905957486150483
109660001-109665000 0.8479415224414385
109665001-109670000 0.36564287671600143
109670001-109675000 0.5637812570178932
109675001-109680000 0.6387391620737174
109680001-109685000 0.3813783097869815
109685001-109690000 0.8851909839391944
109690001-109695000 0.5387760452870619
109695001-109700000 0.21865075977475984
109700001-109705000 0.683093907415835
109705001-109710000 0.538728205011648
109710001-109715000 0.23619421655018652
109715001-109720000 0.2983694077356518
109720001-109725000 0.20968001907286213
109725001-109730000 0.4640709519842408
109730001-109735000 0.4768815729173466
109735001-109740000 0.20128821752772555
109740001-109745000 0.25957392447357935
109745001-109750000 0.8125893084246927
109750001-109755000 3.49131128630147
109755001-109760000 0.5710932711781255
109760001-109765000 0.6792709171044334
109765001-109770000 1.4972889972133574
109770001-109775000 0.35536153468501647
109775001-109780000 0.831792827549471
109780001-109785000 0.8021939990440576
109785001-109790000 0.5141634341567688
109790001-109795000 0.9074991884955289
109795001-109800000 0.4856035972143713
109800001-109805000 0.668792824947036
109805001-109810000 0.2982183328540048
109810001-109815000 0.3133456533220311
109815001-109820000 0.8016750134949149
109820001-109825000 0.5239853350153549
109825001-109830000 0.34330542452882773
109830001-109835000 0.4311675975356827
109835001-109840000 0.5954978381212047
109840001-109845000 0.36855832717480175
109845001-109850000 0.35205028407863315
109850001-109855000 0.7625038774031286
109855001-109860000 1.1426680159557665
109860001-109865000 0.30269244506870635
109865001-109870000 0.3356493203398799
109870001-109875000 0.5957086484450924
109875001-109880000 0.30827757032507125
109880001-109885000 0.3718295137438659
109885001-109890000 0.25427788838110077
109890001-109895000 0.21355763659453633
109895001-109900000 0.7409287425922394
109900001-109905000 0.46056824528925305
109905001-109910000 0.32618973397279394
109910001-109915000 0.3133525076391826
109915001-109920000 0.37766044565564466
109920001-109925000 0.7889970069816051
109925001-109930000 0.734348812856884
109930001-109935000 0.3785378505576152
109935001-109940000 0.26515924040988825
109940001-109945000 0.3704509989360633
109945001-109950000 0.6985911334695633
109950001-109955000 0.6225003675483616
109955001-109960000 0.7246004411722549
109960001-109965000 0.6453297546387253
109965001-109970000 0.3817627328629366
109970001-109975000 0.5197104003702637
109975001-109980000 0.7686485948681128
109980001-109985000 0.6816961606199854
109985001-109990000 0.39593092003576946
109990001-109995000 0.5705119913616896
109995001-110000000 0.9026450305263826
110000001-110005000 0.4257630701194285
110005001-110010000 0.3958978976143688
110010001-110015000 0.6496758729064671
110015001-110020000 0.5286229115093065
110020001-110025000 0.29343913861778353
110025001-110030000 0.47355267275003066
110030001-110035000 0.4288664269321045
110035001-110040000 0.2601019107286888
110040001-110045000 0.6127407589740304
110045001-110050000 0.8158742965272335
110050001-110055000 0.3646570145501251
110055001-110060000 0.5086477152213258
110060001-110065000 0.5659815697559732
110065001-110070000 0.5022635489597043
110070001-110075000 0.5323685791611553
110075001-110080000 0.36250724238760434
110080001-110085000 0.78357473964829
110085001-110090000 1.9833954258158835
110090001-110095000 0.5644631189719704
110095001-110100000 0.9257050919068122
110100001-110105000 1.8800414696471741
110105001-110110000 0.49883017659688417
110110001-110115000 0.3410414105866038
110115001-110120000 0.4299989818504524
110120001-110125000 0.548724624421371
110125001-110130000 0.7615166624044603
110130001-110135000 0.6385264878467243
110135001-110140000 0.738411092204201
110140001-110145000 2.267098512620089
110145001-110150000 0.7416879774560798
110150001-110155000 0.7656538363541318
110155001-110160000 3.5860995460390845
110160001-110165000 0.7738747184463839
110165001-110170000 0.271173727582971
110170001-110175000 0.40408151988898455
110175001-110180000 0.8248974470001122
110180001-110185000 0.6977610369882568
110185001-110190000 1.0514351034225566
110190001-110195000 1.1407942174591539
110195001-110200000 1.248814272423954
110200001-110205000 1.3094548470828653
110205001-110210000 0.790422435267075
110210001-110215000 1.7688940443885188
110215001-110220000 1.6088415372628158
110220001-110225000 0.2730610210498287
110225001-110230000 0.2701881528439595
110230001-110235000 0.3033936648079698
110235001-110240000 0.7796326032630738
110240001-110245000 0.21335738167192467
110245001-110250000 0.1549844762349182
110250001-110255000 0.4311926854964222
110255001-110260000 0.8728365864367958
110260001-110265000 0.7222030602593965
110265001-110270000 0.3008359397494443
110270001-110275000 0.6188190593853602
110275001-110280000 0.6174382119788572
110280001-110285000 0.42316865521687363
110285001-110290000 0.6078717772841045
110290001-110295000 0.5954268362147883
110295001-110300000 0.3361501720033788
110300001-110305000 0.4825412170910792
110305001-110310000 0.13734104451407006
110310001-110315000 0.053914462420399996
110315001-110320000 0.5685243642583994
110320001-110325000 0.30393728278531323
110325001-110330000 0.27696435059393937
110330001-110335000 0.34486386089248194
110335001-110340000 0.3509324873082408
110340001-110345000 0.6806130294815944
110345001-110350000 0.14964087874265347
110350001-110355000 0.1779023336451253
110355001-110360000 0.34527874499557326
110360001-110365000 0.32610114487911074
110365001-110370000 0.688642428583062
110370001-110375000 0.36734805540797866
110375001-110380000 0.22308737336093812
110380001-110385000 1.1657326422841552
110385001-110390000 5.50362261470245
110390001-110395000 1.1627706671793576
110395001-110400000 1.5268931475093446
110400001-110405000 4.2977539518040135
110405001-110410000 1.305945755091416
110410001-110415000 0.5373997684836014
110415001-110420000 0.6496185655012787
110420001-110425000 0.4911660569330317
110425001-110430000 0.41343724318607705
110430001-110435000 0.7294540119467035
110435001-110440000 0.7323265795807374
110440001-110445000 0.6152929914763019
110445001-110450000 0.865013077052839
110450001-110455000 1.5230389288918935
110455001-110460000 1.1330704261719904
110460001-110465000 0.6697192320533515
110465001-110470000 1.1704820542459045
110470001-110475000 3.071835274991574
110475001-110480000 1.3663613262661054
110480001-110485000 0.8027487085821898
110485001-110490000 1.029472313813925
110490001-110495000 2.860642373805609
110495001-110500000 1.6607467372316504
110500001-110505000 1.4922107182077344
110505001-110510000 1.2220421511359987
110510001-110515000 0.38513560001858976
110515001-110520000 0.5289712924996168
110520001-110525000 1.3160660116562757
110525001-110530000 0.8611378886461244
110530001-110535000 0.8690264871934105
110535001-110540000 0.957918979905923
110540001-110545000 0.6531739222084859
110545001-110550000 0.593054566674139
110550001-110555000 1.1178957376191236
110555001-110560000 1.6553113915291433
110560001-110565000 2.007478897224317
110565001-110570000 1.5069982037961247
110570001-110575000 1.4988592232184825
110575001-110580000 0.85211017825823
110580001-110585000 0.9266277569123398
110585001-110590000 1.3236151076270286
110590001-110595000 1.6983716491434397
110595001-110600000 2.9005126019481833
110600001-110605000 0.9953592825062134
110605001-110610000 0.6132203268682482
110610001-110615000 0.6281851864778599
110615001-110620000 1.1169935014858243
110620001-110625000 2.0513045267550183
110625001-110630000 1.208480202923016
110630001-110635000 0.6428009053437647
110635001-110640000 0.8538301393376083
110640001-110645000 1.1236640270671312
110645001-110650000 0.6936131492646129
110650001-110655000 1.263683966550199
110655001-110660000 2.4626492325487446
110660001-110665000 1.3623773368168761
110665001-110670000 1.4526937441423537
110670001-110675000 1.31626677914561
110675001-110680000 1.1441019705577529
110680001-110685000 1.1653351420052036
110685001-110690000 0.3600992302649982
110690001-110695000 0.28188097056007944
110695001-110700000 1.1324469384597848
110700001-110705000 1.0427978769100894
110705001-110710000 0.5901744021097642
110710001-110715000 1.037334468813726
110715001-110720000 0.8810454442681145
110720001-110725000 0.44873413904936293
110725001-110730000 0.9889781960271319
110730001-110735000 2.0066157913177673
110735001-110740000 0.5951641309970044
110740001-110745000 1.2458473473315494
110745001-110750000 1.3282901299160361
110750001-110755000 0.5816579318700583
110755001-110760000 1.3338616698262673
110760001-110765000 1.7040739877964444
110765001-110770000 2.1709690885276425
110770001-110775000 4.191608363377121
110775001-110780000 1.2096077264501355
110780001-110785000 1.2803849722635374
110785001-110790000 1.674193738726773
110790001-110795000 0.8838363336976234
110795001-110800000 1.1559142417856731
110800001-110805000 0.861498546184339
110805001-110810000 0.7001554033813782
110810001-110815000 0.6662836012288709
110815001-110820000 2.3011246541849615
110820001-110825000 5.652808395151261
110825001-110830000 1.6532054734194532
110830001-110835000 1.536726803381789
110835001-110840000 0.8841305777036549
110840001-110845000 0.6862672217290233
110845001-110850000 1.0193825334923003
110850001-110855000 0.8773205150250064
110855001-110860000 0.5221323091395891
110860001-110865000 0.7688332285490286
110865001-110870000 2.063291249669107
110870001-110875000 0.8151722450206962
110875001-110880000 0.7242942223747243
110880001-110885000 1.7133390750866822
110885001-110890000 1.7215904140063976
110890001-110895000 2.003302798272082
110895001-110900000 6.001928251286884
110900001-110905000 1.1292050280718247
110905001-110910000 0.7256041926526702
110910001-110915000 0.7699567296415388
110915001-110920000 1.0427178470739946
110920001-110925000 0.939758663823329
110925001-110930000 0.2832743507860754
110930001-110935000 0.27183200522820616
110935001-110940000 0.4206911078018727
110940001-110945000 0.6633050628214088
110945001-110950000 1.179654674954852
110950001-110955000 0.8344044318933097
110955001-110960000 0.9868997729658459
110960001-110965000 0.8031431383205216
110965001-110970000 0.5418682445883249
110970001-110975000 0.5264095862542288
110975001-110980000 1.7749461304792062
110980001-110985000 1.4606807271646294
110985001-110990000 0.6917848342681229
110990001-110995000 1.194381052804771
110995001-111000000 1.958588739225778
111000001-111005000 1.1324888707899834
111005001-111010000 1.0020491433680958
111010001-111015000 4.714150975099988
111015001-111020000 1.5139166724622848
111020001-111025000 0.9815334683938306
111025001-111030000 1.3241432279569925
111030001-111035000 1.1154758300921885
111035001-111040000 1.0293150021376922
111040001-111045000 0.9716289167643716
111045001-111050000 0.5432795362839858
111050001-111055000 0.48565550589812173
111055001-111060000 0.957565623382352
111060001-111065000 2.075815264876892
111065001-111070000 1.417487793027276
111070001-111075000 1.0749828511315824
111075001-111080000 1.4129414774879476
111080001-111085000 1.217829597826837
111085001-111090000 1.3602346704679078
111090001-111095000 1.97743768056968
111095001-111100000 2.5895050561546538
111100001-111105000 2.1602053682047937
111105001-111110000 1.711382641472307
111110001-111115000 2.446111855846032
111115001-111120000 1.4509196935293571
111120001-111125000 1.3980611545745345
111125001-111130000 1.689887981224281
111130001-111135000 2.1822743525745727
111135001-111140000 4.263050365511942
111140001-111145000 2.3600907140945426
111145001-111150000 1.2322762242688745
111150001-111155000 0.8520275214371726
111155001-111160000 2.364868088435699
111160001-111165000 1.282011659302855
111165001-111170000 0.3303259579190995
111170001-111175000 0.423167840173214
111175001-111180000 0.6940357481353211
111180001-111185000 0.5664480034792129
111185001-111190000 0.4806663195321409
111190001-111195000 0.7608913171223056
111195001-111200000 1.1478705260273139
111200001-111205000 0.6560009424410087
111205001-111210000 0.5340049512420199
111210001-111215000 0.30700712168460154
111215001-111220000 0.8059916268995339
111220001-111225000 0.8453933479543038
111225001-111230000 0.32909070063605145
111230001-111235000 0.7748662836625715
111235001-111240000 1.5073962274489965
111240001-111245000 1.0643196128607264
111245001-111250000 0.9128800759179054
111250001-111255000 0.8710561569238543
111255001-111260000 0.7690862022198883
111260001-111265000 1.2125748526244775
111265001-111270000 0.6998465516093006
111270001-111275000 0.670731742879062
111275001-111280000 1.6459488435151581
111280001-111285000 1.0736334450727667
111285001-111290000 0.9625930016140597
111290001-111295000 1.1541643920442335
111295001-111300000 0.9975695792417234
111300001-111305000 0.6345339496001655
111305001-111310000 0.7611598628608914
111310001-111315000 1.092771227480703
111315001-111320000 0.6230906169450607
111320001-111325000 0.657376624823458
111325001-111330000 0.71123763909301
111330001-111335000 0.805735498373562
111335001-111340000 1.5182067352199498
111340001-111345000 0.8099848821542475
111345001-111350000 0.5007183421579204
111350001-111355000 1.3967121154368318
111355001-111360000 1.063386103608384
111360001-111365000 0.42236998293052513
111365001-111370000 0.9556201678054547
111370001-111375000 0.5168202417916072
111375001-111380000 0.4246978915436851
111380001-111385000 0.7580531460856321
111385001-111390000 0.5616443117531893
111390001-111395000 0.7390577915861677
111395001-111400000 0.5536513506132891
111400001-111405000 0.5069068001647458
111405001-111410000 0.7636827391835007
111410001-111415000 0.7082019595378802
111415001-111420000 0.5086450419148676
111420001-111425000 0.677438323651146
111425001-111430000 0.7626737630156978
111430001-111435000 0.6572086570179736
111435001-111440000 0.9752599053176743
111440001-111445000 1.3016633677291314
111445001-111450000 1.8963430253584126
111450001-111455000 2.2658075351279963
111455001-111460000 1.2705741751341757
111460001-111465000 1.289137125576531
111465001-111470000 1.2618451185709145
111470001-111475000 1.1586212912241243
111475001-111480000 0.6776499283683562
111480001-111485000 0.4515374941752717
111485001-111490000 0.6979781409710433
111490001-111495000 1.2053940551377682
111495001-111500000 1.0889920255146923
111500001-111505000 0.9436289844232298
111505001-111510000 2.5325581040947753
111510001-111515000 1.2674038268944934
111515001-111520000 0.7433321232976725
111520001-111525000 0.9951921285130219
111525001-111530000 0.9368847807439695
111530001-111535000 0.77065351192978
111535001-111540000 0.9029550669733423
111540001-111545000 1.056670607952843
111545001-111550000 1.5486789889778685
111550001-111555000 1.6820217518561449
111555001-111560000 1.4464513144726203
111560001-111565000 1.4998392755671694
111565001-111570000 1.4478439135677983
111570001-111575000 1.0003812712168736
111575001-111580000 0.6475338822899538
111580001-111585000 0.886111239833476
111585001-111590000 1.2654594489426516
111590001-111595000 0.7617726084745681
111595001-111600000 0.7817101122078995
111600001-111605000 0.8905955108391476
111605001-111610000 0.8343893833837831
111610001-111615000 1.292429536775666
111615001-111620000 1.0600582323224927
111620001-111625000 0.7486259026858844
111625001-111630000 1.0041666781406582
111630001-111635000 1.1303200561239208
111635001-111640000 1.2550466345149465
111640001-111645000 0.853297366189259
111645001-111650000 0.46317893469045934
111650001-111655000 0.5364887537496751
111655001-111660000 0.9383237540861509
111660001-111665000 0.9713533100670529
111665001-111670000 1.079144681184449
111670001-111675000 1.2009038536228729
111675001-111680000 1.0520547233375788
111680001-111685000 0.9513923694319605
111685001-111690000 0.6139574669886908
111690001-111695000 0.7159196797744486
111695001-111700000 2.317761304579535
111700001-111705000 2.9870403694381804
111705001-111710000 0.4887853492289704
111710001-111715000 0.24277835288978486
111715001-111720000 0.3638594046316438
111720001-111725000 0.402535862432602
111725001-111730000 0.23553907073913855
111730001-111735000 0.1933250370237989
111735001-111740000 0.39914215121506147
111740001-111745000 0.3615162354951626
111745001-111750000 0.20258525106458178
111750001-111755000 0.3853884089924274
111755001-111760000 0.32275888039020406
111760001-111765000 0.2945406476002269
111765001-111770000 0.5324086815560782
111770001-111775000 0.5276465746696065
111775001-111780000 0.3710873786950406
111780001-111785000 0.4714138659167072
111785001-111790000 0.9172075625327506
111790001-111795000 0.47716198721348846
111795001-111800000 0.6979616105726439
111800001-111805000 0.6982271273585204
111805001-111810000 0.49576747638698615
111810001-111815000 0.9298759415629375
111815001-111820000 1.0945172131990397
111820001-111825000 1.7017889249475355
111825001-111830000 1.8399112252996033
111830001-111835000 1.640210703410788
111835001-111840000 1.551785874593533
111840001-111845000 1.2817002919033467
111845001-111850000 1.239040185130672
111850001-111855000 0.9968409987580713
111855001-111860000 0.7947380036453474
111860001-111865000 1.142006295711852
111865001-111870000 2.542177671208638
111870001-111875000 1.147257520795873
111875001-111880000 0.7297364250622493
111880001-111885000 1.612727519355906
111885001-111890000 1.0457599625256266
111890001-111895000 0.4976224958141452
111895001-111900000 0.992661624304375
111900001-111905000 1.1706973567824426
111905001-111910000 1.3957794873101523
111910001-111915000 1.5945946061405691
111915001-111920000 0.8650450279504486
111920001-111925000 0.6594495509764394
111925001-111930000 0.334814188152901
111930001-111935000 0.4398833345645252
111935001-111940000 2.700227899981899
111940001-111945000 1.8777215897231718
111945001-111950000 0.8597925193185847
111950001-111955000 0.7351935272475199
111955001-111960000 0.6327708507464973
111960001-111965000 3.677720209120519
111965001-111970000 2.5048782469617326
111970001-111975000 0.5382972134959988
111975001-111980000 2.8992036358961
111980001-111985000 10.356579323649095
111985001-111990000 2.1878393477302174
111990001-111995000 1.0781187330681559
111995001-112000000 1.0540270932023506
112000001-112005000 1.036799936173595
112005001-112010000 0.546090913879098
112010001-112015000 0.5741159696200319
112015001-112020000 0.8611193794442308
112020001-112025000 0.554338426444108
112025001-112030000 0.5188754605267446
112030001-112035000 0.6077564383797565
112035001-112040000 0.44622502655570145
112040001-112045000 0.5815601796265819
112045001-112050000 0.5816461255127064
112050001-112055000 0.6780774953363594
112055001-112060000 1.186685222589993
112060001-112065000 0.5976336168531602
112065001-112070000 0.47170769646569766
112070001-112075000 0.8472110066951825
112075001-112080000 0.9473008436202816
112080001-112085000 0.7067014281888779
112085001-112090000 0.533752850714962
112090001-112095000 0.4012915279780548
112095001-112100000 0.6020635645745304
112100001-112105000 1.017179848427644
112105001-112110000 0.6661003179824836
112110001-112115000 0.6431000288305755
112115001-112120000 0.6320943761223268
112120001-112125000 0.6270380791779541
112125001-112130000 1.525485419340714
112130001-112135000 0.8476010009340796
112135001-112140000 0.5653458808479184
112140001-112145000 0.6083697549502306
112145001-112150000 0.8144504727231189
112150001-112155000 0.7092707742396
112155001-112160000 0.6943062658686379
112160001-112165000 0.798533814212269
112165001-112170000 0.5739309242092946
112170001-112175000 0.6302122957770463
112175001-112180000 0.5064574390116606
112180001-112185000 0.9745343919307348
112185001-112190000 0.8925652873152312
112190001-112195000 0.38994586165078604
112195001-112200000 0.7747442877933666
112200001-112205000 1.1278501040210858
112205001-112210000 0.33566964667134885
112210001-112215000 0.4370884626459338
112215001-112220000 1.2439370070276994
112220001-112225000 0.45927225019031115
112225001-112230000 0.6624185184511748
112230001-112235000 1.2408450329307834
112235001-112240000 0.5461734744230097
112240001-112245000 0.44593897686490325
112245001-112250000 0.6706808406549545
112250001-112255000 2.642044222413699
112255001-112260000 1.6015394566027124
112260001-112265000 1.300637290461597
112265001-112270000 0.5468864268122737
112270001-112275000 0.27855708476358393
112275001-112280000 0.23282659285407045
112280001-112285000 0.14431027112453623
112285001-112290000 0.20895797290491366
112290001-112295000 0.3178990430570732
112295001-112300000 0.5188339718642597
112300001-112305000 3.303525685404947
112305001-112310000 1.7409034629880555
112310001-112315000 0.9126820165619827
112315001-112320000 0.8712448918844817
112320001-112325000 3.9886454765434904
112325001-112330000 1.7879156512040995
112330001-112335000 0.6249572946004239
112335001-112340000 0.9352309614946523
112340001-112345000 1.688158248146535
112345001-112350000 1.0469109037670665
112350001-112355000 0.8262800407876695
112355001-112360000 1.1946972242170135
112360001-112365000 1.2582724231581301
112365001-112370000 1.204969163510242
112370001-112375000 1.411438117697509
112375001-112380000 1.1646834754137265
112380001-112385000 0.6521771707224076
112385001-112390000 0.5821550353557217
112390001-112395000 1.2058712101634967
112395001-112400000 3.253009138416858
112400001-112405000 1.6571604079412967
112405001-112410000 1.5796290450913713
112410001-112415000 1.1232004777810727
112415001-112420000 0.9752430075769142
112420001-112425000 1.0071553879151025
112425001-112430000 0.9740525117873668
112430001-112435000 1.5800260523399288
112435001-112440000 2.259432875203278
112440001-112445000 1.694223934678079
112445001-112450000 1.5107513269806396
112450001-112455000 1.9733312118123816
112455001-112460000 1.0617750925128293
112460001-112465000 0.7431547315220087
112465001-112470000 2.4205342473994516
112470001-112475000 1.2072138330737026
112475001-112480000 0.6422338692908662
112480001-112485000 1.5368148443711231
112485001-112490000 2.7436971766074247
112490001-112495000 1.2614833070510927
112495001-112500000 1.3656727623028044
112500001-112505000 1.5142619070739038
112505001-112510000 0.6274628445017127
112510001-112515000 0.8370942515021615
112515001-112520000 3.0439405514273497
112520001-112525000 1.541277866264069
112525001-112530000 1.3954127867569852
112530001-112535000 5.806306104305337
112535001-112540000 1.1648422012199984
112540001-112545000 0.3464719523630848
112545001-112550000 0.8082694741311252
112550001-112555000 0.7929649394419593
112555001-112560000 0.440907922877451
112560001-112565000 1.148106274626474
112565001-112570000 1.0500406305289716
112570001-112575000 1.2213231439360124
112575001-112580000 1.819408634958527
112580001-112585000 0.5751052462252212
112585001-112590000 0.26193796720473245
112590001-112595000 0.2520061100981671
112595001-112600000 0.5134769420877766
112600001-112605000 0.2758225752633363
112605001-112610000 0.2865135835237531
112610001-112615000 0.7614942186058965
112615001-112620000 1.0678992488191392
112620001-112625000 0.907293076219645
112625001-112630000 0.6506851240345034
112630001-112635000 0.3623979026080303
112635001-112640000 0.31919742227120956
112640001-112645000 0.5595789054037065
112645001-112650000 0.4611513536984046
112650001-112655000 0.3217924437224414
112655001-112660000 0.3741935831220896
112660001-112665000 0.9571430444309147
112665001-112670000 0.7532860011301873
112670001-112675000 0.5341919599786179
112675001-112680000 0.6185349831174131
112680001-112685000 0.6510127893270147
112685001-112690000 2.1038308944768014
112690001-112695000 1.5310638557952165
112695001-112700000 0.7777360833149771
112700001-112705000 0.6354319400011285
112705001-112710000 0.7496279455061055
112710001-112715000 0.7368390861097832
112715001-112720000 0.4659795455527545
112720001-112725000 0.6570440235444599
112725001-112730000 1.03257723885533
112730001-112735000 0.8331904793463434
112735001-112740000 0.6592242840695299
112740001-112745000 0.5603786692431949
112745001-112750000 0.9817761588984456
112750001-112755000 0.9653844082225939
112755001-112760000 0.46199390766823895
112760001-112765000 0.5188505697040909
112765001-112770000 0.6625154696243591
112770001-112775000 0.4341153254634218
112775001-112780000 0.4263344130055106
112780001-112785000 0.5107971318983102
112785001-112790000 0.7942758989570643
112790001-112795000 1.1627374852420729
112795001-112800000 0.4053388456152007
112800001-112805000 0.36571561055961793
112805001-112810000 0.562510977252732
112810001-112815000 0.5243392973961952
112815001-112820000 0.7518701966934909
112820001-112825000 1.5953872647662155
112825001-112830000 0.7001048947268068
112830001-112835000 0.5778551402235889
112835001-112840000 0.5155290678644587
112840001-112845000 0.40179328287394517
112845001-112850000 0.9112540107768535
112850001-112855000 1.03881926476004
112855001-112860000 0.37490174278867716
112860001-112865000 0.4888743077024735
112865001-112870000 0.9828357424080254
112870001-112875000 1.0325237674094798
112875001-112880000 0.6244898256641741
112880001-112885000 0.681154451057124
112885001-112890000 1.3295441806174046
112890001-112895000 0.8773116882525881
112895001-112900000 0.6048316000361527
112900001-112905000 0.5017065163818015
112905001-112910000 0.4729332523979122
112910001-112915000 0.528486090845236
112915001-112920000 0.9138154113611688
112920001-112925000 2.884307049567849
112925001-112930000 0.9615925381144514
112930001-112935000 0.5090835899366201
112935001-112940000 0.6146324572485085
112940001-112945000 0.6556913028432185
112945001-112950000 0.9825933247585074
112950001-112955000 2.3674610019037257
112955001-112960000 1.3155393946398641
112960001-112965000 1.0323811334324897
112965001-112970000 0.6928947111074756
112970001-112975000 1.0306847814496016
112975001-112980000 2.2838549188002952
112980001-112985000 0.7139817239507238
112985001-112990000 0.47723292424679375
112990001-112995000 0.4641108566247084
112995001-113000000 0.5770208675919006
113000001-113005000 1.1000819933789394
113005001-113010000 1.825340464329229
113010001-113015000 2.7824191623453185
113015001-113020000 1.1539196175069057
113020001-113025000 0.5520063266450087
113025001-113030000 0.64010339089697
113030001-113035000 0.3911690695647539
113035001-113040000 0.3401507558552751
113040001-113045000 0.3646623243747327
113045001-113050000 0.4282909740815758
113050001-113055000 0.887554228940471
113055001-113060000 0.9400621258142151
113060001-113065000 0.49534625309220975
113065001-113070000 0.5880392548551523
113070001-113075000 1.4658730628823373
113075001-113080000 1.3331444824964307
113080001-113085000 1.1993778582222212
113085001-113090000 1.44305283015404
113090001-113095000 1.3578568199763337
113095001-113100000 1.095107378884579
113100001-113105000 0.9427772937046371
113105001-113110000 1.0243330321720918
113110001-113115000 1.7903922193085753
113115001-113120000 3.36852135394997
113120001-113125000 6.446000778121255
113125001-113130000 2.9611578363160147
113130001-113135000 0.4507037103435932
113135001-113140000 0.45936124371698583
113140001-113145000 0.7757443177058989
113145001-113150000 1.0692131894366415
113150001-113155000 8.116840056317667
113155001-113160000 2.43841537090641
113160001-113165000 0.8725269334039013
113165001-113170000 0.9706628012079926
113170001-113175000 0.8686357111517388
113175001-113180000 0.9210428655707557
113180001-113185000 0.9529224756957011
113185001-113190000 0.5032167778194145
113190001-113195000 0.30206203253236524
113195001-113200000 0.8172483924565499
113200001-113205000 2.7803105315570393
113205001-113210000 0.7855869436730721
113210001-113215000 0.923673899200113
113215001-113220000 1.3738011832802686
113220001-113225000 1.8651770169466846
113225001-113230000 0.9272265890243439
113230001-113235000 0.6033713282575208
113235001-113240000 0.8391737071389963
113240001-113245000 3.6636443250198156
113245001-113250000 3.1811707656217956
113250001-113255000 1.1864644538204963
113255001-113260000 0.987734714500904
113260001-113265000 0.8186618522204387
113265001-113270000 0.7622314710412251
113270001-113275000 0.8938514940123149
113275001-113280000 1.9238163943962885
113280001-113285000 1.6366304584470655
113285001-113290000 1.1802976588243663
113290001-113295000 1.9298117769665868
113295001-113300000 2.3661715094279123
113300001-113305000 2.2271003832838017
113305001-113310000 1.2994585325124355
113310001-113315000 0.5465851407012944
113315001-113320000 0.4652250278896007
113320001-113325000 0.9284477716055958
113325001-113330000 2.400398151386618
113330001-113335000 1.4267692236454979
113335001-113340000 1.2090208772035513
113340001-113345000 0.7069666808979228
113345001-113350000 0.5168999581187298
113350001-113355000 0.5858090603431698
113355001-113360000 0.8675898804081249
113360001-113365000 0.5690111329296381
113365001-113370000 0.4358596124197749
113370001-113375000 0.4720056896292812
113375001-113380000 0.4127114001685226
113380001-113385000 1.9207470705373995
113385001-113390000 3.148210882691348
113390001-113395000 1.8135485142821208
113395001-113400000 3.919055800213842
113400001-113405000 1.9641306833148184
113405001-113410000 1.3706955488802137
113410001-113415000 1.3048124324168997
113415001-113420000 1.2905713935872622
113420001-113425000 1.971010839193673
113425001-113430000 2.1723130085981186
113430001-113435000 2.7146320448033268
113435001-113440000 1.7354632931422818
113440001-113445000 0.6541874804339697
113445001-113450000 0.541007934957835
113450001-113455000 0.4088192789298456
113455001-113460000 0.7028701390951652
113460001-113465000 0.7304609307379509
113465001-113470000 0.6242314984910301
113470001-113475000 3.437318589683037
113475001-113480000 1.01341585461081
113480001-113485000 0.672494997724891
113485001-113490000 0.7831504266256928
113490001-113495000 1.1641828636039255
113495001-113500000 0.606303256563636
113500001-113505000 0.41339071108587344
113505001-113510000 0.651296398090658
113510001-113515000 0.694530706598527
113515001-113520000 0.6952738964172344
113520001-113525000 0.9213063813534925
113525001-113530000 0.6732295096426123
113530001-113535000 0.6709002484984355
113535001-113540000 0.8359896199273411
113540001-113545000 0.7912149617158978
113545001-113550000 1.1834241062846844
113550001-113555000 0.9524065030834917
113555001-113560000 0.8533170102276366
113560001-113565000 1.373640458382032
113565001-113570000 0.6315327659532007
113570001-113575000 0.7211193183119159
113575001-113580000 2.4150958587038436
113580001-113585000 2.1332473737671425
113585001-113590000 2.2683503935331464
113590001-113595000 1.4554682263325232
113595001-113600000 1.0559339871967999
113600001-113605000 6.298973272169921
113605001-113610000 0.6364883875574373
113610001-113615000 0.18885174574099772
113615001-113620000 0.39343352068650894
113620001-113625000 1.1177236485006607
113625001-113630000 0.973581349717695
113630001-113635000 0.6746699220966936
113635001-113640000 0.7957654680626262
113640001-113645000 0.7445345480118153
113645001-113650000 1.1030014998928865
113650001-113655000 2.132304797785578
113655001-113660000 1.8640124224723136
113660001-113665000 0.8965501396923943
113665001-113670000 0.7752114481963617
113670001-113675000 1.1609013852843904
113675001-113680000 1.0252292084785375
113680001-113685000 0.9015768109121874
113685001-113690000 1.993300328273445
113690001-113695000 1.029715058391527
113695001-113700000 0.7246448807647272
113700001-113705000 1.2380882228476962
113705001-113710000 0.6996620330546726
113710001-113715000 1.8444347430066643
113715001-113720000 3.7056881250850835
113720001-113725000 0.6218988954034926
113725001-113730000 0.996276004875264
113730001-113735000 1.2681299219480924
113735001-113740000 0.7408718587969316
113740001-113745000 0.7064564351399469
113745001-113750000 0.994780605583295
113750001-113755000 1.317339821142934
113755001-113760000 0.7151038087723655
113760001-113765000 0.7272608641210099
113765001-113770000 1.134399790437543
113770001-113775000 1.6045452175859134
113775001-113780000 1.930409141758719
113780001-113785000 3.1543288019072397
113785001-113790000 4.953270670052248
113790001-113795000 1.5424509916507245
113795001-113800000 1.6389819327803616
113800001-113805000 1.6565902527960106
113805001-113810000 1.3010343328226197
113810001-113815000 1.7913103259212038
113815001-113820000 2.1142750320930923
113820001-113825000 0.5840387930972948
113825001-113830000 0.4699455174364867
113830001-113835000 2.794356694757366
113835001-113840000 1.059650493187178
113840001-113845000 0.5948402185443245
113845001-113850000 0.7977618176438654
113850001-113855000 1.5146485014507027
113855001-113860000 1.471145639704036
113860001-113865000 0.9325102821193566
113865001-113870000 0.9583106422816867
113870001-113875000 1.1371782838228526
113875001-113880000 1.7035521837088754
113880001-113885000 1.6935854684020446
113885001-113890000 1.1762488910762432
113890001-113895000 0.9217935756386427
113895001-113900000 0.8724059821739316
113900001-113905000 0.953698845463481
113905001-113910000 0.9927093276311992
113910001-113915000 1.2949768992498465
113915001-113920000 1.206025956839321
113920001-113925000 1.0519035649090902
113925001-113930000 1.3851032446140363
113930001-113935000 1.1866593608230134
113935001-113940000 1.225248816321411
113940001-113945000 1.0393848776366506
113945001-113950000 1.1363891232149004
113950001-113955000 1.9911108099569206
113955001-113960000 1.3505634110980995
113960001-113965000 1.1855842152029819
113965001-113970000 0.9583107873109591
113970001-113975000 1.0524995887309794
113975001-113980000 1.7243218359380512
113980001-113985000 1.7467711777682606
113985001-113990000 1.0432759013865012
113990001-113995000 1.4519448118332092
113995001-114000000 1.9136103836238043
114000001-114005000 0.4248159148528553
114005001-114010000 2.1829060315738698
114010001-114015000 2.050078175293906
114015001-114020000 0.38781463583330655
114020001-114025000 1.06757852192157
114025001-114030000 1.0858385662437156
114030001-114035000 0.6575019653438557
114035001-114040000 0.6076531274569351
114040001-114045000 0.6707601788751836
114045001-114050000 0.6204484955622938
114050001-114055000 0.8825821102520502
114055001-114060000 1.0650561078771992
114060001-114065000 0.8212891764813786
114065001-114070000 0.8532684424308702
114070001-114075000 0.9093370218825338
114075001-114080000 1.7938626916531868
114080001-114085000 1.3144634266173494
114085001-114090000 0.5520965245048798
114090001-114095000 0.931138384309909
114095001-114100000 1.399760528839973
114100001-114105000 0.6500991008406145
114105001-114110000 0.5732886150179101
114110001-114115000 0.8199736240491197
114115001-114120000 0.8741951889359574
114120001-114125000 1.218042351986542
114125001-114130000 1.7657760341853275
114130001-114135000 1.4254180820700402
114135001-114140000 1.1887320407991502
114140001-114145000 1.085467324442082
114145001-114150000 1.043993662933635
114150001-114155000 0.7122642626325709
114155001-114160000 0.7087986540058451
114160001-114165000 0.8106924550256648
114165001-114170000 0.6222002550105176
114170001-114175000 0.4297610600172157
114175001-114180000 0.4503473035637843
114180001-114185000 0.4780044079541238
114185001-114190000 0.4417097834143891
114190001-114195000 0.5430589308343904
114195001-114200000 0.6452124346359118
114200001-114205000 0.7273735170529874
114205001-114210000 0.7137706718291762
114210001-114215000 1.2584840970320457
114215001-114220000 2.0604686578509903
114220001-114225000 0.8132254367341636
114225001-114230000 0.7497980665075811
114230001-114235000 0.9068939937606139
114235001-114240000 0.9843907083959369
114240001-114245000 1.1761952728541425
114245001-114250000 0.7337089632993725
114250001-114255000 0.5951536923171769
114255001-114260000 1.0219261084030862
114260001-114265000 1.1540806270194217
114265001-114270000 0.8434292447129296
114270001-114275000 1.3067607712688154
114275001-114280000 1.2733346194566346
114280001-114285000 1.0334160001225658
114285001-114290000 1.7561729065192884
114290001-114295000 1.1882631150408356
114295001-114300000 0.8951267382443125
114300001-114305000 0.6412175550384666
114305001-114310000 0.583537807021217
114310001-114315000 1.1082435456484043
114315001-114320000 0.8709284751266306
114320001-114325000 0.8377271422538265
114325001-114330000 0.791475336199317
114330001-114335000 0.6509380595161847
114335001-114340000 0.6904976050358055
114340001-114345000 0.4423168379530186
114345001-114350000 0.40472632843323075
114350001-114355000 1.1427203072067988
114355001-114360000 0.7362289195088831
114360001-114365000 0.43771346188456217
114365001-114370000 0.7930936923238517
114370001-114375000 0.8998883612571398
114375001-114380000 0.7933058526364071
114380001-114385000 1.0884664376306359
114385001-114390000 2.0889443285080467
114390001-114395000 2.6424941401768574
114395001-114400000 2.248055871721978
114400001-114405000 2.4545462547190477
114405001-114410000 1.2117452307767138
114410001-114415000 0.8432879647153452
114415001-114420000 0.93794610131879
114420001-114425000 1.23702106158136
114425001-114430000 1.2755162327823326
114430001-114435000 1.091931222790991
114435001-114440000 1.2630402867162747
114440001-114445000 1.1924209471510951
114445001-114450000 1.4832343759000546
114450001-114455000 4.614702028866517
114455001-114460000 1.4426878519998287
114460001-114465000 0.8665545271907261
114465001-114470000 1.4349636506942023
114470001-114475000 1.344996170136911
114475001-114480000 1.6658340678981853
114480001-114485000 1.183561122521348
114485001-114490000 1.1169041256168966
114490001-114495000 1.6859214515818468
114495001-114500000 1.8606779133639866
114500001-114505000 1.9682194711765526
114505001-114510000 1.6427463123486148
114510001-114515000 2.7712948117239464
114515001-114520000 3.268767394924358
114520001-114525000 1.2886094959673593
114525001-114530000 0.8753605462188976
114530001-114535000 1.7592774220210754
114535001-114540000 3.9573346832786576
114540001-114545000 1.5838629651746599
114545001-114550000 1.5014822675631916
114550001-114555000 1.1703830269136966
114555001-114560000 0.8299335587914506
114560001-114565000 1.215926680370706
114565001-114570000 1.4471951208865605
114570001-114575000 0.7500632271290398
114575001-114580000 0.7473373036023376
114580001-114585000 0.9729326061644791
114585001-114590000 1.0093861030923579
114590001-114595000 1.2672673162585686
114595001-114600000 1.2764087288803916
114600001-114605000 0.8799693935283048
114605001-114610000 1.0177591127418124
114610001-114615000 0.8847767729349604
114615001-114620000 0.5737374395099056
114620001-114625000 0.5404266439522205
114625001-114630000 1.207105732427102
114630001-114635000 1.9890914063683667
114635001-114640000 1.0994850846319848
114640001-114645000 0.862652943443566
114645001-114650000 0.8269575054635913
114650001-114655000 2.160507734883542
114655001-114660000 2.32875551188988
114660001-114665000 1.010214622242655
114665001-114670000 1.5197103518693638
114670001-114675000 2.019850320403916
114675001-114680000 1.7011211281720473
114680001-114685000 4.97460569986163
114685001-114690000 2.614330537415943
114690001-114695000 0.8620212973665461
114695001-114700000 0.722724250404022
114700001-114705000 1.1288666642415182
114705001-114710000 1.031266175261755
114710001-114715000 1.3915581321323107
114715001-114720000 3.0019242559553767
114720001-114725000 1.223314092617102
114725001-114730000 0.917730185745966
114730001-114735000 1.0252864075327084
114735001-114740000 0.8311896463230939
114740001-114745000 0.5412454570372641
114745001-114750000 2.821120890602594
114750001-114755000 5.004830642967897
114755001-114760000 1.6112257645628698
114760001-114765000 0.9156541721547194
114765001-114770000 0.6251310036899216
114770001-114775000 0.9436914903854724
114775001-114780000 1.09180678232317
114780001-114785000 1.017568543567142
114785001-114790000 1.5071465264269028
114790001-114795000 1.3386675524061327
114795001-114800000 1.144258369712631
114800001-114805000 1.5125292294438328
114805001-114810000 1.1135370088942158
114810001-114815000 0.9718080488186651
114815001-114820000 1.6473864571990142
114820001-114825000 1.4245691312740019
114825001-114830000 2.0248645461755133
114830001-114835000 1.1703434158933226
114835001-114840000 0.29710665099110634
114840001-114845000 0.2723055949198045
114845001-114850000 0.38782297002567334
114850001-114855000 0.8592244741643288
114855001-114860000 0.560067538203894
114860001-114865000 0.6767258401540589
114865001-114870000 1.2395930456374298
114870001-114875000 0.7994299964471461
114875001-114880000 1.687773291051899
114880001-114885000 1.6925418605328735
114885001-114890000 0.4109780317611028
114890001-114895000 0.4116103025540226
114895001-114900000 0.6602321285648555
114900001-114905000 0.5627514468874858
114905001-114910000 0.7034129082289408
114910001-114915000 1.4570834842480194
114915001-114920000 0.8813720441094
114920001-114925000 0.8817996576268613
114925001-114930000 0.7802049606159882
114930001-114935000 0.558056772068338
114935001-114940000 0.8197192670490877
114940001-114945000 1.5671196083760135
114945001-114950000 0.5124249614692246
114950001-114955000 0.35329544233249144
114955001-114960000 0.6382788793007422
114960001-114965000 0.8861094378191626
114965001-114970000 1.0841947553669695
114970001-114975000 2.7336985414334256
114975001-114980000 2.2334807932580376
114980001-114985000 1.217011591988841
114985001-114990000 2.2172253754124838
114990001-114995000 3.786726654973325
114995001-115000000 1.4473219329534888
115000001-115005000 1.1272784296921425
115005001-115010000 0.801847103644778
115010001-115015000 1.4672868354700228
115015001-115020000 0.9024504649675563
115020001-115025000 0.4877403077440056
115025001-115030000 1.2355631243563716
115030001-115035000 1.9214917571065102
115035001-115040000 2.182134168416455
115040001-115045000 2.467620604002367
115045001-115050000 1.3641547296160816
115050001-115055000 1.9247885037930723
115055001-115060000 0.998291048894654
115060001-115065000 0.6027418705886572
115065001-115070000 1.141808685201108
115070001-115075000 1.3278354147760554
115075001-115080000 3.722290478184725
115080001-115085000 6.542868325914243
115085001-115090000 0.8682269206773061
115090001-115095000 0.9929123268763269
115095001-115100000 1.1521456503265215
115100001-115105000 1.198770985144617
115105001-115110000 1.2942335835368683
115110001-115115000 0.994258142950637
115115001-115120000 3.6320416945196228
115120001-115125000 3.2208492299946867
115125001-115130000 1.5933368356282438
115130001-115135000 2.2474572976900573
115135001-115140000 1.0469156079752517
115140001-115145000 0.4346526394464093
115145001-115150000 0.27121138612221024
115150001-115155000 0.3222362761339472
115155001-115160000 0.485477467439584
115160001-115165000 0.6365788364281161
115165001-115170000 0.39111022700242615
115170001-115175000 0.9136030330613136
115175001-115180000 1.376716217077676
115180001-115185000 0.4957368203324576
115185001-115190000 0.6868983892827454
115190001-115195000 0.8221629483323898
115195001-115200000 0.6889006504655029
115200001-115205000 0.984281069133547
115205001-115210000 0.6965458930439687
115210001-115215000 0.425541877610846
115215001-115220000 0.83143008936155
115220001-115225000 0.7116259626117881
115225001-115230000 0.8047272759705203
115230001-115235000 1.3328609842552217
115235001-115240000 1.0270457046354227
115240001-115245000 1.5485232918440126
115245001-115250000 1.4306910738336645
115250001-115255000 2.6254797288358827
115255001-115260000 3.213932679632228
115260001-115265000 0.7303951915645909
115265001-115270000 1.1601379681716029
115270001-115275000 1.6685806037775734
115275001-115280000 0.9293323070647792
115280001-115285000 0.763387169249059
115285001-115290000 1.483874558997199
115290001-115295000 2.1633846348065027
115295001-115300000 1.154037944254648
115300001-115305000 1.356698664514707
115305001-115310000 0.768162513933271
115310001-115315000 0.7270874388868612
115315001-115320000 2.0320399298333425
115320001-115325000 1.0297011535304748
115325001-115330000 1.2261131778603243
115330001-115335000 2.1015287183566596
115335001-115340000 1.53019517863183
115340001-115345000 2.0939484548048326
115345001-115350000 1.8779098061352892
115350001-115355000 3.2927975700393977
115355001-115360000 2.4022292786243065
115360001-115365000 1.1541803825275427
115365001-115370000 0.9158425819951307
115370001-115375000 1.5376993874743607
115375001-115380000 7.109876140118893
115380001-115385000 1.9643982694231368
115385001-115390000 2.476156828993221
115390001-115395000 0.9969314360648174
115395001-115400000 0.41424913785201056
115400001-115405000 0.3717718757859801
115405001-115410000 1.1460184811005318
115410001-115415000 3.092593150476164
115415001-115420000 0.7822215873747708
115420001-115425000 0.9884199913738563
115425001-115430000 0.8195794434500611
115430001-115435000 0.7932261472439464
115435001-115440000 0.6818740162440268
115440001-115445000 0.6300760250908739
115445001-115450000 0.7455006461762455
115450001-115455000 0.6222176597938851
115455001-115460000 0.7382824062670136
115460001-115465000 1.2865631924288485
115465001-115470000 0.7702279687664525
115470001-115475000 0.3926371987193146
115475001-115480000 0.476636925945482
115480001-115485000 0.5254700927346928
115485001-115490000 0.6484597207375952
115490001-115495000 1.3182797568955897
115495001-115500000 1.0675802077331007
115500001-115505000 0.91591324379155
115505001-115510000 1.2084514725881874
115510001-115515000 0.9600173532616512
115515001-115520000 1.0153314351669243
115520001-115525000 0.6329076546533963
115525001-115530000 0.4018283187227167
115530001-115535000 0.5592655789739138
115535001-115540000 0.6921742702741924
115540001-115545000 1.2392647166163926
115545001-115550000 1.210382935620976
115550001-115555000 0.7018824104057685
115555001-115560000 0.7547855908304422
115560001-115565000 0.47992306971880017
115565001-115570000 0.6574368066132213
115570001-115575000 0.758773838847821
115575001-115580000 0.42862064254333787
115580001-115585000 0.3596962889349116
115585001-115590000 0.36476940577308953
115590001-115595000 0.5006310356564851
115595001-115600000 0.4012452287667257
115600001-115605000 0.4772658506300878
115605001-115610000 0.6952857747220075
115610001-115615000 0.6414297007047641
115615001-115620000 0.8422308700136443
115620001-115625000 0.7611771684450331
115625001-115630000 0.40803605106050284
115630001-115635000 0.44886229502230934
115635001-115640000 1.054538328818155
115640001-115645000 0.8853664093015721
115645001-115650000 0.56705679886506
115650001-115655000 0.6556261389374543
115655001-115660000 1.4817691713796737
115660001-115665000 1.8579837371730232
115665001-115670000 0.5305838233906317
115670001-115675000 0.33644087517262755
115675001-115680000 0.6596570202633744
115680001-115685000 0.7148948147057189
115685001-115690000 0.42123998183575373
115690001-115695000 0.7982570998827415
115695001-115700000 0.7290814424531626
115700001-115705000 0.5903148946679129
115705001-115710000 1.073877850044026
115710001-115715000 1.263355467501772
115715001-115720000 1.4690588516959466
115720001-115725000 2.106424760541939
115725001-115730000 2.593092650576766
115730001-115735000 1.828198802545112
115735001-115740000 0.8157635386422141
115740001-115745000 1.3630063287505685
115745001-115750000 2.026509314262043
115750001-115755000 1.6659261911924919
115755001-115760000 1.6744279728802771
115760001-115765000 1.3920437256269373
115765001-115770000 4.061144913226197
115770001-115775000 1.6856324314381717
115775001-115780000 1.5472631175140383
115780001-115785000 1.770267563075951
115785001-115790000 0.9180079263564372
115790001-115795000 1.3019116533075528
115795001-115800000 1.0504766004589294
115800001-115805000 0.9262201998629492
115805001-115810000 1.4658952962384588
115810001-115815000 1.5439032935786288
115815001-115820000 1.2759650867720056
115820001-115825000 1.3135974540972037
115825001-115830000 2.9359207926310766
115830001-115835000 10.065330379171773
115835001-115840000 5.219158399881277
115840001-115845000 4.9792818188648855
115845001-115850000 4.6120370445500445
115850001-115855000 2.0900577668071083
115855001-115860000 0.824051267002911
115860001-115865000 0.8221941611818389
115865001-115870000 0.7697286870681411
115870001-115875000 0.5953888044806269
115875001-115880000 1.3819653782583845
115880001-115885000 2.2828569038744972
115885001-115890000 1.8019268462909703
115890001-115895000 2.025816470326568
115895001-115900000 1.5434258513276837
115900001-115905000 1.0769591122559923
115905001-115910000 0.8356067650118046
115910001-115915000 1.107022006501029
115915001-115920000 1.161693306015177
115920001-115925000 0.9124726792415202
115925001-115930000 0.6877156458067842
115930001-115935000 0.701130382846737
115935001-115940000 1.5167927723388743
115940001-115945000 3.7835264468295446
115945001-115950000 7.135174249014561
115950001-115955000 2.080380142750194
115955001-115960000 1.9891468950457811
115960001-115965000 2.9628210628384823
115965001-115970000 1.255854135594115
115970001-115975000 2.5194093766220114
115975001-115980000 3.381830166001571
115980001-115985000 0.8145744026154527
115985001-115990000 0.6267418761136447
115990001-115995000 0.9256806566320778
115995001-116000000 1.8550063480910433
116000001-116005000 1.141318373747577
116005001-116010000 1.324784680226991
116010001-116015000 1.7020937802879004
116015001-116020000 1.649561792779925
116020001-116025000 2.1780624498366494
116025001-116030000 1.7056231856308774
116030001-116035000 0.5644532538692962
116035001-116040000 0.41256318430621264
116040001-116045000 1.2631948139936742
116045001-116050000 1.696327125313944
116050001-116055000 0.5429726043053891
116055001-116060000 0.7765265132928096
116060001-116065000 1.171898591491517
116065001-116070000 0.5928536832005978
116070001-116075000 0.5466459676537118
116075001-116080000 1.6793336282403262
116080001-116085000 0.8846365952895855
116085001-116090000 1.372922218106392
116090001-116095000 3.1219601929125793
116095001-116100000 1.2488515191961034
116100001-116105000 1.9521549960566116
116105001-116110000 1.0995366570256224
116110001-116115000 0.6756021841382575
116115001-116120000 2.1211175103389803
116120001-116125000 2.855188244148358
116125001-116130000 1.7184491217870534
116130001-116135000 1.8904104775810362
116135001-116140000 0.9549021243728444
116140001-116145000 0.9100581871206881
116145001-116150000 0.8406889155714945
116150001-116155000 1.5935371607593818
116155001-116160000 1.8183430954364002
116160001-116165000 0.845971475776845
116165001-116170000 1.1489245057306956
116170001-116175000 1.3449677709976668
116175001-116180000 1.3222103836636852
116180001-116185000 1.4979282905806806
116185001-116190000 2.926767170761689
116190001-116195000 4.328500300633693
116195001-116200000 2.1181199641094466
116200001-116205000 2.415045660231625
116205001-116210000 4.324139657086236
116210001-116215000 4.351829503348096
116215001-116220000 4.890838384640315
116220001-116225000 2.732154669310057
116225001-116230000 2.2647664601183
116230001-116235000 1.7816247241125842
116235001-116240000 1.061607728005464
116240001-116245000 0.7270543437894562
116245001-116250000 0.7712228428524996
116250001-116255000 1.4045843134104175
116255001-116260000 1.2921530161611363
116260001-116265000 1.725826552905235
116265001-116270000 0.8056634151796308
116270001-116275000 1.1148397894963609
116275001-116280000 1.874635082760021
116280001-116285000 0.849198071979145
116285001-116290000 1.5524745338761068
116290001-116295000 3.392484115989186
116295001-116300000 0.7993646062838735
116300001-116305000 0.41473121769565024
116305001-116310000 0.6926053219272374
116310001-116315000 0.9457025294434646
116315001-116320000 1.472106497877002
116320001-116325000 1.4730632151245031
116325001-116330000 1.1353291925970344
116330001-116335000 1.3307736795876202
116335001-116340000 0.4951074674444658
116340001-116345000 0.6181827220903996
116345001-116350000 0.7644531619137963
116350001-116355000 0.37392738687452315
116355001-116360000 0.4617494576551768
116360001-116365000 0.7066860834174101
116365001-116370000 3.6573501304025546
116370001-116375000 0.8189881958929773
116375001-116380000 0.13675133334186973
116380001-116385000 0.813096198270242
116385001-116390000 1.8530038139122191
116390001-116395000 0.6827603408173566
116395001-116400000 1.7496397430243564
116400001-116405000 2.0815111947315765
116405001-116410000 1.1032020120503072
116410001-116415000 1.084870438144871
116415001-116420000 1.3109954977412217
116420001-116425000 1.0704384731871865
116425001-116430000 1.1363259992391852
116430001-116435000 3.4328149737881652
116435001-116440000 1.0006438794334425
116440001-116445000 0.36366601889369504
116445001-116450000 0.33549867884261514
116450001-116455000 0.622126019897112
116455001-116460000 0.5861943573733269
116460001-116465000 1.0281071600988931
116465001-116470000 0.9883766413041696
116470001-116475000 0.4439031254340839
116475001-116480000 1.2786292239414891
116480001-116485000 2.8321913518487247
116485001-116490000 1.9603511005089338
116490001-116495000 1.4762557689528408
116495001-116500000 1.583256145360125
116500001-116505000 2.088911513862323
116505001-116510000 1.209610226724982
116510001-116515000 1.1533540693877948
116515001-116520000 1.241489475008612
116520001-116525000 1.0671002336895596
116525001-116530000 1.0310567577064895
116530001-116535000 0.8690140573509858
116535001-116540000 3.711654865639134
116540001-116545000 3.5253498605466196
116545001-116550000 1.5991123128823794
116550001-116555000 1.5522006420631724
116555001-116560000 1.2832264653195267
116560001-116565000 1.3467949616310508
116565001-116570000 0.665682061151074
116570001-116575000 0.7377055868846467
116575001-116580000 0.8739658416452014
116580001-116585000 0.7314400145414982
116585001-116590000 0.9120741105017806
116590001-116595000 0.622209373777042
116595001-116600000 0.501953427046361
116600001-116605000 0.9568128126153764
116605001-116610000 0.8873560933777664
116610001-116615000 0.8060073132934532
116615001-116620000 1.7431284361971726
116620001-116625000 1.4234032833137302
116625001-116630000 1.3798779539946355
116630001-116635000 0.8876392694871835
116635001-116640000 1.106051137050813
116640001-116645000 2.6815681872021853
116645001-116650000 0.6150475821575924
116650001-116655000 0.7911305718200348
116655001-116660000 0.9091097164945189
116660001-116665000 0.9942645195788872
116665001-116670000 3.390758665685857
116670001-116675000 2.3913297191515968
116675001-116680000 2.074989713151076
116680001-116685000 2.514757968174605
116685001-116690000 2.7607833517191835
116690001-116695000 1.5390552330499874
116695001-116700000 1.1052116519410997
116700001-116705000 0.6119445956625017
116705001-116710000 0.6009706956405036
116710001-116715000 1.2489876093761936
116715001-116720000 2.165042569985752
116720001-116725000 1.863721167404913
116725001-116730000 1.1230329034816073
116730001-116735000 1.1603098661867293
116735001-116740000 0.963795340784403
116740001-116745000 1.3686362461724986
116745001-116750000 0.9291656724192858
116750001-116755000 0.5989495615907087
116755001-116760000 1.0691690932226785
116760001-116765000 1.6683961130966511
116765001-116770000 1.5495720483766233
116770001-116775000 1.1078186045341352
116775001-116780000 0.9417536781672672
116780001-116785000 0.8272621248285558
116785001-116790000 1.757023606003961
116790001-116795000 1.7680226130514038
116795001-116800000 0.4810607877681843
116800001-116805000 0.8349575802652501
116805001-116810000 0.9784895123966039
116810001-116815000 0.46778176439877167
116815001-116820000 0.6148059174634875
116820001-116825000 1.8416813294481431
116825001-116830000 1.0921511706834435
116830001-116835000 1.0150161984465829
116835001-116840000 2.3761363896495458
116840001-116845000 0.718847816949767
116845001-116850000 0.7131592520857929
116850001-116855000 1.3880275852456778
116855001-116860000 0.9557778207430911
116860001-116865000 0.8255573508341045
116865001-116870000 0.4097430382534815
116870001-116875000 0.4279533306755004
116875001-116880000 2.1908943734481476
116880001-116885000 1.3194426185658972
116885001-116890000 0.51276258378464
116890001-116895000 0.4313322546204892
116895001-116900000 0.5273114221387972
116900001-116905000 0.861286276056709
116905001-116910000 1.0456072721495688
116910001-116915000 0.3680756488321782
116915001-116920000 0.3011237570178657
116920001-116925000 0.6818454515928936
116925001-116930000 2.7588593843678737
116930001-116935000 0.4956767179600917
116935001-116940000 0.28113944693025417
116940001-116945000 0.7794298437251131
116945001-116950000 0.7009990929835569
116950001-116955000 0.22517030184048117
116955001-116960000 0.3728735086772744
116960001-116965000 1.4687195228232615
116965001-116970000 1.4807781986960145
116970001-116975000 1.1215608731703581
116975001-116980000 1.5190257576982586
116980001-116985000 1.3500785081148388
116985001-116990000 1.2812714333807769
116990001-116995000 1.513790271138105
116995001-117000000 0.6569874613541423
117000001-117005000 0.6698773038640438
117005001-117010000 3.1969478494404453
117010001-117015000 4.3338909197566675
117015001-117020000 1.047376304775833
117020001-117025000 1.3079741246073573
117025001-117030000 0.6952074600834516
117030001-117035000 0.24575038620100223
117035001-117040000 0.3306419594847912
117040001-117045000 0.5751441256203367
117045001-117050000 0.7574969142685399
117050001-117055000 1.3158946470824184
117055001-117060000 1.5590102680813558
117060001-117065000 1.1782471460798167
117065001-117070000 0.5512174743313483
117070001-117075000 0.5349183317494294
117075001-117080000 1.6010429476523462
117080001-117085000 7.550407546384162
117085001-117090000 1.7164673965501038
117090001-117095000 1.39649741733554
117095001-117100000 1.673916661876149
117100001-117105000 1.6573546904397176
117105001-117110000 1.9408661321047849
117110001-117115000 1.5527936517115029
117115001-117120000 1.0114347686192995
117120001-117125000 1.1932629993909323
117125001-117130000 1.186199927582209
117130001-117135000 0.8325176704134534
117135001-117140000 1.4989627203193656
117140001-117145000 4.745931924376872
117145001-117150000 1.4483668437024375
117150001-117155000 0.7059207867104188
117155001-117160000 0.6645117129513971
117160001-117165000 0.8833739128142912
117165001-117170000 1.1146868789853162
117170001-117175000 0.9099274305076214
117175001-117180000 0.6392362629420864
117180001-117185000 1.1102854774267399
117185001-117190000 2.073271284060981
117190001-117195000 0.5653997907902735
117195001-117200000 0.6097233679028068
117200001-117205000 0.8080447055918138
117205001-117210000 0.8868828824025993
117210001-117215000 0.8795781767158617
117215001-117220000 0.6538956794446161
117220001-117225000 1.534883410708359
117225001-117230000 1.2264823854937759
117230001-117235000 0.8160616930119338
117235001-117240000 2.5022570664376174
117240001-117245000 1.1717065618127775
117245001-117250000 0.9789957861413526
117250001-117255000 2.0447892656286544
117255001-117260000 1.6156779411270519
117260001-117265000 1.3652075935555699
117265001-117270000 1.4742341527175342
117270001-117275000 1.9421347585024578
117275001-117280000 1.52647574233033
117280001-117285000 1.5797008054558217
117285001-117290000 1.6347983401526427
117290001-117295000 1.6801873415118005
117295001-117300000 2.659099889214092
117300001-117305000 2.022482129474096
117305001-117310000 0.8198614645856469
117310001-117315000 0.5512527425796049
117315001-117320000 0.4728682149751608
117320001-117325000 0.4229822026295861
117325001-117330000 1.0930851506388015
117330001-117335000 1.333603479558208
117335001-117340000 0.4397492664539036
117340001-117345000 1.09909981958498
117345001-117350000 6.154658017200916
117350001-117355000 1.0502230490967275
117355001-117360000 0.9410185273950795
117360001-117365000 1.3290254554114633
117365001-117370000 1.34935577605231
117370001-117375000 1.023605554090605
117375001-117380000 0.6429884625137058
117380001-117385000 0.57996652548788
117385001-117390000 0.8745915423915842
117390001-117395000 0.69919480609341
117395001-117400000 0.6666381669970467
117400001-117405000 1.3034065023797734
117405001-117410000 1.0869628480967402
117410001-117415000 0.853626031011578
117415001-117420000 0.8260937065275532
117420001-117425000 0.6636281190489035
117425001-117430000 0.6172700470793212
117430001-117435000 1.0048981438403541
117435001-117440000 0.8457906333953527
117440001-117445000 0.47074876114721037
117445001-117450000 1.2421716518442791
117450001-117455000 1.5739395650963295
117455001-117460000 1.1400653523925601
117460001-117465000 1.8053263396751194
117465001-117470000 0.962227717080511
117470001-117475000 1.3511834764257344
117475001-117480000 2.1125966798099025
117480001-117485000 0.7619396103495822
117485001-117490000 0.7029419606031359
117490001-117495000 0.914712970235512
117495001-117500000 1.3920082465352042
117500001-117505000 1.6792639608543412
117505001-117510000 1.1691394288991295
117510001-117515000 1.2045001670960014
117515001-117520000 1.3851555847735384
117520001-117525000 2.139338982757464
117525001-117530000 2.311478281809073
117530001-117535000 0.8679731880303477
117535001-117540000 0.6041167989526419
117540001-117545000 0.935383741430413
117545001-117550000 1.1965536273079402
117550001-117555000 1.1710872338650664
117555001-117560000 1.755705170631705
117560001-117565000 1.9828664777585328
117565001-117570000 1.8872680550392709
117570001-117575000 1.0811773767789155
117575001-117580000 0.763455862130526
117580001-117585000 0.9052934859794054
117585001-117590000 0.7949262701421782
117590001-117595000 0.5598858316548783
117595001-117600000 0.8779340133043222
117600001-117605000 1.9604439767942619
117605001-117610000 1.4185107777078148
117610001-117615000 1.251943796618277
117615001-117620000 1.3185078403714894
117620001-117625000 0.8048213216859417
117625001-117630000 0.19847927587579844
117630001-117635000 0.1605802870849483
117635001-117640000 0.2878493955381279
117640001-117645000 0.2948745799862223
117645001-117650000 0.5584285372437156
117650001-117655000 0.3162815964784443
117655001-117660000 0.3195833898819857
117660001-117665000 0.44929111296998675
117665001-117670000 0.5798799113856842
117670001-117675000 1.7123999663709202
117675001-117680000 2.1890482490209546
117680001-117685000 1.7917832922136134
117685001-117690000 3.1348745200664543
117690001-117695000 1.51157377104189
117695001-117700000 1.2808985758931128
117700001-117705000 1.7953965904934055
117705001-117710000 0.936928764867573
117710001-117715000 1.9438678011411323
117715001-117720000 2.0891611636184777
117720001-117725000 0.5811922586742027
117725001-117730000 1.2196973934312851
117730001-117735000 0.9569320009472412
117735001-117740000 0.594504380078394
117740001-117745000 0.4828211466284089
117745001-117750000 0.5602891725528921
117750001-117755000 0.9693925926928898
117755001-117760000 0.43054500615812585
117760001-117765000 0.5520384375223538
117765001-117770000 1.0805163584680708
117770001-117775000 0.890865978276771
117775001-117780000 0.609532234809835
117780001-117785000 0.48477604013462244
117785001-117790000 0.5134833597176167
117790001-117795000 0.6018993190950677
117795001-117800000 0.9717335071277824
117800001-117805000 1.1320042411398537
117805001-117810000 1.7375749444851343
117810001-117815000 5.279701517927314
117815001-117820000 1.4861180842122754
117820001-117825000 1.0352860598639293
117825001-117830000 0.799705724785216
117830001-117835000 0.8709250735901435
117835001-117840000 0.8897023113458246
117840001-117845000 0.7634551320211428
117845001-117850000 1.0318962443306412
117850001-117855000 0.8942679713954437
117855001-117860000 0.6955368583784312
117860001-117865000 0.6727612452301708
117865001-117870000 2.0433367686666934
117870001-117875000 3.2771367451416937
117875001-117880000 2.0716231748706555
117880001-117885000 4.558309089090054
117885001-117890000 1.0951218826542495
117890001-117895000 0.972188884668781
117895001-117900000 2.3113128010582864
117900001-117905000 0.5525706927198184
117905001-117910000 0.8870276018693386
117910001-117915000 1.968433627511989
117915001-117920000 0.6285400658540576
117920001-117925000 1.361175881297408
117925001-117930000 5.100431731261606
117930001-117935000 1.5943175913988565
117935001-117940000 1.9420990608929602
117940001-117945000 2.4703802788594453
117945001-117950000 2.1043219126677712
117950001-117955000 1.6446282447073703
117955001-117960000 0.9089367448987273
117960001-117965000 1.1263728238119795
117965001-117970000 3.0316385354834683
117970001-117975000 1.1975092077972638
117975001-117980000 1.1998207628348392
117980001-117985000 2.286000799881615
117985001-117990000 1.4798515401107932
117990001-117995000 1.5537453815744013
117995001-118000000 1.4972988363396915
118000001-118005000 0.9330701574626342
118005001-118010000 1.3072217207592927
118010001-118015000 1.5338142795617686
118015001-118020000 1.1821167986304626
118020001-118025000 1.2763013784486132
118025001-118030000 0.9289048340775682
118030001-118035000 0.9512114536596734
118035001-118040000 1.1510529669426726
118040001-118045000 1.1339530866732648
118045001-118050000 1.1202534570517786
118050001-118055000 1.170722363391309
118055001-118060000 2.5910063900611826
118060001-118065000 1.0248466302618797
118065001-118070000 0.6593792234092044
118070001-118075000 1.0359620061188695
118075001-118080000 1.2707422632204939
118080001-118085000 1.1154026805641273
118085001-118090000 0.7319586816640472
118090001-118095000 0.7045109082132175
118095001-118100000 0.6832847783801946
118100001-118105000 0.549576004095017
118105001-118110000 0.6053185697093476
118110001-118115000 0.7434747925086757
118115001-118120000 1.008027175384086
118120001-118125000 1.0668632611262623
118125001-118130000 0.8505948925498054
118130001-118135000 0.8584276069026162
118135001-118140000 1.7288933290729638
118140001-118145000 0.995942455192225
118145001-118150000 0.7931374410140528
118150001-118155000 0.6703950417746602
118155001-118160000 0.5202118385329391
118160001-118165000 0.5545924601296538
118165001-118170000 0.19096282011614052
118170001-118175000 0.3775948323738605
118175001-118180000 1.1040221101331193
118180001-118185000 0.3585783090748457
118185001-118190000 0.46076077962632794
118190001-118195000 0.6009104992156796
118195001-118200000 0.8581101862574213
118200001-118205000 1.2641761451019249
118205001-118210000 0.939125735460693
118210001-118215000 1.020853162652304
118215001-118220000 0.8790333944480627
118220001-118225000 1.1089042486895044
118225001-118230000 1.0033970199252347
118230001-118235000 0.5246519510376875
118235001-118240000 0.7738188624886675
118240001-118245000 2.85624982686329
118245001-118250000 0.6533307193351653
118250001-118255000 0.5084896581764763
118255001-118260000 0.589281070377921
118260001-118265000 0.731470727353609
118265001-118270000 0.4486341367231655
118270001-118275000 0.5212474074923765
118275001-118280000 0.5663192509444764
118280001-118285000 0.3045553060595756
118285001-118290000 1.3334397226259258
118290001-118295000 2.161560343884278
118295001-118300000 0.9711349158698276
118300001-118305000 1.4956390589470527
118305001-118310000 1.7449197691013638
118310001-118315000 0.7416456301968106
118315001-118320000 0.8085570721306466
118320001-118325000 2.6121430046481695
118325001-118330000 1.4635906088234496
118330001-118335000 1.3474133709252198
118335001-118340000 0.9390223949328792
118340001-118345000 0.6364339315648406
118345001-118350000 0.8139327768164676
118350001-118355000 0.7518169377048022
118355001-118360000 0.38127393366180945
118360001-118365000 0.33199978466451086
118365001-118370000 0.43949165942257784
118370001-118375000 0.6445743219326802
118375001-118380000 0.5591223609965787
118380001-118385000 0.5800834228578197
118385001-118390000 0.5856450066912955
118390001-118395000 0.7257036877723634
118395001-118400000 3.219082265520918
118400001-118405000 0.9953618428382731
118405001-118410000 0.9746321618061936
118410001-118415000 0.5857496939102248
118415001-118420000 0.11008271240148405
118420001-118425000 0.11279016297944673
118425001-118430000 0.47933771296739547
118430001-118435000 1.0840693004840078
118435001-118440000 1.3397814517221112
118440001-118445000 0.5686776796814154
118445001-118450000 0.39597402416815847
118450001-118455000 0.8021099755697078
118455001-118460000 1.5531246977809712
118460001-118465000 1.314312683173468
118465001-118470000 1.5425366057733922
118470001-118475000 1.1923573225838497
118475001-118480000 1.5802023945563366
118480001-118485000 1.3113673925113856
118485001-118490000 0.3099622063771716
118490001-118495000 0.4719273709268775
118495001-118500000 1.3864340077034114
118500001-118505000 1.2627671523662116
118505001-118510000 1.3800492895179142
118510001-118515000 0.9625804950710245
118515001-118520000 1.2168143023153457
118520001-118525000 0.7366967198945419
118525001-118530000 0.6948903235637716
118530001-118535000 1.3722555948122908
118535001-118540000 1.629314309992635
118540001-118545000 0.9746028986267787
118545001-118550000 0.5105256146509555
118550001-118555000 1.022929893177139
118555001-118560000 2.709408363061703
118560001-118565000 0.7830383508356289
118565001-118570000 0.8767551950163224
118570001-118575000 1.7144185278699313
118575001-118580000 0.821894956674084
118580001-118585000 0.5235563674938373
118585001-118590000 1.0562292909000397
118590001-118595000 1.715857126528963
118595001-118600000 0.5181620016871674
118600001-118605000 0.7103903831417548
118605001-118610000 2.2983350742591213
118610001-118615000 2.4995799406009
118615001-118620000 1.8252192349240512
118620001-118625000 1.0049734938869967
118625001-118630000 2.0069515828617193
118630001-118635000 1.0159159832454407
118635001-118640000 0.47339011648163465
118640001-118645000 0.762860027243885
118645001-118650000 0.8004554675394702
118650001-118655000 2.5507976647263515
118655001-118660000 1.3454558279730267
118660001-118665000 1.0777569986106554
118665001-118670000 0.874696457440545
118670001-118675000 0.654509501614102
118675001-118680000 4.628390423014684
118680001-118685000 2.3632848270427513
118685001-118690000 0.7012401389221714
118690001-118695000 1.8532282824386674
118695001-118700000 1.5137695701008196
118700001-118705000 0.4374444529053747
118705001-118710000 0.8998952223761554
118710001-118715000 1.9091348057697402
118715001-118720000 0.6540888299053895
118720001-118725000 1.1967095247498953
118725001-118730000 1.495698870395791
118730001-118735000 0.9852958086902349
118735001-118740000 0.8971216727144623
118740001-118745000 0.7670596696476211
118745001-118750000 1.1398226768123119
118750001-118755000 1.4479893834428674
118755001-118760000 1.119541148987611
118760001-118765000 1.156254472854748
118765001-118770000 1.1932661517477336
118770001-118775000 0.6037065756297278
118775001-118780000 0.5486392030091138
118780001-118785000 0.6220058067894901
118785001-118790000 0.7595295440786988
118790001-118795000 2.3378729184831424
118795001-118800000 1.330448304041587
118800001-118805000 0.6573576095933297
118805001-118810000 0.5201803787704538
118810001-118815000 0.8677594239581926
118815001-118820000 0.40845835998515106
118820001-118825000 0.2571319747335432
118825001-118830000 0.4270131176865852
118830001-118835000 0.9592719360121623
118835001-118840000 1.87103208862788
118840001-118845000 0.8494705578955284
118845001-118850000 0.7998927698163956
118850001-118855000 0.7497983277169646
118855001-118860000 1.1480374235525428
118860001-118865000 1.1840240639549284
118865001-118870000 0.6846189425119295
118870001-118875000 0.6228557990385916
118875001-118880000 0.5898181206356704
118880001-118885000 1.011352349160463
118885001-118890000 1.308179093096863
118890001-118895000 0.9384783897273021
118895001-118900000 1.1209681190114151
118900001-118905000 2.088902196359236
118905001-118910000 1.7623404069599562
118910001-118915000 1.6104157451441512
118915001-118920000 1.8909221692839246
118920001-118925000 1.666179048265809
118925001-118930000 1.2464681779918663
118930001-118935000 0.5965633517975392
118935001-118940000 1.3470829607038748
118940001-118945000 1.7309486635826046
118945001-118950000 0.8674160719916567
118950001-118955000 2.1780935852545737
118955001-118960000 2.7094644938580696
118960001-118965000 1.8002929364313867
118965001-118970000 1.4683734535133182
118970001-118975000 1.967606641856126
118975001-118980000 3.1414744160990606
118980001-118985000 1.0530412214528069
118985001-118990000 0.5738006297605968
118990001-118995000 1.4123838974674272
118995001-119000000 1.4583249080595968
119000001-119005000 0.5307049912870112
119005001-119010000 0.6655325243608725
119010001-119015000 0.7714742107344112
119015001-119020000 0.7733296477442152
119020001-119025000 1.0525732493737716
119025001-119030000 0.8638646435527906
119030001-119035000 0.5838502154605469
119035001-119040000 0.9475656512485084
119040001-119045000 2.8797944023007123
119045001-119050000 1.2464855315358712
119050001-119055000 1.2136061722656797
119055001-119060000 1.0163340645222945
119060001-119065000 0.7111277720796386
119065001-119070000 1.3424634397662492
119070001-119075000 1.236826827642339
119075001-119080000 1.045087113028273
119080001-119085000 1.1862458977563735
119085001-119090000 0.5250350227286931
119090001-119095000 0.46869468819145227
119095001-119100000 0.5668714949907231
119100001-119105000 0.5404816848082175
119105001-119110000 0.5337502805573464
119110001-119115000 0.5932444640828228
119115001-119120000 1.0279445239954632
119120001-119125000 1.7219325971532926
119125001-119130000 0.9924251977115683
119130001-119135000 0.4605458255272251
119135001-119140000 0.5668402217760682
119140001-119145000 1.978678514349034
119145001-119150000 1.0916417492633999
119150001-119155000 1.0048002168874286
119155001-119160000 1.3570759104812196
119160001-119165000 0.8302935658498681
119165001-119170000 0.6793204276673943
119170001-119175000 2.4538569738512317
119175001-119180000 0.5506236238509181
119180001-119185000 0.5628145762287607
119185001-119190000 1.3106265993639126
119190001-119195000 0.5273209267597712
119195001-119200000 2.0522463334717864
119200001-119205000 1.4177754040618114
119205001-119210000 0.6663422406316417
119210001-119215000 0.6655843048453355
119215001-119220000 1.0586866444674208
119220001-119225000 3.2400798873088212
119225001-119230000 0.7597230492926277
119230001-119235000 0.7090668919880366
119235001-119240000 0.7268230131061377
119240001-119245000 0.45963679617640857
119245001-119250000 0.555717678410534
119250001-119255000 0.7324419712326181
119255001-119260000 0.29792784262830524
119260001-119265000 0.17241362573002533
119265001-119270000 0.301939009093698
119270001-119275000 0.6828301748435466
119275001-119280000 0.4665495686818684
119280001-119285000 0.48081249324400555
119285001-119290000 1.3840045805722716
119290001-119295000 1.6038249634957742
119295001-119300000 1.1238988470960034
119300001-119305000 1.380150974512065
119305001-119310000 1.4570708168547393
119310001-119315000 1.7341303871827871
119315001-119320000 1.8246640061556425
119320001-119325000 1.716616799964019
119325001-119330000 2.6841406682921853
119330001-119335000 1.4867332800936433
119335001-119340000 0.8810484864173805
119340001-119345000 1.6497661243574706
119345001-119350000 1.2735331652906587
119350001-119355000 0.8764904811579205
119355001-119360000 1.4399898503347799
119360001-119365000 1.0795753551135814
119365001-119370000 1.1111411283116766
119370001-119375000 3.0351616147094576
119375001-119380000 5.721386487369961
119380001-119385000 4.564501923992395
119385001-119390000 3.4672694186418567
119390001-119395000 0.917997174050305
119395001-119400000 0.3772476817968003
119400001-119405000 0.35975096480451063
119405001-119410000 1.0364554035816562
119410001-119415000 0.29829887374248987
119415001-119420000 0.06709912417230977
119420001-119425000 0.3218867615110255
119425001-119430000 0.19611027901900635
119430001-119435000 0.11824815956714674
119435001-119440000 0.5495749259239538
119440001-119445000 0.2258648251600185
119445001-119450000 0.11394587558118441
119450001-119455000 0.23855009274228023
119455001-119460000 0.31060483341883277
119460001-119465000 0.3013037709866119
119465001-119470000 1.3815591727227907
119470001-119475000 0.3802568578889232
119475001-119480000 0.2588567218434641
119480001-119485000 0.8733564880705545
119485001-119490000 1.3013307747156286
119490001-119495000 0.6723774308595281
119495001-119500000 0.8980589034229313
119500001-119505000 1.606267047894072
119505001-119510000 3.0031636552573677
119510001-119515000 0.9707520969040325
119515001-119520000 0.544206114048332
119520001-119525000 0.9060945391580898
119525001-119530000 1.0649310598738542
119530001-119535000 0.7601974686303926
119535001-119540000 1.1597792269721356
119540001-119545000 0.8386937406119321
119545001-119550000 0.5299136587488473
119550001-119555000 0.7229288729555041
119555001-119560000 1.2430244558043686
119560001-119565000 1.5806768490343595
119565001-119570000 1.096001094487645
119570001-119575000 0.9860026654904944
119575001-119580000 1.4490828366254895
119580001-119585000 2.2664018898507066
119585001-119590000 2.0638964943071927
119590001-119595000 1.7971142260080828
119595001-119600000 1.3067738108132814
119600001-119605000 1.150747445626821
119605001-119610000 1.3284051723186185
119610001-119615000 0.6470276791786759
119615001-119620000 0.3846241713207504
119620001-119625000 0.5290575642906186
119625001-119630000 0.8404378948632689
119630001-119635000 1.5545804201600502
119635001-119640000 2.9021329340675077
119640001-119645000 1.4249823491542855
119645001-119650000 1.7802399585520452
119650001-119655000 1.7803284618791277
119655001-119660000 1.0276999037731827
119660001-119665000 2.2304278204829813
119665001-119670000 5.6668251524352495
119670001-119675000 1.1149191651319679
119675001-119680000 0.829011005245532
119680001-119685000 1.0116728685608458
119685001-119690000 1.0841111483131904
119690001-119695000 0.6474076718433011
119695001-119700000 0.7534919679709351
119700001-119705000 1.5330513845067257
119705001-119710000 0.6996841605850097
119710001-119715000 0.5441462967736315
119715001-119720000 0.6169281521978266
119720001-119725000 0.8163004988907608
119725001-119730000 0.6994241855277501
119730001-119735000 0.3667133936489019
119735001-119740000 0.5538467795988932
119740001-119745000 1.1010373480979534
119745001-119750000 0.884161712896136
119750001-119755000 0.64288428086119
119755001-119760000 0.5534829332047938
119760001-119765000 0.5497574784015175
119765001-119770000 0.32405289002467835
119770001-119775000 0.5285584365546725
119775001-119780000 2.0644806555176984
119780001-119785000 1.192096875202393
119785001-119790000 0.7136952147674708
119790001-119795000 0.55884341771771
119795001-119800000 0.8594482208116514
119800001-119805000 1.3886211261147858
119805001-119810000 0.8464186438269977
119810001-119815000 0.7554889130164409
119815001-119820000 1.2594314318153774
119820001-119825000 0.7024190004613894
119825001-119830000 0.40611028855944853
119830001-119835000 0.9343850857033605
119835001-119840000 0.6141272510851347
119840001-119845000 0.3532240832580521
119845001-119850000 0.36719136072670094
119850001-119855000 0.693305889638141
119855001-119860000 1.6440959590079602
119860001-119865000 1.0489325270322742
119865001-119870000 3.0203107163848824
119870001-119875000 1.9170389538337762
119875001-119880000 0.9090309873427888
119880001-119885000 1.8901546401406835
119885001-119890000 1.0534415703975482
119890001-119895000 0.8360880369033763
119895001-119900000 1.580682449510505
119900001-119905000 1.21349221676825
119905001-119910000 1.1786064718019829
119910001-119915000 3.8096439041015286
119915001-119920000 2.0091662242649813
119920001-119925000 1.6754284318644568
119925001-119930000 2.6059682918185145
119930001-119935000 1.2031576548151635
119935001-119940000 0.8086693886848789
119940001-119945000 0.810329821275846
119945001-119950000 1.0925402935294055
119950001-119955000 1.2683595211085723
119955001-119960000 1.4180587836666767
119960001-119965000 1.93743018907677
119965001-119970000 1.688313532148483
119970001-119975000 1.0273327723966101
119975001-119980000 0.8761944349649249
119980001-119985000 1.2318872149598863
119985001-119990000 0.9066066871416321
119990001-119995000 0.4797061808779718
119995001-120000000 0.5934164901891213
120000001-120005000 0.9106625835889981
120005001-120010000 1.1491074337234302
120010001-120015000 3.9615356592273234
120015001-120020000 1.2741574655809724
120020001-120025000 0.8413334057303168
120025001-120030000 0.9804580762750457
120030001-120035000 1.9136244951698034
120035001-120040000 1.7604574207137658
120040001-120045000 1.056874488720515
120045001-120050000 1.6471445527465145
120050001-120055000 1.4215175187012523
120055001-120060000 1.185591084282665
120060001-120065000 1.444041581781469
120065001-120070000 1.695486878607721
120070001-120075000 1.100384044828702
120075001-120080000 0.8681630996468485
120080001-120085000 0.6512025061254663
120085001-120090000 3.3574862412258075
120090001-120095000 3.732772226202414
120095001-120100000 0.611979253068084
120100001-120105000 0.9945543713488012
120105001-120110000 2.51984215421117
120110001-120115000 1.9441832860520476
120115001-120120000 0.9134326290527502
120120001-120125000 1.1903922088598224
120125001-120130000 1.1121117899243158
120130001-120135000 0.670343963536972
120135001-120140000 1.0398562302692174
120140001-120145000 0.884243653081398
120145001-120150000 1.0006571227621635
120150001-120155000 1.570552297280679
120155001-120160000 0.6091278785292427
120160001-120165000 0.5866930328632055
120165001-120170000 1.5585340850938358
120170001-120175000 1.452990627436063
120175001-120180000 1.2122126913624454
120180001-120185000 1.439778327017436
120185001-120190000 1.0410560988351503
120190001-120195000 0.8548831915663989
120195001-120200000 0.5568045641853805
120200001-120205000 0.5770538231385031
120205001-120210000 0.652960489363722
120210001-120215000 0.7937413878549151
120215001-120220000 0.8241432675024113
120220001-120225000 0.5761720061559538
120225001-120230000 0.3626802489093357
120230001-120235000 0.4152196027908599
120235001-120240000 0.8702240850334111
120240001-120245000 0.6266344629874989
120245001-120250000 0.8702367973832835
120250001-120255000 1.2293714095490285
120255001-120260000 0.4500291201159799
120260001-120265000 0.39802476669227155
120265001-120270000 1.0398870431197735
120270001-120275000 0.8267386998706955
120275001-120280000 0.2904707954089271
120280001-120285000 0.3752142708056876
120285001-120290000 0.77341246202724
120290001-120295000 0.5768165614531923
120295001-120300000 0.5528478027132049
120300001-120305000 0.5403043566645489
120305001-120310000 0.7677329668545255
120310001-120315000 0.7883032773714979
120315001-120320000 0.6321456587511823
120320001-120325000 0.8252702631362758
120325001-120330000 1.4562225869997332
120330001-120335000 4.645361578330059
120335001-120340000 0.7597706493655045
120340001-120345000 0.5606545230114892
120345001-120350000 0.6841987959441503
120350001-120355000 0.9825019416304245
120355001-120360000 0.8842113281597559
120360001-120365000 0.7446224040424805
120365001-120370000 2.0329641923312423
120370001-120375000 1.3560259816929447
120375001-120380000 1.119855071071073
120380001-120385000 0.7595801680509888
120385001-120390000 0.40024850377264487
120390001-120395000 0.7360248402929493
120395001-120400000 0.5005055153923634
120400001-120405000 0.22992155000858458
120405001-120410000 0.48850817980273864
120410001-120415000 1.460143239836355
120415001-120420000 0.8926712040543994
120420001-120425000 1.0122964588834167
120425001-120430000 1.1040427193971374
120430001-120435000 0.6793820766147879
120435001-120440000 0.9532400741849382
120440001-120445000 1.2955518200878402
120445001-120450000 0.7219924502913193
120450001-120455000 1.062739470789325
120455001-120460000 1.461315491111534
120460001-120465000 0.4779561939341495
120465001-120470000 0.37874224004606244
120470001-120475000 1.4447447867206358
120475001-120480000 5.211469849682169
120480001-120485000 1.202520287484241
120485001-120490000 1.8502391959534314
120490001-120495000 5.067846165671145
120495001-120500000 1.2409562387891642
120500001-120505000 0.937743505386783
120505001-120510000 1.0537690353666371
120510001-120515000 1.35096275153842
120515001-120520000 1.925744076777491
120520001-120525000 0.8887274395132908
120525001-120530000 0.8211594747190585
120530001-120535000 0.7313614704545407
120535001-120540000 0.5093736169077394
120540001-120545000 0.6939748106831364
120545001-120550000 0.720472594432712
120550001-120555000 0.5784821978845007
120555001-120560000 0.8253960095157803
120560001-120565000 1.1056085295797722
120565001-120570000 0.5420207043724972
120570001-120575000 0.44877907174958825
120575001-120580000 0.5427761186473331
120580001-120585000 0.6569687394682697
120585001-120590000 0.6780779888813696
120590001-120595000 0.8395230383782427
120595001-120600000 0.8414110601110493
120600001-120605000 0.7437059135176117
120605001-120610000 0.9569038253560815
120610001-120615000 1.1497723745257138
120615001-120620000 3.250337042722088
120620001-120625000 1.7349604129999365
120625001-120630000 1.2469239565908632
120630001-120635000 1.9887397731595697
120635001-120640000 1.5789336400576133
120640001-120645000 1.58770598520259
120645001-120650000 1.2900501616440814
120650001-120655000 0.7222418461320037
120655001-120660000 0.8780626233372909
120660001-120665000 1.6021423974376787
120665001-120670000 1.2741911810107673
120670001-120675000 1.0001896052717474
120675001-120680000 3.7096173653387896
120680001-120685000 3.5120279945070267
120685001-120690000 0.6641832157978312
120690001-120695000 1.109594095597769
120695001-120700000 2.9902353112294913
120700001-120705000 1.5796353166314043
120705001-120710000 0.6436549501443566
120710001-120715000 0.5629031985138158
120715001-120720000 1.9516055663873841
120720001-120725000 0.8876910115917102
120725001-120730000 0.4795669460419428
120730001-120735000 0.5900061964586034
120735001-120740000 1.3819307771354292
120740001-120745000 1.6592648091164328
120745001-120750000 0.8205185322267242
120750001-120755000 1.0089392469910026
120755001-120760000 1.3102786000403825
120760001-120765000 1.2051903374579407
120765001-120770000 0.8470976788548834
120770001-120775000 1.0994000515094504
120775001-120780000 1.1722338335128928
120780001-120785000 0.7705709273351081
120785001-120790000 0.7015110697212094
120790001-120795000 1.0953703440706435
120795001-120800000 1.3783789498726158
120800001-120805000 0.9019129205790544
120805001-120810000 0.9202270777593139
120810001-120815000 0.3253814577855483
120815001-120820000 0.6373202673030773
120820001-120825000 2.455149935120798
120825001-120830000 0.8183134880241999
120830001-120835000 1.7261172922075798
120835001-120840000 1.7853227586838287
120840001-120845000 1.0875973397613548
120845001-120850000 1.6372380570519287
120850001-120855000 1.6683931133714598
120855001-120860000 1.3349362762567416
120860001-120865000 1.1716287330689032
120865001-120870000 1.5846574249290517
120870001-120875000 1.0147605614860868
120875001-120880000 0.8782135741256885
120880001-120885000 1.672785910921026
120885001-120890000 1.2184831560563152
120890001-120895000 0.7652725152803552
120895001-120900000 1.074058740718834
120900001-120905000 1.2935862705994055
120905001-120910000 1.6615106301108207
120910001-120915000 3.9201157871253374
120915001-120920000 1.2902792070923472
120920001-120925000 1.144463316481529
120925001-120930000 0.8397077064397956
120930001-120935000 0.6410358195712849
120935001-120940000 0.6359319302741163
120940001-120945000 0.6253231783172658
120945001-120950000 3.9988939661397076
120950001-120955000 3.4519866783712994
120955001-120960000 1.1823159271506378
120960001-120965000 3.1450235649907485
120965001-120970000 5.704770877187811
120970001-120975000 1.788953914758139
120975001-120980000 1.111366807590764
120980001-120985000 1.1634376935204485
120985001-120990000 6.134684310092366
120990001-120995000 1.2891444646433297
120995001-121000000 0.650329630026571
121000001-121005000 2.203716042326435
121005001-121010000 1.3400108394290304
121010001-121015000 0.6266912666684507
121015001-121020000 0.876396772189801
121020001-121025000 1.5068463654807647
121025001-121030000 2.217797397471113
121030001-121035000 1.7509769433965743
121035001-121040000 0.8582028258922683
121040001-121045000 1.0669392427688618
121045001-121050000 1.114459547365532
121050001-121055000 0.43898331107511046
121055001-121060000 0.3010272633624539
121060001-121065000 0.48471240224239454
121065001-121070000 0.5758439867663955
121070001-121075000 0.6401647442954921
121075001-121080000 0.9549232670119295
121080001-121085000 0.6792707780116374
121085001-121090000 2.003675042693023
121090001-121095000 0.6218853270239373
121095001-121100000 0.41322007560074137
121100001-121105000 0.41003474136480383
121105001-121110000 0.27514036124664343
121110001-121115000 0.36222039083274765
121115001-121120000 0.30618973219386775
121120001-121125000 0.39764165973827265
121125001-121130000 0.3003785179102799
121130001-121135000 0.24768488063664845
121135001-121140000 0.4702690616610262
121140001-121145000 0.4595797857592927
121145001-121150000 0.39146108112303807
121150001-121155000 0.1671921107215684
121155001-121160000 0.09177634053754695
121160001-121165000 0.5608316017465037
121165001-121170000 0.272417704812261
121170001-121175000 0.18807633759707593
121175001-121180000 1.053768183776968
121180001-121185000 1.9037165614954168
121185001-121190000 2.6045629227315086
121190001-121195000 2.374265260924468
121195001-121200000 0.689255976457331
121200001-121205000 1.3707152367183428
121205001-121210000 1.6082446307239042
121210001-121215000 0.792579183463028
121215001-121220000 0.653015385664297
121220001-121225000 0.3777502166427815
121225001-121230000 0.43369775337201866
121230001-121235000 0.6858509351857002
121235001-121240000 0.659741600344584
121240001-121245000 1.6398774417684954
121245001-121250000 1.2181018955103884
121250001-121255000 0.8774142587110962
121255001-121260000 1.421372516744389
121260001-121265000 1.9104198874824136
121265001-121270000 1.3781902968093482
121270001-121275000 0.6909526557386072
121275001-121280000 0.35747223403003653
121280001-121285000 0.43034589763529146
121285001-121290000 0.2822355317700558
121290001-121295000 0.1897254018485401
121295001-121300000 0.23135298087015355
121300001-121305000 0.3217037539812134
121305001-121310000 0.43153566809683336
121310001-121315000 0.4713637167784075
121315001-121320000 0.395014019671478
121320001-121325000 0.27230447377938344
121325001-121330000 0.5056865880492295
121330001-121335000 0.18461048657847332
121335001-121340000 0.1392406376150257
121340001-121345000 0.30656952263288645
121345001-121350000 0.3535178747131329
121350001-121355000 0.2322260414032577
121355001-121360000 0.5274710363739982
121360001-121365000 0.6374129815954361
121365001-121370000 0.27566588649697477
121370001-121375000 0.31636832681610133
121375001-121380000 0.3936141612496665
121380001-121385000 0.314325977740612
121385001-121390000 0.3811231504531246
121390001-121395000 0.7897795390511688
121395001-121400000 0.3978439593468535
121400001-121405000 0.6701253453069198
121405001-121410000 0.9724772211921001
121410001-121415000 1.3629383463634128
121415001-121420000 1.5199778327699225
121420001-121425000 0.9784619002754351
121425001-121430000 3.1983679728391383
121430001-121435000 1.0357153803581902
121435001-121440000 0.6573087810627257
121440001-121445000 1.0336869996306086
121445001-121450000 1.0373172338707761
121450001-121455000 0.6354219228553597
121455001-121460000 0.8174947856972445
121460001-121465000 0.4145403330183653
121465001-121470000 0.26007117724843654
121470001-121475000 0.6685595076458895
121475001-121480000 1.0464806662419075
121480001-121485000 0.8054755908463348
121485001-121490000 4.3774501530843555
121490001-121495000 1.8406031713318542
121495001-121500000 1.160061054256835
121500001-121505000 1.5219181830675588
121505001-121510000 1.0013039135480504
121510001-121515000 1.1564748729514012
121515001-121520000 0.5661603239524111
121520001-121525000 0.40469251888848073
121525001-121530000 1.0526710853153858
121530001-121535000 1.012703587147947
121535001-121540000 0.4890694863358766
121540001-121545000 0.2626173016034512
121545001-121550000 0.2512267534964201
121550001-121555000 0.6159515012070251
121555001-121560000 0.12903995374595095
121560001-121565000 0.1792034012633507
121565001-121570000 0.47956043924977665
121570001-121575000 0.3880829312382197
121575001-121580000 0.9177735988617977
121580001-121585000 1.0651734645677113
121585001-121590000 0.7046394325650862
121590001-121595000 0.5848691712458072
121595001-121600000 1.3852094928333172
121600001-121605000 1.7611600984121154
121605001-121610000 0.3896335307062419
121610001-121615000 0.619204079409884
121615001-121620000 1.2100317967702865
121620001-121625000 0.7932938758629895
121625001-121630000 0.3849412193040194
121630001-121635000 0.1939647558123783
121635001-121640000 0.6836587536986628
121640001-121645000 2.0923155399071254
121645001-121650000 0.4497260028362725
121650001-121655000 0.6927095043405807
121655001-121660000 0.6392575209868511
121660001-121665000 0.3635327689861122
121665001-121670000 0.5699585200698558
121670001-121675000 0.720146545479833
121675001-121680000 0.3256368375928914
121680001-121685000 0.230043060151455
121685001-121690000 1.1456489291227754
121690001-121695000 0.7129027845212277
121695001-121700000 0.08536393002719378
121700001-121705000 0.20072394450108139
121705001-121710000 0.5398451426940117
121710001-121715000 0.5202867131156008
121715001-121720000 0.42899268118935213
121720001-121725000 0.2742692669989267
121725001-121730000 0.2949603808296144
121730001-121735000 0.7358344895718691
121735001-121740000 0.5649242619701307
121740001-121745000 0.45594107865243944
121745001-121750000 1.8517005372616193
121750001-121755000 2.155219041455125
121755001-121760000 1.407107704667462
121760001-121765000 1.4175438810818721
121765001-121770000 1.072701387292871
121770001-121775000 0.8400049704853121
121775001-121780000 1.2657022225929275
121780001-121785000 1.525069486222539
121785001-121790000 1.150450145739871
121790001-121795000 1.3640749178164953
121795001-121800000 1.2179424143501096
121800001-121805000 1.3090678585857847
121805001-121810000 2.6208717572995486
121810001-121815000 1.6241457886160644
121815001-121820000 0.7194006869857947
121820001-121825000 0.7943609068086706
121825001-121830000 1.3324185834722455
121830001-121835000 2.894230227065912
121835001-121840000 2.6265776437396213
121840001-121845000 1.5774921144617344
121845001-121850000 1.4443134811883465
121850001-121855000 1.3265721849672705
121855001-121860000 1.750723997899377
121860001-121865000 1.532755554060291
121865001-121870000 1.034395295273115
121870001-121875000 1.5087796214632438
121875001-121880000 1.0948474474751142
121880001-121885000 0.9599393392872906
121885001-121890000 1.2766788927078552
121890001-121895000 0.42297105796354667
121895001-121900000 0.3761611171466981
121900001-121905000 0.63304085198741
121905001-121910000 0.9974099079025399
121910001-121915000 2.4246656474810635
121915001-121920000 1.1385690651180758
121920001-121925000 1.0106363097393671
121925001-121930000 3.6831521683511235
121930001-121935000 1.305523264752912
121935001-121940000 1.1759033139683124
121940001-121945000 1.4252437213088884
121945001-121950000 0.8930285429973177
121950001-121955000 1.0364049418332515
121955001-121960000 0.9560406992239043
121960001-121965000 1.2919084239053895
121965001-121970000 0.7152991324330529
121970001-121975000 0.6259494615096305
121975001-121980000 0.5813647252245691
121980001-121985000 0.5532519315943225
121985001-121990000 1.4928213253995424
121990001-121995000 0.6886073951935842
121995001-122000000 0.8210460864559973
122000001-122005000 3.171940327080583
122005001-122010000 1.6511740305970304
122010001-122015000 1.653510334184303
122015001-122020000 1.1118829618784205
122020001-122025000 0.5420369524146071
122025001-122030000 1.67767812160028
122030001-122035000 1.142994773685319
122035001-122040000 0.5480461635699173
122040001-122045000 1.171488287366525
122045001-122050000 1.5550979801022955
122050001-122055000 1.1319684023571253
122055001-122060000 1.2030560976937301
122060001-122065000 1.26670109109659
122065001-122070000 1.0857938701685796
122070001-122075000 0.8829068114245191
122075001-122080000 0.7039683821801642
122080001-122085000 2.1225726771593365
122085001-122090000 2.2237827569794733
122090001-122095000 0.4709490794043078
122095001-122100000 0.5663702134705119
122100001-122105000 1.74268634250289
122105001-122110000 1.2226034089650923
122110001-122115000 0.5911599056788284
122115001-122120000 0.3320862450277713
122120001-122125000 0.6529285910388413
122125001-122130000 0.7243967315677261
122130001-122135000 0.2662664978941015
122135001-122140000 0.9869374939640612
122140001-122145000 0.748085216601203
122145001-122150000 0.346172302213135
122150001-122155000 0.48986000695271165
122155001-122160000 0.45326996005819314
122160001-122165000 0.2807696785274157
122165001-122170000 0.13217182968071525
122170001-122175000 0.13422632963110268
122175001-122180000 0.3711963964814314
122180001-122185000 0.7593541153544366
122185001-122190000 0.943848826885193
122190001-122195000 0.8828533901340742
122195001-122200000 0.6017495154506264
122200001-122205000 0.610695138916214
122205001-122210000 0.7176068821178895
122210001-122215000 0.4517509893673189
122215001-122220000 0.27061239702755113
122220001-122225000 0.37849465157259743
122225001-122230000 0.6396816277481528
122230001-122235000 0.27664962760167716
122235001-122240000 0.21090906231718864
122240001-122245000 0.4228372338870835
122245001-122250000 0.8300026884241062
122250001-122255000 0.5443439444558386
122255001-122260000 0.3243531624143319
122260001-122265000 0.36752415497596524
122265001-122270000 0.8994636674289225
122270001-122275000 1.0027190121077594
122275001-122280000 0.6486593027820594
122280001-122285000 0.47917013975942613
122285001-122290000 0.5939548737714594
122290001-122295000 1.2444725840541857
122295001-122300000 0.8897423997837699
122300001-122305000 0.5999356057492453
122305001-122310000 0.5311143815692886
122310001-122315000 0.5356661420946359
122315001-122320000 0.9304731740669068
122320001-122325000 1.2344512807693233
122325001-122330000 0.8122978626275961
122330001-122335000 0.8543718206886366
122335001-122340000 1.0460783785677474
122340001-122345000 0.7484787057573874
122345001-122350000 0.7912356818055098
122350001-122355000 0.9629002161609922
122355001-122360000 0.38219711478157664
122360001-122365000 0.3374488776931713
122365001-122370000 1.4744291581159565
122370001-122375000 1.2998100351896125
122375001-122380000 0.48641160093124275
122380001-122385000 0.47504513484654226
122385001-122390000 0.45666357552744313
122390001-122395000 0.4465348361972636
122395001-122400000 0.6139140953537274
122400001-122405000 3.2638017275075897
122405001-122410000 1.857324953630037
122410001-122415000 0.6214278242520165
122415001-122420000 3.5347646410191635
122420001-122425000 4.736148825153062
122425001-122430000 0.9838793716846904
122430001-122435000 2.141610979638791
122435001-122440000 2.081149069727495
122440001-122445000 0.7676351681004852
122445001-122450000 1.4502997556377597
122450001-122455000 1.0017460227874366
122455001-122460000 0.2567350132954475
122460001-122465000 0.27429620360513635
122465001-122470000 1.4110471007923522
122470001-122475000 1.5807574394012551
122475001-122480000 0.6270303294446903
122480001-122485000 0.7562880234164702
122485001-122490000 1.0971801872138738
122490001-122495000 0.7618003428151656
122495001-122500000 0.6762970707053358
122500001-122505000 0.8851001118821888
122505001-122510000 0.6666260386190178
122510001-122515000 0.6014504843217898
122515001-122520000 0.6927754981894813
122520001-122525000 2.2989912791440603
122525001-122530000 1.3905636482156793
122530001-122535000 0.6206033042205806
122535001-122540000 1.703945350954994
122540001-122545000 2.2215973158518536
122545001-122550000 0.7382334026884206
122550001-122555000 1.6821785743979545
122555001-122560000 3.3893469668863445
122560001-122565000 1.19029200958162
122565001-122570000 1.522061449780192
122570001-122575000 2.2261136082736823
122575001-122580000 1.15145580359739
122580001-122585000 1.0976961917469397
122585001-122590000 0.8457991257360287
122590001-122595000 0.7737407278049911
122595001-122600000 1.1096458214406277
122600001-122605000 2.871208107892764
122605001-122610000 3.376574596129059
122610001-122615000 0.8834645188483755
122615001-122620000 1.36697056897301
122620001-122625000 1.442724342184701
122625001-122630000 1.6797358608564668
122630001-122635000 1.813344651535287
122635001-122640000 1.536306553160076
122640001-122645000 3.235743401956842
122645001-122650000 4.494218410467654
122650001-122655000 2.070086182988299
122655001-122660000 0.8149263247690269
122660001-122665000 0.4376449685866652
122665001-122670000 0.7269892352005216
122670001-122675000 1.6601319516592057
122675001-122680000 1.2966353154971928
122680001-122685000 1.4266733994357437
122685001-122690000 1.1073765284521422
122690001-122695000 1.337751693457367
122695001-122700000 1.6259036227857535
122700001-122705000 0.7538070839976883
122705001-122710000 0.5517235048868591
122710001-122715000 1.1995663013105504
122715001-122720000 1.2461963281672777
122720001-122725000 0.6276554751087142
122725001-122730000 0.693953543762301
122730001-122735000 1.0950371226555071
122735001-122740000 1.7237080414306054
122740001-122745000 1.8062194169175456
122745001-122750000 1.4917463393114374
122750001-122755000 1.0059791289793631
122755001-122760000 1.7752138411320482
122760001-122765000 2.1731354421823914
122765001-122770000 0.7945916122371844
122770001-122775000 0.9741433467165858
122775001-122780000 1.0076587556727377
122780001-122785000 0.29109187621699006
122785001-122790000 0.3023969404121302
122790001-122795000 0.7828581661531063
122795001-122800000 0.5719004274483442
122800001-122805000 0.4439582307502742
122805001-122810000 0.9925312745512535
122810001-122815000 1.9010281736579564
122815001-122820000 0.5555050708136964
122820001-122825000 0.46240462833149637
122825001-122830000 0.5076014619100429
122830001-122835000 0.7693299774059061
122835001-122840000 0.7108954041711647
122840001-122845000 0.578216419417624
122845001-122850000 0.9713197908782342
122850001-122855000 0.7876131685325367
122855001-122860000 0.6464072935603589
122860001-122865000 0.3865628682386728
122865001-122870000 0.30700004035105366
122870001-122875000 0.4510681679939855
122875001-122880000 0.5374628410320943
122880001-122885000 0.6627453847280516
122885001-122890000 0.706965857194397
122890001-122895000 0.9551496207421489
122895001-122900000 0.8354247901377619
122900001-122905000 0.5849921909383329
122905001-122910000 1.2808788721540378
122910001-122915000 0.8221271263121955
122915001-122920000 0.3706600258430195
122920001-122925000 0.8509884042056194
122925001-122930000 1.0466428924019726
122930001-122935000 0.8418252662443167
122935001-122940000 0.5836803226425762
122940001-122945000 1.0629642887806452
122945001-122950000 1.2271716306631073
122950001-122955000 0.4120600977100081
122955001-122960000 0.8555870292729795
122960001-122965000 1.71065966978409
122965001-122970000 0.6841379929755419
122970001-122975000 0.6488768287899833
122975001-122980000 1.1340999574666248
122980001-122985000 0.8873175567719822
122985001-122990000 1.0344036445837268
122990001-122995000 1.5237726016515716
122995001-123000000 1.0432401468779464
123000001-123005000 1.2652875049319288
123005001-123010000 2.2003178735582756
123010001-123015000 1.537596285661454
123015001-123020000 0.912154110713806
123020001-123025000 0.3464453138377121
123025001-123030000 0.5362766198727384
123030001-123035000 1.2065300752514279
123035001-123040000 0.708703969818953
123040001-123045000 1.101401990223771
123045001-123050000 0.9923327302456547
123050001-123055000 1.603990943076893
123055001-123060000 1.181654107865314
123060001-123065000 0.5020519352304862
123065001-123070000 0.7993802022604338
123070001-123075000 1.2474674378029926
123075001-123080000 0.41176181553478924
123080001-123085000 1.0897096921887213
123085001-123090000 3.4219777359904775
123090001-123095000 0.5586050209389214
123095001-123100000 0.8798772350389217
123100001-123105000 0.5086879246116885
123105001-123110000 0.3613614696697208
123110001-123115000 0.6346425529514139
123115001-123120000 0.998166919544625
123120001-123125000 1.1369111894380681
123125001-123130000 0.7873731165931179
123130001-123135000 3.0527098137383297
123135001-123140000 3.6068450936811702
123140001-123145000 1.2433872759895608
123145001-123150000 1.7681703195312812
123150001-123155000 1.2151900272256595
123155001-123160000 0.7893510215155792
123160001-123165000 2.1270862216098383
123165001-123170000 2.3717610194882908
123170001-123175000 0.3250827091017089
123175001-123180000 0.33639843934170266
123180001-123185000 0.9041989103627546
123185001-123190000 1.9482505832709407
123190001-123195000 6.52311470361135
123195001-123200000 2.288634792504139
123200001-123205000 1.0965165598356164
123205001-123210000 0.9664550534065879
123210001-123215000 1.5343898270175629
123215001-123220000 1.1867757483554953
123220001-123225000 0.572346562072424
123225001-123230000 0.7028764104392198
123230001-123235000 0.5348879172494613
123235001-123240000 2.5408658441742493
123240001-123245000 4.347248121013722
123245001-123250000 0.9195057406019884
123250001-123255000 1.188472073812803
123255001-123260000 1.3280986395961794
123260001-123265000 1.0453978409307156
123265001-123270000 0.7825199610084407
123270001-123275000 0.6534970175407784
123275001-123280000 1.113660842809983
123280001-123285000 1.4395410724407378
123285001-123290000 1.3810143879253682
123290001-123295000 3.034391105375986
123295001-123300000 0.9961887402282993
123300001-123305000 0.9681742444717227
123305001-123310000 1.3393290039251562
123310001-123315000 1.0354106105894914
123315001-123320000 1.4263531719659601
123320001-123325000 1.2289814865620272
123325001-123330000 1.9647318042673207
123330001-123335000 1.9498443608077305
123335001-123340000 0.9189970816368982
123340001-123345000 0.863604801162904
123345001-123350000 0.8812803150746298
123350001-123355000 1.2310563706254727
123355001-123360000 1.3156797460378442
123360001-123365000 1.6211849500325644
123365001-123370000 1.6922751423641496
123370001-123375000 1.590821280273517
123375001-123380000 2.326270439753132
123380001-123385000 1.287550415550557
123385001-123390000 0.9400737547654745
123390001-123395000 1.1359296042622926
123395001-123400000 1.5240154816996896
123400001-123405000 0.7659426613061365
123405001-123410000 0.668314123474422
123410001-123415000 3.5255285308694675
123415001-123420000 1.8604305640155432
123420001-123425000 1.0201697008327266
123425001-123430000 1.144384914478093
123430001-123435000 1.3144956019199696
123435001-123440000 1.7079271965921123
123440001-123445000 1.6570888854680073
123445001-123450000 1.6983174680530593
123450001-123455000 1.23950735036553
123455001-123460000 1.1848909475052332
123460001-123465000 1.7240746500697415
123465001-123470000 1.2823733536817075
123470001-123475000 1.0228148627130418
123475001-123480000 0.8551227234198701
123480001-123485000 0.7431636812164226
123485001-123490000 1.2744521782168017
123490001-123495000 1.3841107116694351
123495001-123500000 2.209432049297609
123500001-123505000 1.4722654210903001
123505001-123510000 0.5302150963467221
123510001-123515000 1.25635325927983
123515001-123520000 1.2395778823184702
123520001-123525000 0.6551851811224834
123525001-123530000 0.7483549208974486
123530001-123535000 1.0033293717056067
123535001-123540000 0.9526951537112613
123540001-123545000 0.7432609314432571
123545001-123550000 0.7809449671490565
123550001-123555000 2.053865049087703
123555001-123560000 2.7124148630109155
123560001-123565000 0.9707928811374297
123565001-123570000 2.266488701168457
123570001-123575000 2.3641481721987345
123575001-123580000 0.5523680491542369
123580001-123585000 0.6403606550539379
123585001-123590000 1.1317905799832393
123590001-123595000 1.3766968646298738
123595001-123600000 3.2832178474380025
123600001-123605000 1.541828623356251
123605001-123610000 0.8839389714089102
123610001-123615000 0.9564166681736098
123615001-123620000 0.7114584455991578
123620001-123625000 4.1880235308855776
123625001-123630000 2.1853834525682427
123630001-123635000 0.9278650745873385
123635001-123640000 1.56270633187497
123640001-123645000 1.6702517890278983
123645001-123650000 1.1884671636082507
123650001-123655000 0.8534338310588664
123655001-123660000 1.0409893078233332
123660001-123665000 0.8693106960253197
123665001-123670000 0.8845293185158565
123670001-123675000 0.9112940969935939
123675001-123680000 0.785812077364429
123680001-123685000 0.6259349241019503
123685001-123690000 0.5158157248966758
123690001-123695000 0.5937619391422438
123695001-123700000 0.41816778333666627
123700001-123705000 0.8275049541483704
123705001-123710000 0.9345998263725119
123710001-123715000 0.3358593853569623
123715001-123720000 0.4643742488708268
123720001-123725000 0.8926103853866052
123725001-123730000 1.0679667360397982
123730001-123735000 1.3107272627966966
123735001-123740000 2.531967665982327
123740001-123745000 1.5636820921659715
123745001-123750000 2.0852122239779236
123750001-123755000 1.8223243691202036
123755001-123760000 1.073616403515935
123760001-123765000 1.4537985772235467
123765001-123770000 1.541443857992383
123770001-123775000 1.0341279307194224
123775001-123780000 0.827248108558136
123780001-123785000 1.3522824563083233
123785001-123790000 1.5548228093956005
123790001-123795000 1.43145256228569
123795001-123800000 6.927744615471105
123800001-123805000 1.160091133857115
123805001-123810000 0.35985202161436247
123810001-123815000 0.9899217351250005
123815001-123820000 1.5556279932309223
123820001-123825000 0.33181150103949975
123825001-123830000 0.362682344894165
123830001-123835000 1.2308560298866262
123835001-123840000 1.2268044744470277
123840001-123845000 1.3200866008202337
123845001-123850000 5.770109225324584
123850001-123855000 2.2067721207823725
123855001-123860000 3.6505388529499876
123860001-123865000 3.59775805030515
123865001-123870000 1.0306040643260939
123870001-123875000 1.2614318432110774
123875001-123880000 1.0591977245211703
123880001-123885000 1.0033129201626456
123885001-123890000 1.0278483830068084
123890001-123895000 1.0695216229497055
123895001-123900000 2.670037664990854
123900001-123905000 4.357567529059188
123905001-123910000 2.804313686442973
123910001-123915000 10.990984714124647
123915001-123920000 4.652477863669399
123920001-123925000 1.0238681669756562
123925001-123930000 2.3579015568452526
123930001-123935000 2.8759820340195357
123935001-123940000 1.6580444861713406
123940001-123945000 0.7982377680706625
123945001-123950000 0.963863691845975
123950001-123955000 1.6069514294682994
123955001-123960000 1.4550334677400278
123960001-123965000 2.186042289800956
123965001-123970000 1.7708955976482943
123970001-123975000 1.876007516371792
123975001-123980000 1.15811040772068
123980001-123985000 1.408735412331054
123985001-123990000 1.132591713644287
123990001-123995000 0.8014237977043068
123995001-124000000 2.6346386834805804
124000001-124005000 1.52717492967571
124005001-124010000 1.197591482975214
124010001-124015000 1.1891391024356823
124015001-124020000 0.7745009126003223
124020001-124025000 0.9212731705164133
124025001-124030000 1.5308189260599714
124030001-124035000 0.7072742326108905
124035001-124040000 0.9178468848005348
124040001-124045000 3.0157244166700043
124045001-124050000 1.5159189242622988
124050001-124055000 1.3290601314694048
124055001-124060000 1.1278789231737094
124060001-124065000 0.5315654784674463
124065001-124070000 0.8425874379758743
124070001-124075000 0.8164874219945042
124075001-124080000 1.0854637293971203
124080001-124085000 2.859744256590383
124085001-124090000 1.0779580329045513
124090001-124095000 1.5049234377521774
124095001-124100000 1.432249872067233
124100001-124105000 0.6513680606412064
124105001-124110000 2.7354729846520858
124110001-124115000 4.796645155308092
124115001-124120000 0.655780786702537
124120001-124125000 0.7193564671313454
124125001-124130000 0.578980674832214
124130001-124135000 0.62677510555347
124135001-124140000 1.4145387920784551
124140001-124145000 3.091685397675111
124145001-124150000 0.9162798738775018
124150001-124155000 0.3504735097651231
124155001-124160000 0.47312955183079997
124160001-124165000 0.5619984801752336
124165001-124170000 0.2117135877745185
124170001-124175000 0.30892287860183804
124175001-124180000 0.7598553867538645
124180001-124185000 2.043816120052113
124185001-124190000 1.5136343128306453
124190001-124195000 0.3361814045148045
124195001-124200000 1.0109114667378511
124200001-124205000 2.7125039795409203
124205001-124210000 0.9164760258952552
124210001-124215000 1.194865539701216
124215001-124220000 1.5591134809045406
124220001-124225000 1.511875902053199
124225001-124230000 0.8950142404140884
124230001-124235000 0.7550293123130063
124235001-124240000 0.7372464225813303
124240001-124245000 0.3947958639117153
124245001-124250000 0.2925701412215269
124250001-124255000 1.01142422159359
124255001-124260000 0.7267626713614674
124260001-124265000 0.3621532029442457
124265001-124270000 0.6678842868939237
124270001-124275000 0.5483840909359977
124275001-124280000 0.39161806659014137
124280001-124285000 0.5241914435402301
124285001-124290000 2.0655566347189502
124290001-124295000 0.7854416141944986
124295001-124300000 0.6373744584768269
124300001-124305000 2.7115893787090934
124305001-124310000 1.6182377049821937
124310001-124315000 1.7625224395313535
124315001-124320000 4.681802011933385
124320001-124325000 1.8081124572926488
124325001-124330000 3.258867835436448
124330001-124335000 2.737974220106064
124335001-124340000 1.4838789906491008
124340001-124345000 1.4360202580282497
124345001-124350000 0.7147722513421599
124350001-124355000 1.2751622008991845
124355001-124360000 2.348657022407623
124360001-124365000 0.5025299266330367
124365001-124370000 0.3752199986452098
124370001-124375000 0.6835265417160352
124375001-124380000 1.3793550159892178
124380001-124385000 0.9082503625492909
124385001-124390000 0.6024855556681394
124390001-124395000 0.6502244650457555
124395001-124400000 1.8180359872032887
124400001-124405000 0.9845811876165746
124405001-124410000 0.6101597065895
124410001-124415000 0.46871078461816246
124415001-124420000 0.44029793340064743
124420001-124425000 0.6392706581638058
124425001-124430000 0.7560753950681475
124430001-124435000 0.8816565903650324
124435001-124440000 0.5537808761767345
124440001-124445000 0.5192770307443719
124445001-124450000 0.5566284204508869
124450001-124455000 1.2432352094855046
124455001-124460000 1.2381929708433688
124460001-124465000 1.2419415816132742
124465001-124470000 2.2404072565170488
124470001-124475000 1.085514495249383
124475001-124480000 2.0974388363810204
124480001-124485000 1.5750192594388113
124485001-124490000 1.6243147437076348
124490001-124495000 5.4721289273572165
124495001-124500000 0.5730917878615583
124500001-124505000 0.46370310159189004
124505001-124510000 1.7140801873178055
124510001-124515000 0.9869756791302423
124515001-124520000 0.5494376163833364
124520001-124525000 2.0771183535857802
124525001-124530000 9.474747449268415
124530001-124535000 1.654811882989161
124535001-124540000 1.0571957855456116
124540001-124545000 1.526441897472127
124545001-124550000 2.092865771377019
124550001-124555000 1.6713996041359138
124555001-124560000 2.1155290007459997
124560001-124565000 2.082908894197365
124565001-124570000 11.829891653380319
124570001-124575000 5.720425586705804
124575001-124580000 0.6052698913829679
124580001-124585000 0.6869442239864403
124585001-124590000 0.9322095350128017
124590001-124595000 1.2207730753730877
124595001-124600000 1.016922506583079
124600001-124605000 1.198458457567004
124605001-124610000 0.9543004150919344
124610001-124615000 1.2449033243447425
124615001-124620000 3.4507411427235057
124620001-124625000 1.9701579830021763
124625001-124630000 2.2309140251260273
124630001-124635000 1.5186753622862617
124635001-124640000 1.39187531086821
124640001-124645000 1.2743618678332218
124645001-124650000 0.9221211782541695
124650001-124655000 1.283267558349718
124655001-124660000 1.7813439812400955
124660001-124665000 2.5273995259730544
124665001-124670000 1.2860121204331565
124670001-124675000 1.0808227332909215
124675001-124680000 2.9147264955062053
124680001-124685000 2.293357122375783
124685001-124690000 1.660776725793557
124690001-124695000 1.3693001874291701
124695001-124700000 0.8507646100532563
124700001-124705000 1.137462371753869
124705001-124710000 1.87833401112535
124710001-124715000 1.7423549024961789
124715001-124720000 1.2759504617937834
124720001-124725000 0.6209783945577718
124725001-124730000 0.3263116397012266
124730001-124735000 0.547007408072155
124735001-124740000 1.1880770789790986
124740001-124745000 0.8138698244091981
124745001-124750000 3.0831216802247448
124750001-124755000 2.5498104289480223
124755001-124760000 0.6771515059675797
124760001-124765000 0.7581474665322255
124765001-124770000 0.4356897524802671
124770001-124775000 0.3439085754951478
124775001-124780000 0.29845479017347437
124780001-124785000 0.33263667667349134
124785001-124790000 0.4126946994372637
124790001-124795000 0.1621556739324436
124795001-124800000 0.16334978707311953
124800001-124805000 0.5579906678355145
124805001-124810000 1.7085638417044338
124810001-124815000 0.9174765631604482
124815001-124820000 1.1971935533791405
124820001-124825000 1.2523544470458974
124825001-124830000 0.768930453956336
124830001-124835000 0.7493863408435466
124835001-124840000 1.3081147309425711
124840001-124845000 1.5120582578657014
124845001-124850000 1.0750596582661116
124850001-124855000 4.922878739602124
124855001-124860000 3.342568119020277
124860001-124865000 1.1153296315038828
124865001-124870000 1.3340789604349856
124870001-124875000 1.3311380506137231
124875001-124880000 0.9850757051811677
124880001-124885000 1.0411591818883792
124885001-124890000 1.1113535129050973
124890001-124895000 1.1378118223188682
124895001-124900000 1.3202015750051317
124900001-124905000 0.5687231870499451
124905001-124910000 0.7275396275693224
124910001-124915000 1.5940749011277802
124915001-124920000 0.5262772095909755
124920001-124925000 0.758635869403753
124925001-124930000 1.4912744872066952
124930001-124935000 0.39081880544583975
124935001-124940000 0.5991732075696738
124940001-124945000 0.8134594767618121
124945001-124950000 0.5466392972866534
124950001-124955000 2.7598394600833056
124955001-124960000 1.2692452137675725
124960001-124965000 1.2139425427846906
124965001-124970000 2.118381882874578
124970001-124975000 0.6872281051521494
124975001-124980000 0.6668058853936802
124980001-124985000 0.7906620436966412
124985001-124990000 3.594851625408885
124990001-124995000 2.6618033861074863
124995001-125000000 0.7249573076338074
125000001-125005000 1.169491247749184
125005001-125010000 1.432139537388593
125010001-125015000 1.408973478990935
125015001-125020000 1.4612803399528556
125020001-125025000 2.5545299630468628
125025001-125030000 3.5308728997730325
125030001-125035000 1.2888422895526106
125035001-125040000 1.418758875886601
125040001-125045000 1.577363293690819
125045001-125050000 2.401819873411184
125050001-125055000 1.6251530064619824
125055001-125060000 1.0928911882861834
125060001-125065000 3.50735563374809
125065001-125070000 1.7035870574033338
125070001-125075000 0.8456792830701396
125075001-125080000 1.116819169931666
125080001-125085000 1.516377999018363
125085001-125090000 1.0318823289509609
125090001-125095000 1.0694103779914748
125095001-125100000 0.8967458253240614
125100001-125105000 0.903530305532613
125105001-125110000 0.38242957033749825
125110001-125115000 0.4200734115541941
125115001-125120000 1.2681835007869964
125120001-125125000 1.8172456423544112
125125001-125130000 9.086337262628769
125130001-125135000 1.9061313859005924
125135001-125140000 1.3705735453671706
125140001-125145000 1.8671922003262442
125145001-125150000 1.2690517664250822
125150001-125155000 1.038924004781924
125155001-125160000 2.0504444301286147
125160001-125165000 2.070986671107082
125165001-125170000 1.160117899651906
125170001-125175000 1.8984689674422768
125175001-125180000 1.404903543969335
125180001-125185000 0.5122571180472268
125185001-125190000 0.34862014202886576
125190001-125195000 0.37995366524699703
125195001-125200000 0.6584804720799033
125200001-125205000 0.40091445875896675
125205001-125210000 0.4132133443402398
125210001-125215000 1.3867475750307037
125215001-125220000 1.3253738410012068
125220001-125225000 1.294652076276352
125225001-125230000 0.9588778627167825
125230001-125235000 0.7004052420222099
125235001-125240000 1.039432078338542
125240001-125245000 1.0924137557584077
125245001-125250000 0.9644535961382236
125250001-125255000 0.9954519396564026
125255001-125260000 0.7635774073656103
125260001-125265000 0.8645143549673467
125265001-125270000 1.0396364360664432
125270001-125275000 0.863189794483413
125275001-125280000 0.9974437967204155
125280001-125285000 0.8926424099031962
125285001-125290000 0.9770451266764699
125290001-125295000 1.245778940787151
125295001-125300000 1.5214677943431696
125300001-125305000 1.0454835575939097
125305001-125310000 1.693891101343517
125310001-125315000 1.043873453267888
125315001-125320000 0.16260200255789867
125320001-125325000 0.29250280537935847
125325001-125330000 0.6733310652467515
125330001-125335000 1.0079598456241707
125335001-125340000 3.604560406018549
125340001-125345000 2.1683479153131735
125345001-125350000 1.2237244103842593
125350001-125355000 1.3018297022762142
125355001-125360000 1.749138713402521
125360001-125365000 0.810674207927574
125365001-125370000 0.8570166490529366
125370001-125375000 2.1910716019253194
125375001-125380000 0.7953099976784918
125380001-125385000 0.5727702203786492
125385001-125390000 1.9535374534080379
125390001-125395000 1.0358057342851164
125395001-125400000 0.5095578504387711
125400001-125405000 0.4644222876874574
125405001-125410000 0.32606805522994636
125410001-125415000 0.40460830329014436
125415001-125420000 0.499230209984698
125420001-125425000 0.3980554151210608
125425001-125430000 0.45081119515015516
125430001-125435000 0.8442625999438941
125435001-125440000 1.0955799332801266
125440001-125445000 0.6601806166309282
125445001-125450000 0.4493629798094496
125450001-125455000 0.7091230353620495
125455001-125460000 0.8337000496457581
125460001-125465000 0.40772002822941283
125465001-125470000 0.5436492187784498
125470001-125475000 0.7020860523131544
125475001-125480000 0.5067623627606159
125480001-125485000 0.45087999649577865
125485001-125490000 0.4371198629577588
125490001-125495000 0.4752175195388688
125495001-125500000 1.4184160636678769
125500001-125505000 1.2248684305303625
125505001-125510000 0.5310708951729006
125510001-125515000 0.5128210480049284
125515001-125520000 0.6327128000633566
125520001-125525000 0.8721599213962798
125525001-125530000 0.9968723086218377
125530001-125535000 1.011098611957545
125535001-125540000 1.1103976444924548
125540001-125545000 1.6758604893940483
125545001-125550000 0.6551256869648063
125550001-125555000 0.5326658091052718
125555001-125560000 0.9716510948929246
125560001-125565000 0.9967443300971403
125565001-125570000 0.7501608334479654
125570001-125575000 0.5981352495458593
125575001-125580000 0.9498095242852646
125580001-125585000 0.9252546083300696
125585001-125590000 0.6722282884362263
125590001-125595000 0.670702261826604
125595001-125600000 0.6759549187452186
125600001-125605000 1.2294550421297936
125605001-125610000 0.8188703833971924
125610001-125615000 0.8368469310030656
125615001-125620000 1.655335666039036
125620001-125625000 1.7925479304746146
125625001-125630000 1.6442809883719087
125630001-125635000 1.1444030601504642
125635001-125640000 0.8696344977943933
125640001-125645000 0.9554958797824383
125645001-125650000 1.1721497043673292
125650001-125655000 1.1924905289959056
125655001-125660000 1.2071522607323428
125660001-125665000 1.464896071477621
125665001-125670000 1.6424462704981115
125670001-125675000 1.3962259271229513
125675001-125680000 2.0270217621891913
125680001-125685000 1.3940218444634453
125685001-125690000 0.9054286632980029
125690001-125695000 3.705794844596789
125695001-125700000 1.3052391494569882
125700001-125705000 0.8847753583849347
125705001-125710000 2.2453923905060993
125710001-125715000 0.3776144201728795
125715001-125720000 0.2540531639885722
125720001-125725000 0.2976494274243392
125725001-125730000 1.8838126725682387
125730001-125735000 1.1823333155467866
125735001-125740000 0.3824806143247219
125740001-125745000 1.0566911292116024
125745001-125750000 0.8241510129657972
125750001-125755000 0.5291478272186032
125755001-125760000 1.4898741835913205
125760001-125765000 4.107420951669475
125765001-125770000 2.315662416074101
125770001-125775000 0.8892176973793224
125775001-125780000 0.6998738175995749
125780001-125785000 4.161403410219812
125785001-125790000 6.686103466952883
125790001-125795000 1.1190841007864756
125795001-125800000 2.3403876239238457
125800001-125805000 4.7557542357180145
125805001-125810000 2.1859405183713836
125810001-125815000 1.7747714630469664
125815001-125820000 1.160838362132861
125820001-125825000 1.852788774540391
125825001-125830000 4.919760429542402
125830001-125835000 2.1864649617439316
125835001-125840000 1.068562201917681
125840001-125845000 0.9165955547103617
125845001-125850000 1.362302516401816
125850001-125855000 2.1717186264578348
125855001-125860000 1.8920020466032184
125860001-125865000 1.567491557890458
125865001-125870000 4.458257963589947
125870001-125875000 3.145135169901346
125875001-125880000 1.9890207472521328
125880001-125885000 7.37702329945969
125885001-125890000 1.3227821123504653
125890001-125895000 0.6731492542424072
125895001-125900000 5.1865746727075015
125900001-125905000 3.3324337467408403
125905001-125910000 0.7583921337761634
125910001-125915000 0.6075383697695307
125915001-125920000 0.6302584161584858
125920001-125925000 0.6781577856709868
125925001-125930000 0.8490831357562189
125930001-125935000 1.065159848528017
125935001-125940000 1.0014049723350509
125940001-125945000 1.196868217988149
125945001-125950000 0.5432024843794939
125950001-125955000 0.41016589837735573
125955001-125960000 0.657161107310523
125960001-125965000 1.2325034246627262
125965001-125970000 1.0999210159685748
125970001-125975000 1.6716344419462421
125975001-125980000 3.0787429099399604
125980001-125985000 1.519286494466172
125985001-125990000 1.8335235116379993
125990001-125995000 1.1878320755303815
125995001-126000000 0.9272903366782291
126000001-126005000 0.8562458086598386
126005001-126010000 0.9465375195041367
126010001-126015000 5.511911339062661
126015001-126020000 1.0160788219142916
126020001-126025000 0.3967802960339467
126025001-126030000 0.5221815301990905
126030001-126035000 1.1896182211928792
126035001-126040000 2.2179697189619523
126040001-126045000 1.4454210845663542
126045001-126050000 1.7681011047315045
126050001-126055000 4.343016967411434
126055001-126060000 5.337331137458496
126060001-126065000 4.961260863518794
126065001-126070000 4.224187955933423
126070001-126075000 2.1308194286274817
126075001-126080000 1.1315615790327125
126080001-126085000 1.0925727167630885
126085001-126090000 5.035074419828519
126090001-126095000 2.445552336566291
126095001-126100000 0.9167355251337778
126100001-126105000 1.025920184115622
126105001-126110000 1.3878358059482045
126110001-126115000 0.7036558999308004
126115001-126120000 0.7295124515061331
126120001-126125000 0.8047062516634078
126125001-126130000 0.26450406900771023
126130001-126135000 0.29876904367451385
126135001-126140000 0.6745505113614356
126140001-126145000 0.739513768721584
126145001-126150000 0.41914158232785936
126150001-126155000 0.5964626817873075
126155001-126160000 1.5159556663541784
126160001-126165000 1.8718100780369529
126165001-126170000 0.9715259277093942
126170001-126175000 0.6584314710880941
126175001-126180000 1.8109646036870573
126180001-126185000 1.8883945463817888
126185001-126190000 1.9265585274795496
126190001-126195000 3.037113798630742
126195001-126200000 1.3337932507750223
126200001-126205000 3.624003309154497
126205001-126210000 2.1327568388565665
126210001-126215000 0.6279940008006448
126215001-126220000 0.7850004693813167
126220001-126225000 0.2781050322642085
126225001-126230000 0.0756005247518397
126230001-126235000 0.15476769130520432
126235001-126240000 0.14859348335314698
126240001-126245000 0.18812839165411402
126245001-126250000 0.551450751932803
126250001-126255000 0.11065262446745626
126255001-126260000 0.31036515451809216
126260001-126265000 0.2278831159794986
126265001-126270000 0.12696397522395345
126270001-126275000 0.3291951360709801
126275001-126280000 0.7696655735364492
126280001-126285000 0.5529628135767087
126285001-126290000 0.21738363630718013
126290001-126295000 0.5002473594028767
126295001-126300000 1.2010277484739245
126300001-126305000 0.19900035955589593
126305001-126310000 0.10601189044411145
126310001-126315000 0.23086367118030393
126315001-126320000 0.1661452921248212
126320001-126325000 0.0701656252584273
126325001-126330000 0.6595333338737887
126330001-126335000 0.23871413335934397
126335001-126340000 0.1822270401800541
126340001-126345000 0.26345892984572084
126345001-126350000 0.18353523137856584
126350001-126355000 0.20634024221204655
126355001-126360000 0.5447819302286253
126360001-126365000 0.6633588660481329
126365001-126370000 0.28814533979505375
126370001-126375000 0.24282496375870208
126375001-126380000 0.2137821302869582
126380001-126385000 0.17270596557613738
126385001-126390000 0.28652321645257617
126390001-126395000 0.17620489569263992
126395001-126400000 0.14142622993308931
126400001-126405000 0.4226360528209917
126405001-126410000 0.5425011123889572
126410001-126415000 0.28328030289997413
126415001-126420000 0.2735144022259176
126420001-126425000 0.7767667129746718
126425001-126430000 0.5898831565889325
126430001-126435000 0.42907782827185315
126435001-126440000 1.3202041038908645
126440001-126445000 0.6941266826208956
126445001-126450000 0.48706224415964167
126450001-126455000 0.5035804619899017
126455001-126460000 0.22964792643367532
126460001-126465000 0.3766118630477011
126465001-126470000 0.5976545392096123
126470001-126475000 0.19195197346607024
126475001-126480000 0.3223604568463835
126480001-126485000 0.6554772806264634
126485001-126490000 0.2566452821455062
126490001-126495000 0.3138893219065836
126495001-126500000 0.6124608345822765
126500001-126505000 0.8381112320667714
126505001-126510000 0.9517743818564014
126510001-126515000 1.2327641995156957
126515001-126520000 1.1702290775562836
126520001-126525000 0.8218387560309891
126525001-126530000 0.7829067560456264
126530001-126535000 0.1879252695835883
126535001-126540000 0.05861731820958192
126540001-126545000 0.6469612236230782
126545001-126550000 3.346952885651413
126550001-126555000 0.8044747460959634
126555001-126560000 0.5899679421000131
126560001-126565000 0.5934248371434399
126565001-126570000 1.4996884470743481
126570001-126575000 0.6864952150830028
126575001-126580000 0.24219467389428567
126580001-126585000 0.24690518492632918
126585001-126590000 0.23830254205846624
126590001-126595000 0.30744130044545664
126595001-126600000 0.3625832262978207
126600001-126605000 0.14526416350447774
126605001-126610000 0.22606106598641498
126610001-126615000 0.28004941921047805
126615001-126620000 0.705205293835919
126620001-126625000 0.6821466477752827
126625001-126630000 0.2635041975962596
126630001-126635000 0.8977954182730874
126635001-126640000 0.5198268360965433
126640001-126645000 0.539960141488911
126645001-126650000 0.8163594687557425
126650001-126655000 0.7533843216187913
126655001-126660000 0.6753761681204806
126660001-126665000 1.0475120928517374
126665001-126670000 1.1336476338037675
126670001-126675000 0.41428569867395276
126675001-126680000 0.44469762744510105
126680001-126685000 0.6006340682412576
126685001-126690000 0.9203938760629501
126690001-126695000 0.4811961824049408
126695001-126700000 0.9396177103036235
126700001-126705000 2.4560368500096117
126705001-126710000 0.3893522789989288
126710001-126715000 0.4562699970358542
126715001-126720000 0.29864486880354096
126720001-126725000 0.36355634484754995
126725001-126730000 1.2810690415268695
126730001-126735000 0.9125589995355281
126735001-126740000 0.44154168689242695
126740001-126745000 0.44433553136588344
126745001-126750000 0.32919867220712257
126750001-126755000 0.3003992817405612
126755001-126760000 0.19871628424866436
126760001-126765000 0.12422147528417005
126765001-126770000 0.5270984312206102
126770001-126775000 0.39197576386700345
126775001-126780000 0.2008294910121315
126780001-126785000 0.4615343677992815
126785001-126790000 0.4202105226555536
126790001-126795000 0.302303176307847
126795001-126800000 0.33467180839035227
126800001-126805000 0.40463178736821864
126805001-126810000 0.6833032765800748
126810001-126815000 1.6733456072906419
126815001-126820000 0.9750142671359201
126820001-126825000 0.4483365280921419
126825001-126830000 1.1902405338216415
126830001-126835000 1.1571201820502774
126835001-126840000 0.4628005590567896
126840001-126845000 0.7867391545190132
126845001-126850000 1.0714956905415955
126850001-126855000 0.9273568551280617
126855001-126860000 0.5775116662439781
126860001-126865000 0.5422395406119532
126865001-126870000 0.7319552287379001
126870001-126875000 0.35436383354955564
126875001-126880000 0.3852217726158676
126880001-126885000 0.46547483135173534
126885001-126890000 0.5682064178101885
126890001-126895000 1.1703720519873992
126895001-126900000 0.5091680084432422
126900001-126905000 0.3807778079287299
126905001-126910000 0.5741363185975066
126910001-126915000 0.4260445853707273
126915001-126920000 0.24037544327909127
126920001-126925000 0.4460985381167102
126925001-126930000 0.8793376950292766
126930001-126935000 0.55356877515046
126935001-126940000 2.4436342416330197
126940001-126945000 3.2371840039843294
126945001-126950000 0.6740352064786792
126950001-126955000 1.2149163418803892
126955001-126960000 1.1339405277091783
126960001-126965000 0.9012134472206652
126965001-126970000 0.825813710713351
126970001-126975000 1.051300071142608
126975001-126980000 1.7929507091701233
126980001-126985000 2.010675882899261
126985001-126990000 4.526692757231718
126990001-126995000 2.9325001934477237
126995001-127000000 0.9146602627556303
127000001-127005000 0.7929083801758326
127005001-127010000 0.8146455274611482
127010001-127015000 0.507959527233575
127015001-127020000 0.587868793531148
127020001-127025000 0.9986579669055696
127025001-127030000 0.7322724603727554
127030001-127035000 0.3539225390756799
127035001-127040000 0.27922195958773854
127040001-127045000 1.0096488565740962
127045001-127050000 0.6519210664319753
127050001-127055000 0.17670380455535906
127055001-127060000 0.4129828549587368
127060001-127065000 0.8600177887639798
127065001-127070000 0.3594039795811948
127070001-127075000 0.621621640077346
127075001-127080000 1.875872255668023
127080001-127085000 0.6591561827020268
127085001-127090000 1.00749562087946
127090001-127095000 1.467467255937126
127095001-127100000 0.5264963066588054
127100001-127105000 0.6020197574501607
127105001-127110000 0.46823271909752556
127110001-127115000 0.4039002105794207
127115001-127120000 0.6440064352797306
127120001-127125000 0.4097177589540772
127125001-127130000 1.1091553676246724
127130001-127135000 1.3052091908664571
127135001-127140000 0.24396053837433473
127140001-127145000 0.8867353773121425
127145001-127150000 2.513818047083547
127150001-127155000 0.8982060013609297
127155001-127160000 2.4851296270667373
127160001-127165000 2.500686418369648
127165001-127170000 0.4155847696537414
127170001-127175000 0.38387503695284086
127175001-127180000 0.7626390321752549
127180001-127185000 0.339605109626184
127185001-127190000 0.20879386963776056
127190001-127195000 0.33492060522218103
127195001-127200000 0.7086953876550159
127200001-127205000 0.8242108265942293
127205001-127210000 0.6283186713185636
127210001-127215000 0.835137822299055
127215001-127220000 0.6329928821136659
127220001-127225000 0.6704003592330945
127225001-127230000 0.25212520454613874
127230001-127235000 0.2387791129585632
127235001-127240000 0.44791428094796315
127240001-127245000 0.557439125149935
127245001-127250000 1.0481495821097284
127250001-127255000 0.24986105909983106
127255001-127260000 0.2620490110069587
127260001-127265000 0.545713105555549
127265001-127270000 1.2612934194782495
127270001-127275000 1.0688529392980728
127275001-127280000 0.586593986987465
127280001-127285000 0.37079844943609297
127285001-127290000 0.9416738725388605
127290001-127295000 0.8630639050356339
127295001-127300000 0.304613583992584
127300001-127305000 0.5696197686276786
127305001-127310000 1.7258544279685197
127310001-127315000 0.7575017737047853
127315001-127320000 0.25095808504146855
127320001-127325000 0.5884507044926116
127325001-127330000 0.7606745640378928
127330001-127335000 0.2564781513439086
127335001-127340000 0.3534903880715664
127340001-127345000 2.25137084076876
127345001-127350000 1.512957340300827
127350001-127355000 0.2879646115148341
127355001-127360000 0.2393227370895719
127360001-127365000 0.6759503125174635
127365001-127370000 0.34903268546353405
127370001-127375000 0.26978713000134225
127375001-127380000 0.3831484042007969
127380001-127385000 0.4043551090393452
127385001-127390000 0.7768318088662286
127390001-127395000 0.18960384047747791
127395001-127400000 0.4920108841575923
127400001-127405000 0.7484226574981878
127405001-127410000 0.16023777364527161
127410001-127415000 0.17583431480140613
127415001-127420000 1.1610089196361213
127420001-127425000 0.6511941283611519
127425001-127430000 0.26533153330757603
127430001-127435000 0.44859607876447316
127435001-127440000 0.650771402561104
127440001-127445000 0.8657697549631213
127445001-127450000 0.44375049937491684
127450001-127455000 0.2810176305277904
127455001-127460000 0.3305895517742051
127460001-127465000 0.870858792764778
127465001-127470000 0.9745048457117673
127470001-127475000 0.42471776131165556
127475001-127480000 0.3649951491416023
127480001-127485000 1.1502548022103276
127485001-127490000 0.9649897018405001
127490001-127495000 0.31555719504632923
127495001-127500000 0.4977856455996003
127500001-127505000 0.42364467985909415
127505001-127510000 0.23935222123168445
127510001-127515000 0.2939470744729019
127515001-127520000 0.9277576761666575
127520001-127525000 0.7700702574090649
127525001-127530000 0.43755770488642726
127530001-127535000 0.5920605975165234
127535001-127540000 0.6026722802430889
127540001-127545000 1.6418437474260263
127545001-127550000 1.4376343722527298
127550001-127555000 0.5181483970532224
127555001-127560000 1.3458554836327108
127560001-127565000 1.065127463008371
127565001-127570000 0.3725162652296182
127570001-127575000 1.5930985144539016
127575001-127580000 0.48529549338758526
127580001-127585000 0.15526668890857717
127585001-127590000 0.511334553614157
127590001-127595000 0.6853078049061645
127595001-127600000 0.3817977176619132
127600001-127605000 0.9191332357325038
127605001-127610000 2.300795123628053
127610001-127615000 1.448214735937975
127615001-127620000 0.8968418629219383
127620001-127625000 0.46002142677071634
127625001-127630000 0.23127298589689596
127630001-127635000 0.2293693395556294
127635001-127640000 0.4697420990831213
127640001-127645000 0.7184351467806854
127645001-127650000 0.7336699939323841
127650001-127655000 0.3536164685489798
127655001-127660000 0.2992231240245873
127660001-127665000 0.5397793560715898
127665001-127670000 0.5410845481006229
127670001-127675000 0.8352355363296653
127675001-127680000 1.7336436904107182
127680001-127685000 0.534419606614699
127685001-127690000 1.3257597233777283
127690001-127695000 1.794298933624863
127695001-127700000 0.5635948371349484
127700001-127705000 0.7493926279258191
127705001-127710000 0.6393896207593922
127710001-127715000 1.0072618061065208
127715001-127720000 0.7645844720066622
127720001-127725000 0.4195038977298892
127725001-127730000 1.444375332238999
127730001-127735000 0.5625548322263939
127735001-127740000 0.35636383343837086
127740001-127745000 0.5988029530049179
127745001-127750000 0.5917599324216695
127750001-127755000 0.5717798099512763
127755001-127760000 0.4758149220687424
127760001-127765000 0.4668071160424255
127765001-127770000 0.7295585617995165
127770001-127775000 1.8001147343498807
127775001-127780000 0.7956342937444777
127780001-127785000 1.064582126051101
127785001-127790000 1.9856289565637206
127790001-127795000 0.5762816622468129
127795001-127800000 1.1687270315488358
127800001-127805000 0.8954415871007245
127805001-127810000 0.31230167930058983
127810001-127815000 0.5812311746353657
127815001-127820000 1.2065133756865514
127820001-127825000 0.8223415300588495
127825001-127830000 0.6362939541230147
127830001-127835000 0.7848436056032078
127835001-127840000 0.6605813257152117
127840001-127845000 1.078478212920444
127845001-127850000 0.599189121372622
127850001-127855000 0.26677341492983286
127855001-127860000 1.252860704392899
127860001-127865000 0.5660299326745033
127865001-127870000 0.3338818573788249
127870001-127875000 2.052752516371754
127875001-127880000 0.6479247259614467
127880001-127885000 0.2673708342165582
127885001-127890000 0.1668674858498465
127890001-127895000 0.20939917232270186
127895001-127900000 0.4674285098503191
127900001-127905000 0.4863753828905957
127905001-127910000 1.3619607211615596
127910001-127915000 0.9743808975593977
127915001-127920000 0.30202629247127605
127920001-127925000 0.378544015650333
127925001-127930000 0.8872579449972415
127930001-127935000 1.4356152582868673
127935001-127940000 0.3947072184301547
127940001-127945000 0.3983692767937094
127945001-127950000 0.34869326742495943
127950001-127955000 0.37085575391312525
127955001-127960000 0.37679427487602624
127960001-127965000 0.3904159873850533
127965001-127970000 0.34045356049196374
127970001-127975000 0.14892393451921276
127975001-127980000 0.24784383788716186
127980001-127985000 0.5345451399996317
127985001-127990000 0.4211890652111746
127990001-127995000 0.37620300173150234
127995001-128000000 0.4057141580386317
128000001-128005000 0.7829171220902366
128005001-128010000 0.8310309028811219
128010001-128015000 0.9831809633542398
128015001-128020000 2.81828389670339
128020001-128025000 0.9301356214450375
128025001-128030000 0.7635727269746718
128030001-128035000 0.8363990799002113
128035001-128040000 0.4667181832946705
128040001-128045000 0.6062272351248502
128045001-128050000 0.6236474790661172
128050001-128055000 0.36122060368141534
128055001-128060000 0.9407031284056414
128060001-128065000 3.1244747183078934
128065001-128070000 0.9954490997368076
128070001-128075000 1.2703466322664314
128075001-128080000 2.410817323614568
128080001-128085000 1.3541430296992514
128085001-128090000 0.5688380841843496
128090001-128095000 0.5303786504903654
128095001-128100000 2.2318687425695765
128100001-128105000 1.8332326995005332
128105001-128110000 1.1009566843455092
128110001-128115000 0.6402953756982099
128115001-128120000 0.8264130624839974
128120001-128125000 0.9351374245096261
128125001-128130000 0.42053162641595354
128130001-128135000 0.7012287904928401
128135001-128140000 0.7207940705104517
128140001-128145000 1.1725403035290711
128145001-128150000 1.5199249426299946
128150001-128155000 0.7055751967358529
128155001-128160000 0.4912957135954509
128160001-128165000 1.249617120510566
128165001-128170000 1.7650422465320372
128170001-128175000 0.3820594951441491
128175001-128180000 0.6589461459362898
128180001-128185000 0.7303275271439861
128185001-128190000 0.7591564944921924
128190001-128195000 1.1892972787407539
128195001-128200000 1.0204069241588605
128200001-128205000 0.9713932863503636
128205001-128210000 1.048077311723263
128210001-128215000 1.1242471722860479
128215001-128220000 1.2655311491595738
128220001-128225000 1.7416380209823925
128225001-128230000 1.7036259040823738
128230001-128235000 1.1800810213547819
128235001-128240000 1.0924381250535335
128240001-128245000 1.340524340872224
128245001-128250000 0.6447959872419478
128250001-128255000 0.638146386581633
128255001-128260000 1.459666433779066
128260001-128265000 1.4556713089555655
128265001-128270000 1.6319513387201827
128270001-128275000 2.5558194371920875
128275001-128280000 1.959255830081411
128280001-128285000 2.2623355577554527
128285001-128290000 4.299853259134935
128290001-128295000 2.00090924019141
128295001-128300000 1.7260650092841383
128300001-128305000 3.1719942268644754
128305001-128310000 2.5149128089758617
128310001-128315000 1.1312231121099143
128315001-128320000 0.9064762919369884
128320001-128325000 0.8848086488760791
128325001-128330000 1.16642580125396
128330001-128335000 5.587272766182684
128335001-128340000 0.6565442266479788
128340001-128345000 0.42740047532926506
128345001-128350000 0.6353910720636403
128350001-128355000 0.566701162068357
128355001-128360000 0.5907171526967596
128360001-128365000 0.9322432170811461
128365001-128370000 0.910809643098838
128370001-128375000 0.4255830040193815
128375001-128380000 1.1711163207061126
128380001-128385000 0.7734435016300687
128385001-128390000 0.26923847636612697
128390001-128395000 1.1615970613035282
128395001-128400000 0.8428446239960115
128400001-128405000 0.43803273776671514
128405001-128410000 2.055404315278816
128410001-128415000 1.362795261614049
128415001-128420000 1.4930515998047733
128420001-128425000 1.1191192169984823
128425001-128430000 0.3182674422052024
128430001-128435000 0.7963301515212486
128435001-128440000 2.4630419207712158
128440001-128445000 0.6922823894125303
128445001-128450000 0.43469001715596856
128450001-128455000 0.9574073173652358
128455001-128460000 1.1127837997511867
128460001-128465000 0.9885941320541201
128465001-128470000 2.1530758953881377
128470001-128475000 0.612449605522862
128475001-128480000 0.5247116876936285
128480001-128485000 0.5034468415982792
128485001-128490000 0.4935469075675039
128490001-128495000 0.6748024908368292
128495001-128500000 0.8957419091681035
128500001-128505000 1.4828589030600645
128505001-128510000 2.731640255273458
128510001-128515000 1.602740510171586
128515001-128520000 0.9922390894045808
128520001-128525000 0.7519712482926615
128525001-128530000 0.9242560140507665
128530001-128535000 1.0539995764012973
128535001-128540000 1.7676187600307351
128540001-128545000 1.732098639773801
128545001-128550000 0.5294415159598398
128550001-128555000 0.8883958985787094
128555001-128560000 2.669764989162288
128560001-128565000 1.036016146306456
128565001-128570000 1.0534831762555605
128570001-128575000 2.3061920122235673
128575001-128580000 1.2859002607575272
128580001-128585000 0.5040298683016822
128585001-128590000 0.5358668688024697
128590001-128595000 1.3943553214091369
128595001-128600000 0.5510375376281675
128600001-128605000 0.4698654700608268
128605001-128610000 0.6288247851011669
128610001-128615000 0.7146263981955657
128615001-128620000 0.3790751928592953
128620001-128625000 0.4456888238283632
128625001-128630000 1.041365031926073
128630001-128635000 0.857513439498463
128635001-128640000 1.1561628347448016
128640001-128645000 0.7332098752313096
128645001-128650000 0.6362851333314223
128650001-128655000 0.8934208599873952
128655001-128660000 1.428303811570419
128660001-128665000 0.8193127125709991
128665001-128670000 0.5924650865052925
128670001-128675000 1.8476409730566667
128675001-128680000 2.288039925515541
128680001-128685000 1.4767995176229152
128685001-128690000 1.8668536245919345
128690001-128695000 6.853251178457357
128695001-128700000 1.9524951241020814
128700001-128705000 0.7852506496532948
128705001-128710000 1.2823006103440402
128710001-128715000 0.963858160950783
128715001-128720000 0.8477577430096452
128720001-128725000 0.6706090936774988
128725001-128730000 1.4506229386225469
128730001-128735000 5.314478139112114
128735001-128740000 3.015695158289391
128740001-128745000 4.268992366199684
128745001-128750000 1.1176094833359973
128750001-128755000 0.44486790574818463
128755001-128760000 0.6827208493896494
128760001-128765000 0.6699480546835007
128765001-128770000 1.3231895107143141
128770001-128775000 1.3123662646718548
128775001-128780000 0.2639080537348642
128780001-128785000 0.29305223939610636
128785001-128790000 1.0425506734276142
128790001-128795000 0.4256897111870975
128795001-128800000 0.7499322056803908
128800001-128805000 1.333290506395141
128805001-128810000 0.5521123460517002
128810001-128815000 0.40538310301824043
128815001-128820000 0.34301552859710854
128820001-128825000 0.39994986518878906
128825001-128830000 0.5210182919425965
128830001-128835000 0.6405456133163934
128835001-128840000 0.4595059823295593
128840001-128845000 0.49118091304587624
128845001-128850000 0.6350018235746341
128850001-128855000 0.8205208702121844
128855001-128860000 0.9689417884712315
128860001-128865000 0.6724282727816953
128865001-128870000 0.436907627379386
128870001-128875000 1.6755285887008307
128875001-128880000 1.7050599851380202
128880001-128885000 1.0765339821805515
128885001-128890000 0.9686635934774535
128890001-128895000 0.3115127875885705
128895001-128900000 0.2690545893116831
128900001-128905000 0.38506252454049683
128905001-128910000 0.2470091332279923
128910001-128915000 0.20197033206653026
128915001-128920000 0.41675423594630134
128920001-128925000 0.278589699703513
128925001-128930000 0.29612144705973864
128930001-128935000 0.8981843791916259
128935001-128940000 0.9257162093955537
128940001-128945000 0.7069888884422938
128945001-128950000 1.0721600645147304
128950001-128955000 0.7983115663446729
128955001-128960000 0.5142349418420901
128960001-128965000 0.553102215099704
128965001-128970000 0.9099014947007079
128970001-128975000 1.3762286932407388
128975001-128980000 1.2723695290022674
128980001-128985000 0.8890439582782318
128985001-128990000 1.0557703077356984
128990001-128995000 1.0930981416012875
128995001-129000000 0.6503143739279232
129000001-129005000 0.5120386240363389
129005001-129010000 0.7591902680642586
129010001-129015000 3.7794166361127575
129015001-129020000 0.4862087508939512
129020001-129025000 0.254959797490738
129025001-129030000 0.33097263346375627
129030001-129035000 0.5533957291069866
129035001-129040000 2.1459898554276204
129040001-129045000 0.514553110422743
129045001-129050000 0.17787877875308433
129050001-129055000 0.22759261749910237
129055001-129060000 0.287468233136441
129060001-129065000 0.580900428012099
129065001-129070000 1.0302733832292161
129070001-129075000 0.24337670646722612
129075001-129080000 0.17914007044052918
129080001-129085000 0.3007253477433684
129085001-129090000 0.42341649449118673
129090001-129095000 0.6399819433768814
129095001-129100000 1.0934516943421515
129100001-129105000 3.90662861982056
129105001-129110000 1.9685681461542581
129110001-129115000 0.9710417455949004
129115001-129120000 0.6489747533082133
129120001-129125000 0.435928942818718
129125001-129130000 0.6942967882006043
129130001-129135000 0.487534528747323
129135001-129140000 0.2822121107147502
129140001-129145000 0.5171334027409931
129145001-129150000 1.1102985637409062
129150001-129155000 0.7763589083056919
129155001-129160000 1.6853172841872839
129160001-129165000 0.6412674897881818
129165001-129170000 0.20394348385356637
129170001-129175000 0.15198806320657404
129175001-129180000 0.18385749657000325
129180001-129185000 0.2605157528677698
129185001-129190000 0.6365375231967427
129190001-129195000 0.43346667882339235
129195001-129200000 0.4454162483161585
129200001-129205000 1.5966462864539501
129205001-129210000 0.29843227162407326
129210001-129215000 0.4611314647222044
129215001-129220000 0.30851806533241943
129220001-129225000 0.1022891875649645
129225001-129230000 0.6813036840849652
129230001-129235000 0.6141673417563267
129235001-129240000 0.6187846588190249
129240001-129245000 0.8552905901458406
129245001-129250000 0.3602746405140444
129250001-129255000 1.529231999726667
129255001-129260000 0.5407208060713632
129260001-129265000 0.3059148503523789
129265001-129270000 0.3513099388980455
129270001-129275000 0.2208188945679146
129275001-129280000 0.8037431108415969
129280001-129285000 0.6362537640597111
129285001-129290000 0.2789737793259329
129290001-129295000 0.4301647497016648
129295001-129300000 0.595643670224351
129300001-129305000 0.29373518487633954
129305001-129310000 0.296859346313381
129310001-129315000 1.019402995244774
129315001-129320000 0.7096708728965192
129320001-129325000 0.21547304756044355
129325001-129330000 0.21830378170755022
129330001-129335000 0.4310909120793233
129335001-129340000 0.29142465491946357
129340001-129345000 0.31104079561524306
129345001-129350000 0.4662812540392838
129350001-129355000 0.4807616887379954
129355001-129360000 1.1566041399720002
129360001-129365000 0.36234538473995787
129365001-129370000 0.18782202377784965
129370001-129375000 0.18963143342881564
129375001-129380000 0.6813996724858221
129380001-129385000 0.742994596156085
129385001-129390000 0.38299444156561546
129390001-129395000 0.6682891461821457
129395001-129400000 0.46440277964833243
129400001-129405000 0.40971000640024097
129405001-129410000 0.41922651184050025
129410001-129415000 0.29966570649965707
129415001-129420000 0.40672108428124437
129420001-129425000 0.951705999988729
129425001-129430000 0.8513736523813231
129430001-129435000 1.175324837452138
129435001-129440000 0.5784523317681102
129440001-129445000 0.723061739349631
129445001-129450000 2.370059147893229
129450001-129455000 0.22028861138626846
129455001-129460000 0.14103722960102336
129460001-129465000 0.7157863385698834
129465001-129470000 0.42574837275977123
129470001-129475000 0.11008487734520639
129475001-129480000 0.2608188207702484
129480001-129485000 0.2629077095395886
129485001-129490000 0.0882498611059148
129490001-129495000 0.264473283496545
129495001-129500000 0.4486635985030654
129500001-129505000 0.13030211118002213
129505001-129510000 0.26100839789794184
129510001-129515000 0.5914984980524222
129515001-129520000 2.762105828703737
129520001-129525000 0.6843100654382206
129525001-129530000 0.502205491005263
129530001-129535000 0.48707309931067116
129535001-129540000 0.3352131254559127
129540001-129545000 0.41847033733650535
129545001-129550000 0.19285853711367393
129550001-129555000 0.2128359402991227
129555001-129560000 0.30226263208455034
129560001-129565000 0.3174938603703462
129565001-129570000 1.187821580775346
129570001-129575000 0.5173046423460574
129575001-129580000 0.23659576935111504
129580001-129585000 0.3118412067839689
129585001-129590000 0.7011381816418711
129590001-129595000 1.0094495713590286
129595001-129600000 0.2438814078748449
129600001-129605000 0.3494611915681623
129605001-129610000 0.32283354179468754
129610001-129615000 0.21757546979539671
129615001-129620000 0.3685645007256064
129620001-129625000 0.949775340033282
129625001-129630000 0.8197715692474881
129630001-129635000 0.48339282627820424
129635001-129640000 0.7862115825103798
129640001-129645000 0.8766039691847666
129645001-129650000 0.4557203131389518
129650001-129655000 0.595735062780931
129655001-129660000 1.896717358102033
129660001-129665000 1.5023961664190868
129665001-129670000 0.5417631010006161
129670001-129675000 0.40652725649777716
129675001-129680000 0.4827271371832318
129680001-129685000 0.8083619176654275
129685001-129690000 0.8960162030398532
129690001-129695000 0.9965593432306683
129695001-129700000 1.1932117912774929
129700001-129705000 0.42657139872341954
129705001-129710000 0.25843462910981285
129710001-129715000 1.3399801707697827
129715001-129720000 1.3059905709565203
129720001-129725000 0.4743789096357487
129725001-129730000 0.6700052586411154
129730001-129735000 0.4897087346179953
129735001-129740000 0.7078339982116848
129740001-129745000 0.4081925074456133
129745001-129750000 0.18071329652887808
129750001-129755000 0.25651925855233954
129755001-129760000 0.2530160766567921
129760001-129765000 0.21690810434507093
129765001-129770000 0.39749259221552297
129770001-129775000 0.31654093515870796
129775001-129780000 0.32050987943528214
129780001-129785000 0.6677656275810784
129785001-129790000 0.33581251652492394
129790001-129795000 0.27586733113135165
129795001-129800000 0.6158665946100775
129800001-129805000 0.2954974362186308
129805001-129810000 0.29314470952465504
129810001-129815000 0.3495890675107524
129815001-129820000 0.32711495470323354
129820001-129825000 0.5444035315793317
129825001-129830000 1.0314534086845804
129830001-129835000 0.689298698865189
129835001-129840000 0.14976635069436167
129840001-129845000 0.19320504865465196
129845001-129850000 0.4755186817968173
129850001-129855000 0.41124638148417086
129855001-129860000 0.26829930526674683
129860001-129865000 0.3836729351026573
129865001-129870000 1.9954404932123557
129870001-129875000 1.5193689881403936
129875001-129880000 0.3415891464445082
129880001-129885000 0.22889583138715341
129885001-129890000 0.40406417717901255
129890001-129895000 0.18147589264504232
129895001-129900000 0.09204446437618966
129900001-129905000 1.3538723140216342
129905001-129910000 0.8496120037007038
129910001-129915000 0.30580387345221427
129915001-129920000 0.534567013133005
129920001-129925000 0.45571056643120045
129925001-129930000 0.7775385998108956
129930001-129935000 2.056004598166723
129935001-129940000 0.4828773245968312
129940001-129945000 0.48985177779994415
129945001-129950000 0.5633418830313174
129950001-129955000 0.4481721956736734
129955001-129960000 0.46752475956219014
129960001-129965000 0.226480044174029
129965001-129970000 0.1900217441331092
129970001-129975000 1.015571094482204
129975001-129980000 0.43030453091879467
129980001-129985000 0.1873367697776887
129985001-129990000 0.28937315494462884
129990001-129995000 0.6080300899696142
129995001-130000000 0.5211324899918472
130000001-130005000 0.41570236745931477
130005001-130010000 0.2994929711007922
130010001-130015000 0.3022987552284348
130015001-130020000 0.5333246326377324
130020001-130025000 0.4782156810338642
130025001-130030000 0.6700713233361052
130030001-130035000 0.39740259325577004
130035001-130040000 0.22061715849615968
130040001-130045000 0.30468712421413424
130045001-130050000 0.22650181055072638
130050001-130055000 0.6067629137274122
130055001-130060000 1.0192768112431778
130060001-130065000 0.24583422472565514
130065001-130070000 0.23094693620695322
130070001-130075000 0.5523465878590116
130075001-130080000 0.674376463038075
130080001-130085000 0.22681718297321946
130085001-130090000 0.7515414934830722
130090001-130095000 1.0196159760244412
130095001-130100000 0.43548376514383585
130100001-130105000 0.4110765434485348
130105001-130110000 0.713426382806181
130110001-130115000 0.7198303088424416
130115001-130120000 0.21415859989610633
130120001-130125000 0.25255550867733795
130125001-130130000 0.29109152042655356
130130001-130135000 0.29200453857841085
130135001-130140000 0.591466234449606
130140001-130145000 0.4421329053122208
130145001-130150000 0.39286724493020125
130150001-130155000 0.8173894523659577
130155001-130160000 0.5840395098660889
130160001-130165000 0.6370824604655199
130165001-130170000 0.42295328400273735
130170001-130175000 0.25870556167555114
130175001-130180000 0.5683169373846468
130180001-130185000 0.42618173566257794
130185001-130190000 0.2839567085543232
130190001-130195000 0.2375622131144217
130195001-130200000 0.13828906634406363
130200001-130205000 0.4744577101713531
130205001-130210000 0.5876366340781652
130210001-130215000 0.25552881424845564
130215001-130220000 0.6837904543948594
130220001-130225000 0.6003280588118842
130225001-130230000 0.3826149007299824
130230001-130235000 0.3651993157795231
130235001-130240000 0.8068418456293659
130240001-130245000 0.6805223330315482
130245001-130250000 0.13151047899836457
130250001-130255000 0.13902282978241162
130255001-130260000 0.23667643692862828
130260001-130265000 0.26621855672260025
130265001-130270000 0.40087442845926397
130270001-130275000 0.5503110662688596
130275001-130280000 0.37022584703412875
130280001-130285000 0.3405162210168241
130285001-130290000 0.33941514379819754
130290001-130295000 0.40572239851484676
130295001-130300000 0.3057169896358588
130300001-130305000 0.4599078319258889
130305001-130310000 1.1621049940075345
130310001-130315000 0.16224906112796544
130315001-130320000 0.16586833848508334
130320001-130325000 0.2613687168750757
130325001-130330000 0.36450438671852703
130330001-130335000 0.4776559128386542
130335001-130340000 0.26799886114232
130340001-130345000 0.18521143851430757
130345001-130350000 0.38321928396319954
130350001-130355000 0.3776459764768375
130355001-130360000 0.1905015608633422
130360001-130365000 0.8580011207835372
130365001-130370000 0.6954038794823268
130370001-130375000 0.25336736285418476
130375001-130380000 0.4156676658515999
130380001-130385000 2.75305648602037
130385001-130390000 0.3234694604427786
130390001-130395000 0.1974649027455322
130395001-130400000 0.2912137362734536
130400001-130405000 0.3552910892406755
130405001-130410000 0.17915329410304073
130410001-130415000 0.1512822824519972
130415001-130420000 0.28919748222910163
130420001-130425000 0.9408755637343287
130425001-130430000 0.29506185507506594
130430001-130435000 0.18804968019799412
130435001-130440000 0.3192225010696103
130440001-130445000 0.5569283577485297
130445001-130450000 0.4043526797965484
130450001-130455000 0.28321285506571076
130455001-130460000 0.4242386829307623
130460001-130465000 0.42998979860255576
130465001-130470000 0.27504500807771437
130470001-130475000 0.35189221584735725
130475001-130480000 0.3346862811746197
130480001-130485000 0.31986923640746634
130485001-130490000 0.28823878913792716
130490001-130495000 0.32155656010975997
130495001-130500000 0.25361230729067785
130500001-130505000 0.31902678197884865
130505001-130510000 0.32113869324587707
130510001-130515000 0.144953704867014
130515001-130520000 0.3127648271059324
130520001-130525000 0.26108578177216224
130525001-130530000 0.14960790279132077
130530001-130535000 0.3086876041321625
130535001-130540000 0.5532182239791895
130540001-130545000 0.28674619132081386
130545001-130550000 0.31330513858962905
130550001-130555000 0.38679764884808343
130555001-130560000 0.30259951396740603
130560001-130565000 0.4498047538693364
130565001-130570000 0.7505370669715893
130570001-130575000 0.3513908242650914
130575001-130580000 0.7966014751127598
130580001-130585000 0.9092779534160784
130585001-130590000 0.319728142533373
130590001-130595000 0.3606283462641365
130595001-130600000 0.7720368813408031
130600001-130605000 0.5919946861053037
130605001-130610000 0.2458403386380034
130610001-130615000 0.539428666542959
130615001-130620000 0.3345602401998865
130620001-130625000 0.17324632478919655
130625001-130630000 0.2967770433472768
130630001-130635000 0.4175695641340148
130635001-130640000 0.17575758525695892
130640001-130645000 0.20039859862078277
130645001-130650000 0.22435605787888632
130650001-130655000 0.31112574733888915
130655001-130660000 0.5324616923641052
130660001-130665000 0.24679384586710926
130665001-130670000 0.4704068695334683
130670001-130675000 0.578343170751447
130675001-130680000 0.24094922694583346
130680001-130685000 0.24492302044624628
130685001-130690000 0.4239383380632126
130690001-130695000 0.5373855045745664
130695001-130700000 0.3353091174609661
130700001-130705000 0.3925761974189555
130705001-130710000 0.550532538168819
130710001-130715000 0.369779359662127
130715001-130720000 0.42347025918784065
130720001-130725000 0.26461365814172516
130725001-130730000 0.19627468608318585
130730001-130735000 0.3034723744233992
130735001-130740000 0.47305030247171215
130740001-130745000 0.4019270929201813
130745001-130750000 0.4941748978142807
130750001-130755000 0.6915401300306504
130755001-130760000 0.5676541476600905
130760001-130765000 0.5751688078210849
130765001-130770000 1.1784573545510673
130770001-130775000 0.8226605631448964
130775001-130780000 0.2991077197788436
130780001-130785000 0.8202507534640717
130785001-130790000 0.6567686803427337
130790001-130795000 0.2132867878611096
130795001-130800000 0.17928137843020142
130800001-130805000 0.42768245470533794
130805001-130810000 1.1750507896301619
130810001-130815000 0.23938000588911587
130815001-130820000 0.1952070104693669
130820001-130825000 0.3169716722134737
130825001-130830000 0.5121122714426706
130830001-130835000 0.6092590975138094
130835001-130840000 0.47577372125880796
130840001-130845000 0.5411338154812515
130845001-130850000 0.28259466596268085
130850001-130855000 0.2041189566232489
130855001-130860000 0.3928327357884381
130860001-130865000 1.8259950949135444
130865001-130870000 0.9800535341416363
130870001-130875000 0.14211045505200398
130875001-130880000 0.24629622632422654
130880001-130885000 0.26324769547901805
130885001-130890000 0.1929851326818538
130890001-130895000 1.0037270605078183
130895001-130900000 0.4203971173600659
130900001-130905000 0.18427667181874172
130905001-130910000 0.21149556191426525
130910001-130915000 0.26438884027594534
130915001-130920000 0.35939725879974094
130920001-130925000 0.5493091604235644
130925001-130930000 1.004510005087834
130930001-130935000 0.3764167844293121
130935001-130940000 0.37622733791099333
130940001-130945000 0.47646213838028156
130945001-130950000 0.33373320597186035
130950001-130955000 0.7720951449885214
130955001-130960000 0.5876153576637487
130960001-130965000 0.5449171214125388
130965001-130970000 0.3338345587489764
130970001-130975000 0.18502749568320068
130975001-130980000 0.16404107659850897
130980001-130985000 0.22784899623512675
130985001-130990000 0.171181191561048
130990001-130995000 0.054446039450030695
130995001-131000000 0.25030820549870436
131000001-131005000 0.8595608829862901
131005001-131010000 0.09223122877219629
131010001-131015000 0.143194460955709
131015001-131020000 0.28155221016967846
131020001-131025000 0.4466565591598068
131025001-131030000 0.77419495709359
131030001-131035000 0.43714229213497174
131035001-131040000 0.3083814757197994
131040001-131045000 0.5933392652552195
131045001-131050000 0.6463842244305146
131050001-131055000 0.41083629776994357
131055001-131060000 0.6512400901402263
131060001-131065000 0.4801003945369
131065001-131070000 0.4452082568606523
131070001-131075000 0.780719382344927
131075001-131080000 0.2630754619774684
131080001-131085000 0.13087419067429026
131085001-131090000 0.7728085976162996
131090001-131095000 0.9964620655832843
131095001-131100000 0.22210212648533528
131100001-131105000 0.35857349142522194
131105001-131110000 0.3029967199423615
131110001-131115000 0.2091176847950925
131115001-131120000 0.6600678977870915
131120001-131125000 0.41712178178965315
131125001-131130000 0.08892150472351078
131130001-131135000 0.11364076498979755
131135001-131140000 0.14106185121517686
131140001-131145000 0.33347206479926245
131145001-131150000 0.4986222433803831
131150001-131155000 0.0832977342313671
131155001-131160000 0.1480528942415494
131160001-131165000 0.7887453210053942
131165001-131170000 0.3965577013185846
131170001-131175000 0.2562307784738165
131175001-131180000 0.3102742399612455
131180001-131185000 0.7797931917717874
131185001-131190000 0.5746112609043608
131190001-131195000 0.1786145997085234
131195001-131200000 0.26564142602730134
131200001-131205000 0.4331854876857384
131205001-131210000 0.6513569912224922
131210001-131215000 0.5216517046084157
131215001-131220000 0.41428659042749355
131220001-131225000 0.571014140628718
131225001-131230000 0.4827895237354845
131230001-131235000 0.4982037025847197
131235001-131240000 0.7358505427189294
131240001-131245000 0.6006941230355514
131245001-131250000 0.41543802471668523
131250001-131255000 0.7073999014482723
131255001-131260000 0.7822653712796523
131260001-131265000 0.2921599739831209
131265001-131270000 0.395730910720752
131270001-131275000 0.5599319725261878
131275001-131280000 0.19773890183215082
131280001-131285000 0.6791467648294917
131285001-131290000 1.1395607320498542
131290001-131295000 0.1583574331546139
131295001-131300000 0.2865109751579226
131300001-131305000 0.44741722265615064
131305001-131310000 0.3966986484550849
131310001-131315000 0.5365341823059183
131315001-131320000 1.7268474717559181
131320001-131325000 2.630336898894885
131325001-131330000 0.27329307541188463
131330001-131335000 0.3793996172462835
131335001-131340000 0.7490099954296655
131340001-131345000 0.5118940442865156
131345001-131350000 0.6796315323323963
131350001-131355000 1.0607370970876284
131355001-131360000 1.0658893519291681
131360001-131365000 1.214519352418822
131365001-131370000 1.2648425645923367
131370001-131375000 0.7509255033884702
131375001-131380000 0.5702842680906177
131380001-131385000 0.5508194708482443
131385001-131390000 0.7027060931573045
131390001-131395000 0.8890918789648106
131395001-131400000 1.036261882082484
131400001-131405000 1.3812464516911704
131405001-131410000 1.6447193324414238
131410001-131415000 1.3525367540397453
131415001-131420000 0.9398922569722965
131420001-131425000 0.8149175595027225
131425001-131430000 0.46985241587262844
131430001-131435000 0.5265987141189331
131435001-131440000 3.2958687347042503
131440001-131445000 0.6560875071002734
131445001-131450000 0.26703637384788864
131450001-131455000 0.19928745739158987
131455001-131460000 0.16204281039740198
131460001-131465000 0.6594146461115721
131465001-131470000 0.7901821931056042
131470001-131475000 0.5486127107885651
131475001-131480000 0.36529790837895404
131480001-131485000 0.18260747816364453
131485001-131490000 0.38938694233728444
131490001-131495000 0.205184578198318
131495001-131500000 0.15649585417064155
131500001-131505000 0.27800153397414673
131505001-131510000 0.6541225791556383
131510001-131515000 1.284525621653136
131515001-131520000 0.39785253051390257
131520001-131525000 0.5258351556253287
131525001-131530000 0.7739099537331348
131530001-131535000 0.47917555812514023
131535001-131540000 0.8019202699376872
131540001-131545000 1.438729053364912
131545001-131550000 0.7688418594377442
131550001-131555000 0.881531427050883
131555001-131560000 2.751673186479471
131560001-131565000 1.296600510990954
131565001-131570000 0.446533203285163
131570001-131575000 0.7030283266044589
131575001-131580000 1.2856949629683967
131580001-131585000 0.641785301973173
131585001-131590000 1.007090951170555
131590001-131595000 0.617907019778291
131595001-131600000 0.5087692617200915
131600001-131605000 0.7560373160217336
131605001-131610000 0.5549900935879736
131610001-131615000 0.7961119677163253
131615001-131620000 1.3130405809543928
131620001-131625000 2.1929087023566236
131625001-131630000 2.572346575663395
131630001-131635000 0.8615141238251854
131635001-131640000 0.7509547532402712
131640001-131645000 0.7557473920485184
131645001-131650000 0.3583634432122119
131650001-131655000 0.3596507072613802
131655001-131660000 0.19185243094932192
131660001-131665000 0.14605825908053427
131665001-131670000 0.2881243853013816
131670001-131675000 0.3439590395972842
131675001-131680000 0.7671840013010408
131680001-131685000 0.8021432065888584
131685001-131690000 0.23665362942811385
131690001-131695000 0.20719201826800224
131695001-131700000 0.23583016680518165
131700001-131705000 0.7322215653186629
131705001-131710000 0.7184963694491847
131710001-131715000 0.24700574190379332
131715001-131720000 0.5602197672823473
131720001-131725000 3.551001419304934
131725001-131730000 0.4336894228149899
131730001-131735000 0.2505731614892031
131735001-131740000 0.9538786472660504
131740001-131745000 2.0434383160430394
131745001-131750000 0.132130950409822
131750001-131755000 0.4560156983949081
131755001-131760000 0.6711240760330259
131760001-131765000 0.12925987312828088
131765001-131770000 0.23302073686469793
131770001-131775000 0.6859273429273135
131775001-131780000 0.9220827821165768
131780001-131785000 1.1191751985270961
131785001-131790000 2.782908648499761
131790001-131795000 0.7779368509478701
131795001-131800000 0.7502705291053545
131800001-131805000 0.8484538606074057
131805001-131810000 0.8309446793648418
131810001-131815000 2.4020890486293025
131815001-131820000 2.1471110628930177
131820001-131825000 1.5692594210911786
131825001-131830000 1.1066919935876094
131830001-131835000 0.523903365559095
131835001-131840000 1.6408122506622391
131840001-131845000 1.2343852186120865
131845001-131850000 0.3723403708203757
131850001-131855000 0.5200546561648961
131855001-131860000 0.4725246876813476
131860001-131865000 0.6010179249727537
131865001-131870000 0.7472073499090838
131870001-131875000 1.9548139804970277
131875001-131880000 1.163300810669649
131880001-131885000 0.8204230610988488
131885001-131890000 0.874817744384035
131890001-131895000 0.4027623059178017
131895001-131900000 0.4213805280872665
131900001-131905000 0.6193077658111178
131905001-131910000 0.3973160801709233
131910001-131915000 0.3884127199549875
131915001-131920000 0.6888566132938937
131920001-131925000 0.519482144927248
131925001-131930000 0.28704765842529184
131930001-131935000 0.490689010673974
131935001-131940000 0.541817972479668
131940001-131945000 0.3366886150425546
131945001-131950000 0.49618007320957835
131950001-131955000 0.9537085020269795
131955001-131960000 1.2227729722990233
131960001-131965000 0.667850600703676
131965001-131970000 0.9986128214036917
131970001-131975000 1.3487298497352644
131975001-131980000 0.4836789283465613
131980001-131985000 0.6150966099405049
131985001-131990000 1.5570386289946776
131990001-131995000 2.704247006112228
131995001-132000000 1.9897668555705608
132000001-132005000 2.0381567190994607
132005001-132010000 2.706159449600303
132010001-132015000 1.9252648753564243
132015001-132020000 1.2406447505164597
132020001-132025000 1.6255537904232065
132025001-132030000 2.301160809756456
132030001-132035000 0.5875611029717397
132035001-132040000 0.45147678806165664
132040001-132045000 0.5007488764755588
132045001-132050000 0.39689632764728666
132050001-132055000 0.5162293105786818
132055001-132060000 0.9227150770872727
132060001-132065000 0.9837564312824807
132065001-132070000 0.7829038186458068
132070001-132075000 0.6624923870823591
132075001-132080000 0.7365027901839961
132080001-132085000 1.1536246992633847
132085001-132090000 0.3589188576768278
132090001-132095000 0.3270316306162148
132095001-132100000 0.5563138826242702
132100001-132105000 0.4702170224931471
132105001-132110000 0.6738599815459799
132110001-132115000 0.3852422187990126
132115001-132120000 0.2962464486491983
132120001-132125000 0.8610869061779752
132125001-132130000 1.5538351333802563
132130001-132135000 0.8891226595234865
132135001-132140000 4.881521475011601
132140001-132145000 1.7945821426447313
132145001-132150000 0.2974317208384107
132150001-132155000 1.197265562665368
132155001-132160000 0.8930357908335732
132160001-132165000 0.47787092698728295
132165001-132170000 1.02834418593148
132170001-132175000 0.6393062642847332
132175001-132180000 0.3803311778906719
132180001-132185000 0.7441092946103888
132185001-132190000 0.783079286417859
132190001-132195000 0.3560134377994466
132195001-132200000 0.7277416282924307
132200001-132205000 1.6442906786238063
132205001-132210000 0.8986989243704012
132210001-132215000 0.61483703723088
132215001-132220000 0.31675063694100025
132220001-132225000 0.44035858653288396
132225001-132230000 0.7536169618726241
132230001-132235000 0.2419549927174029
132235001-132240000 0.6310916479447072
132240001-132245000 1.4105003420928321
132245001-132250000 0.26373506941510466
132250001-132255000 0.5569342064587537
132255001-132260000 0.6460229071601582
132260001-132265000 0.18179475755060104
132265001-132270000 0.28635258626016286
132270001-132275000 1.2136883182375338
132275001-132280000 0.9316500694185406
132280001-132285000 0.6079907767155611
132285001-132290000 0.6920486662585834
132290001-132295000 0.7762904602540213
132295001-132300000 0.7057557811598385
132300001-132305000 0.5019921837798978
132305001-132310000 0.669593628003709
132310001-132315000 0.5414815485888649
132315001-132320000 0.3379803512012859
132320001-132325000 5.333182897174495
132325001-132330000 2.42373833444758
132330001-132335000 0.4621782773475097
132335001-132340000 0.49000272789522353
132340001-132345000 1.1260569314228317
132345001-132350000 1.0028741691057947
132350001-132355000 0.4163161624971356
132355001-132360000 0.8872598282191093
132360001-132365000 0.994562692867122
132365001-132370000 0.7089667333088399
132370001-132375000 0.7964988499829811
132375001-132380000 0.5466369031144513
132380001-132385000 0.8962585655290161
132385001-132390000 0.925750145924534
132390001-132395000 0.3544202975033428
132395001-132400000 0.45936606423129706
132400001-132405000 0.9998075440995348
132405001-132410000 0.325259716604099
132410001-132415000 0.22567234114373844
132415001-132420000 0.49275898252434175
132420001-132425000 0.5018889043961361
132425001-132430000 0.4981216598258186
132430001-132435000 0.6075186106136151
132435001-132440000 0.6238626467115916
132440001-132445000 1.3412462805972039
132445001-132450000 2.1432421799328263
132450001-132455000 1.645547346200615
132455001-132460000 0.6357112221070989
132460001-132465000 0.6271725214220295
132465001-132470000 0.9840614357430382
132470001-132475000 4.112544555725806
132475001-132480000 3.554880634680856
132480001-132485000 1.5153347244545006
132485001-132490000 1.0860402782699372
132490001-132495000 1.2009605359043354
132495001-132500000 1.9143545395378294
132500001-132505000 1.1405645604540116
132505001-132510000 0.9582291144625793
132510001-132515000 1.0823049624909962
132515001-132520000 0.8805332359265683
132520001-132525000 0.9176403361859862
132525001-132530000 1.8105411033508823
132530001-132535000 1.8744135860905393
132535001-132540000 1.8493513903954482
132540001-132545000 2.5318258014199397
132545001-132550000 1.402612011807322
132550001-132555000 1.1714494608845218
132555001-132560000 2.5289254625318085
132560001-132565000 4.183624703685933
132565001-132570000 2.5517699593228653
132570001-132575000 1.7972421642008496
132575001-132580000 1.2698673797351183
132580001-132585000 1.8048977033822864
132585001-132590000 2.084880266895344
132590001-132595000 1.4437751646468504
132595001-132600000 1.010450183192479
132600001-132605000 0.7119310544034462
132605001-132610000 1.1365575136243697
132610001-132615000 7.970432637671936
132615001-132620000 1.879224815041348
132620001-132625000 1.2574382163615925
132625001-132630000 1.5649349046435583
132630001-132635000 1.2190423495171905
132635001-132640000 1.5059381077696747
132640001-132645000 1.9060372891719648
132645001-132650000 2.971657872242452
132650001-132655000 2.815091634836205
132655001-132660000 1.842400974017707
132660001-132665000 2.8233133422179577
132665001-132670000 4.23999813451397
132670001-132675000 1.507448467543431
132675001-132680000 0.9854322220541327
132680001-132685000 1.4633615792213195
132685001-132690000 1.8107213019913349
132690001-132695000 1.0089732941841019
132695001-132700000 1.169382848832394
132700001-132705000 1.3024493197798217
132705001-132710000 1.6805252209737362
132710001-132715000 1.6021908676077043
132715001-132720000 1.532837219683547
132720001-132725000 2.1734451647679727
132725001-132730000 1.5996896678046313
132730001-132735000 2.055891817377667
132735001-132740000 4.226069649403461
132740001-132745000 3.546942841717024
132745001-132750000 1.5393451964351614
132750001-132755000 1.3568715382942766
132755001-132760000 3.2285980866465693
132760001-132765000 2.170166496120125
132765001-132770000 0.7569848266065802
132770001-132775000 0.7980116804180473
132775001-132780000 1.0266297076210968
132780001-132785000 1.4854347103846235
132785001-132790000 1.0525360532051051
132790001-132795000 0.9445339985785357
132795001-132800000 1.4398872861983791
132800001-132805000 1.2157040690707959
132805001-132810000 1.8166480488158452
132810001-132815000 3.6050580269544708
132815001-132820000 1.6615740061111741
132820001-132825000 1.6457374815192776
132825001-132830000 1.1959833966016793
132830001-132835000 1.0268138827892106
132835001-132840000 2.170165665713124
132840001-132845000 1.969871394633636
132845001-132850000 0.6496153991785765
132850001-132855000 0.6953170041369067
132855001-132860000 1.8650600968982634
132860001-132865000 2.5501510199804596
132865001-132870000 1.965842674702171
132870001-132875000 1.512707103976213
132875001-132880000 1.5967084322693
132880001-132885000 0.838251263345943
132885001-132890000 0.6808617399028701
132890001-132895000 1.2122569495131066
132895001-132900000 1.0900345753935023
132900001-132905000 0.9673142279140186
132905001-132910000 0.9417440382739745
132910001-132915000 0.8319882316333418
132915001-132920000 4.453600013770763
132920001-132925000 1.8367902244534209
132925001-132930000 0.6574865872084478
132930001-132935000 2.0526728784809
132935001-132940000 1.6179805253290005
132940001-132945000 0.4827809446652264
132945001-132950000 0.44206428765207745
132950001-132955000 1.5622003267007334
132955001-132960000 0.9309476187159761
132960001-132965000 0.6123219127451658
132965001-132970000 1.4445866085793742
132970001-132975000 2.2888087384065265
132975001-132980000 1.7140586529792425
132980001-132985000 0.9062419572830459
132985001-132990000 0.9711724921882512
132990001-132995000 1.5182149677680339
132995001-133000000 1.9329784280119082
133000001-133005000 1.6516717090236428
133005001-133010000 1.84962671884129
133010001-133015000 3.934588296708175
133015001-133020000 7.303471664817787
133020001-133025000 3.4940300758534413
133025001-133030000 1.0242985497106474
133030001-133035000 0.847905701382932
133035001-133040000 1.4322972612604
133040001-133045000 0.7558621644452915
133045001-133050000 0.5052034635994861
133050001-133055000 0.7362823675695173
133055001-133060000 0.8283659998628519
133060001-133065000 0.9806509771725724
133065001-133070000 1.2662385925660664
133070001-133075000 3.2062589373324895
133075001-133080000 2.960931246755956
133080001-133085000 1.514134581099831
133085001-133090000 4.831596407660123
133090001-133095000 1.481985105659144
133095001-133100000 0.5364417318204794
133100001-133105000 0.46732316210207514
133105001-133110000 0.354210184469394
133110001-133115000 1.365445689652522
133115001-133120000 2.0631951815634433
133120001-133125000 0.6674012122836852
133125001-133130000 1.0182458169570536
133130001-133135000 1.3049727729043967
133135001-133140000 1.495364630555227
133140001-133145000 2.288512499172767
133145001-133150000 1.2369925546084644
133150001-133155000 0.4239572213489663
133155001-133160000 0.7563802970510207
133160001-133165000 3.0666904582813035
133165001-133170000 1.4888036483288036
133170001-133175000 0.9767403030623489
133175001-133180000 1.359704621665123
133180001-133185000 1.5287505091889226
133185001-133190000 0.5177260067299801
133190001-133195000 0.6099541785266303
133195001-133200000 1.1580668643034606
133200001-133205000 1.3352972766753204
133205001-133210000 1.801039935687112
133210001-133215000 1.4349777690793255
133215001-133220000 1.8657027782864206
133220001-133225000 5.16419368084201
133225001-133230000 1.1693251613372104
133230001-133235000 0.5841534554646244
133235001-133240000 0.8507212510265774
133240001-133245000 3.253323992385288
133245001-133250000 4.95745976234064
133250001-133255000 1.9881670989869336
133255001-133260000 2.359739078163385
133260001-133265000 2.559541432541356
133265001-133270000 1.4566272276062118
133270001-133275000 2.599086583383112
133275001-133280000 1.278191787780878
133280001-133285000 0.40853170121761667
133285001-133290000 0.5386973680296173
133290001-133295000 0.7707991185283556
133295001-133300000 0.7194118478678652
133300001-133305000 3.5189748327849433
133305001-133310000 2.2329017859067064
133310001-133315000 1.0983930139988927
133315001-133320000 0.7590383841864731
133320001-133325000 0.569126065312316
133325001-133330000 0.551024815397112
133330001-133335000 0.6513554451895766
133335001-133340000 0.8028987499832606
133340001-133345000 1.0923105846175083
133345001-133350000 0.7806072696572474
133350001-133355000 0.7412514929815437
133355001-133360000 0.582099641183924
133360001-133365000 0.4956175343740976
133365001-133370000 1.4490676252726238
133370001-133375000 2.28649451435479
133375001-133380000 1.54348157506816
133380001-133385000 1.1255881686593685
133385001-133390000 2.0763147606627026
133390001-133395000 1.5896652064077141
133395001-133400000 0.809047215624975
133400001-133405000 0.8911703453027513
133405001-133410000 1.0148001198526837
133410001-133415000 1.593072262303179
133415001-133420000 3.067901790554579
133420001-133425000 1.452329923868875
133425001-133430000 1.0395499317918127
133430001-133435000 0.8053647854277411
133435001-133440000 1.3137521267911245
133440001-133445000 0.8897351937410926
133445001-133450000 0.42947804932357025
133450001-133455000 0.7389117637607154
133455001-133460000 1.6230052674144801
133460001-133465000 0.6770752606755978
133465001-133470000 0.35619941078464856
133470001-133475000 0.34366441172467493
133475001-133480000 0.37025376716678665
133480001-133485000 0.3333025084443028
133485001-133490000 0.24507776287618924
133490001-133495000 0.21086886616388523
133495001-133500000 0.2982858602081027
133500001-133505000 0.2218901239393701
133505001-133510000 0.1272489264522426
133510001-133515000 0.8244021091992939
133515001-133520000 0.6829212376859712
133520001-133525000 0.10005226992571693
133525001-133530000 0.1643983975784678
133530001-133535000 0.32361259126339553
133535001-133540000 0.2362752545529154
133540001-133545000 0.34890602152391403
133545001-133550000 0.25631043010012533
133550001-133555000 0.3586083202669606
133555001-133560000 0.6395470593267902
133560001-133565000 0.13179928900165383
133565001-133570000 0.10943804035067152
133570001-133575000 0.14508897609049579
133575001-133580000 0.2171070288000881
133580001-133585000 0.29281652170368666
133585001-133590000 0.7442740707634443
133590001-133595000 0.5174983664416036
133595001-133600000 0.2935879841462789
133600001-133605000 0.37626413617869287
133605001-133610000 0.3378869811540378
133610001-133615000 0.38442920262086594
133615001-133620000 0.5772048303830971
133620001-133625000 0.16574709249502664
133625001-133630000 0.22032727925993628
133630001-133635000 0.4741793799955584
133635001-133640000 0.22287617813227045
133640001-133645000 0.364615461818138
133645001-133650000 0.32241194270001144
133650001-133655000 0.2195213459154942
133655001-133660000 0.29923948095799796
133660001-133665000 0.1361593748273843
133665001-133670000 0.10923228681821162
133670001-133675000 0.09993519332935485
133675001-133680000 0.18821574651943887
133680001-133685000 0.21996979137362974
133685001-133690000 0.12331497764752158
133690001-133695000 0.2700013310060971
133695001-133700000 0.31967974587062353
133700001-133705000 0.2884601057343244
133705001-133710000 0.3616488359081819
133710001-133715000 0.13074097581562483
133715001-133720000 0.15329555683035032
133720001-133725000 0.19184605587641998
133725001-133730000 0.1280214606187271
133730001-133735000 0.6015685583446898
133735001-133740000 0.4177432122747619
133740001-133745000 0.055138093226226086
133745001-133750000 0.056959362575468825
133750001-133755000 0.4402158254264414
133755001-133760000 0.10833059409030035
133760001-133765000 0.1116822447871047
133765001-133770000 0.3590986249378438
133770001-133775000 0.9147504721111827
133775001-133780000 3.4044409542427143
133780001-133785000 1.0467794983772267
133785001-133790000 0.31729927901287375
133790001-133795000 0.43457837551941325
133795001-133800000 0.9585419176854251
133800001-133805000 0.8014197342850041
133805001-133810000 1.3356916976026891
133810001-133815000 1.4348754625687743
133815001-133820000 1.1135114851476318
133820001-133825000 2.186738309564419
133825001-133830000 3.2483062835636316
133830001-133835000 1.2628151486948396
133835001-133840000 1.4299555003871152
133840001-133845000 1.475155135851346
133845001-133850000 0.9944595424620352
133850001-133855000 1.070520696501088
133855001-133860000 1.033851183310542
133860001-133865000 1.0294120868355718
133865001-133870000 1.6467001044934415
133870001-133875000 3.074133466675339
133875001-133880000 1.6271662862199667
133880001-133885000 0.6764000729603246
133885001-133890000 0.6057758162144814
133890001-133895000 0.7286443684341263
133895001-133900000 0.6490669274061643
133900001-133905000 1.2553730111230506
133905001-133910000 2.5879989344697876
133910001-133915000 1.3296927440189348
133915001-133920000 1.3746278895626707
133920001-133925000 0.6707281424943708
133925001-133930000 0.4402345523545722
133930001-133935000 0.5063691105138983
133935001-133940000 0.35597941881425316
133940001-133945000 0.3798625593843144
133945001-133950000 0.3005667689027877
133950001-133955000 0.18248043760173766
133955001-133960000 0.07298359976092307
133960001-133965000 0.0965460275232671
133965001-133970000 0.7291524280391186
133970001-133975000 0.23653419663330355
133975001-133980000 0.15394831463574152
133980001-133985000 0.3877925432846654
133985001-133990000 0.29994735403759015
133990001-133995000 0.21674656989425817
133995001-134000000 0.3056147727284983
134000001-134005000 0.19593274612035044
134005001-134010000 0.9263210617669606
134010001-134015000 0.9178696862693084
134015001-134020000 0.23949512781851476
134020001-134025000 0.3782729348349663
134025001-134030000 0.27497641325890954
134030001-134035000 0.40082034082216883
134035001-134040000 0.45035377073923805
134040001-134045000 0.21055973541051765
134045001-134050000 0.33258499850694173
134050001-134055000 0.5904242405857125
134055001-134060000 0.20340916671982756
134060001-134065000 0.16755809312175998
134065001-134070000 0.5430781385396967
134070001-134075000 0.2442410512692788
134075001-134080000 0.14049684291179212
134080001-134085000 0.6304189660256712
134085001-134090000 0.46610848438443087
134090001-134095000 0.22222979034839888
134095001-134100000 0.7853182277491478
134100001-134105000 0.3955321643834761
134105001-134110000 0.23287900696343664
134110001-134115000 0.3499542909805867
134115001-134120000 0.30196187050587686
134120001-134125000 0.20515947748807664
134125001-134130000 0.4217941474728363
134130001-134135000 0.29240553776168504
134135001-134140000 0.10309626529254719
134140001-134145000 0.5752389926799271
134145001-134150000 0.7319201097751282
134150001-134155000 0.10042625097593162
134155001-134160000 0.24883621420582905
134160001-134165000 0.3713862511343875
134165001-134170000 0.19371252817515738
134170001-134175000 0.19913360079155365
134175001-134180000 0.13032296849215597
134180001-134185000 0.3536173329469978
134185001-134190000 1.3675362420896757
134190001-134195000 0.07836529924854285
134195001-134200000 0.15899664769232066
134200001-134205000 0.49121375619016505
134205001-134210000 0.8037258068689236
134210001-134215000 0.8237675511148727
134215001-134220000 0.9271097030270516
134220001-134225000 0.8680730928732932
134225001-134230000 0.14287982219962614
134230001-134235000 0.09629290141906223
134235001-134240000 0.17749042884999108
134240001-134245000 0.3623995186986501
134245001-134250000 0.5134129898859869
134250001-134255000 0.5587883680691572
134255001-134260000 1.0214385359536855
134260001-134265000 1.2824241889685386
134265001-134270000 0.9780135291513407
134270001-134275000 1.2017912729666842
134275001-134280000 1.3724910648910253
134280001-134285000 0.4762593192025329
134285001-134290000 0.13488391111526024
134290001-134295000 0.03816224239789587
134295001-134300000 0.046473225726545754
134300001-134305000 0.23386948603575042
134305001-134310000 0.45632518395560356
134310001-134315000 0.28002908607350147
134315001-134320000 0.32334054068024887
134320001-134325000 0.3143895154550765
134325001-134330000 0.6374060420268949
134330001-134335000 2.258594356615152
134335001-134340000 0.2418301879475652
134340001-134345000 0.29085957652822014
134345001-134350000 0.5583291906931903
134350001-134355000 1.2537636943845833
134355001-134360000 2.215395981860919
134360001-134365000 0.4715633518591873
134365001-134370000 0.3041722847170557
134370001-134375000 0.5201698759730712
134375001-134380000 1.774014254952718
134380001-134385000 3.772177649292126
134385001-134390000 1.6967160266012158
134390001-134395000 0.9236863758928017
134395001-134400000 0.9626319965706075
134400001-134405000 0.8567077885353757
134405001-134410000 1.1723946771064384
134410001-134415000 2.1663888337430297
134415001-134420000 1.1965296783507848
134420001-134425000 1.7717663900211535
134425001-134430000 2.382965342045758
134430001-134435000 1.5993338967788224
134435001-134440000 1.4008947738271544
134440001-134445000 1.016110511822539
134445001-134450000 1.0812022402791017
134450001-134455000 1.8376540834905346
134455001-134460000 0.7900931925125011
134460001-134465000 1.170440214475525
134465001-134470000 3.888682812795613
134470001-134475000 1.5389648997310512
134475001-134480000 1.4035787559455435
134480001-134485000 1.2805000971185307
134485001-134490000 1.0722782545124565
134490001-134495000 1.2441864064022414
134495001-134500000 2.017567191162106
134500001-134505000 1.700286142482928
134505001-134510000 1.2251838709449971
134510001-134515000 1.5080304162961526
134515001-134520000 1.9053772107244908
134520001-134525000 1.2197029181048529
134525001-134530000 0.8924684529511366
134530001-134535000 1.0100972774037467
134535001-134540000 1.0524449524875095
134540001-134545000 0.7801149685981585
134545001-134550000 1.0263873099231833
134550001-134555000 1.475010644075612
134555001-134560000 3.0831399916559477
134560001-134565000 4.555943490475698
134565001-134570000 3.360055126297173
134570001-134575000 4.137300191251445
134575001-134580000 2.8076297977027167
134580001-134585000 3.1037799363066783
134585001-134590000 1.9349595061201186
134590001-134595000 1.242642522250615
134595001-134600000 7.514549173436334
134600001-134605000 3.943263978450307
134605001-134610000 1.6536639664723454
134610001-134615000 3.3631498322358464
134615001-134620000 4.107993221680674
134620001-134625000 2.6115023156480044
134625001-134630000 2.1847100223676112
134630001-134635000 1.9458077403626848
134635001-134640000 1.7616607572409295
134640001-134645000 1.9125992286028182
134645001-134650000 2.1748135049219868
134650001-134655000 1.8257511545556993
134655001-134660000 1.605104157215593
134660001-134665000 2.1210712467296626
134665001-134670000 1.9488612506970686
134670001-134675000 1.0273049054141667
134675001-134680000 1.07224035665386
134680001-134685000 0.6120311683602225
134685001-134690000 0.2370130686405629
134690001-134695000 0.2522748630090355
134695001-134700000 0.3913316377449202
134700001-134705000 0.6217484078791383
134705001-134710000 0.7379999245983047
134710001-134715000 0.3534267689557729
134715001-134720000 0.388456363091526
134720001-134725000 0.20324513272799952
134725001-134730000 0.2543643760531525
134730001-134735000 0.2661372552344112
134735001-134740000 0.0865133938209356
134740001-134745000 0.22883598057348453
134745001-134750000 0.2865787949574877
134750001-134755000 0.2511377497741459
134755001-134760000 0.615592702334475
134760001-134765000 0.461419984685823
134765001-134770000 0.5565164239429458
134770001-134775000 2.3506097622389794
134775001-134780000 5.437390928154198
134780001-134785000 1.4595497257659849
134785001-134790000 1.3743588696823277
134790001-134795000 1.9253994750046364
134795001-134800000 1.3348359619327248
134800001-134805000 1.2370894453920331
134805001-134810000 1.8779992004928718
134810001-134815000 1.3314385994285458
134815001-134820000 0.6677107803474039
134820001-134825000 0.6081297686568916
134825001-134830000 2.7777663521046327
134830001-134835000 3.987532195941595
134835001-134840000 0.8170654720134706
134840001-134845000 0.44943881965955484
134845001-134850000 0.4953217870752564
134850001-134855000 0.7426371894869718
134855001-134860000 0.5759585828366388
134860001-134865000 0.6423654103990957
134865001-134870000 0.9010466223230241
134870001-134875000 1.1576724877146953
134875001-134880000 2.07966235212825
134880001-134885000 0.7973194513621172
134885001-134890000 0.38320565796999945
134890001-134895000 4.69972156380057
134895001-134900000 1.6464538673732636
134900001-134905000 0.8727335491633464
134905001-134910000 0.8246804547351692
134910001-134915000 0.5674179254766321
134915001-134920000 1.1208417121185457
134920001-134925000 1.2184021440689285
134925001-134930000 0.7901373256835303
134930001-134935000 1.2877280319659306
134935001-134940000 1.6976707793757255
134940001-134945000 0.8382389364311984
134945001-134950000 0.775650217511163
134950001-134955000 1.110410133271453
134955001-134960000 1.0454210946449747
134960001-134965000 1.4868083389152167
134965001-134970000 7.032106472217132
134970001-134975000 2.2930195191891323
134975001-134980000 1.7956786801599065
134980001-134985000 0.7669353080294564
134985001-134990000 0.350192524586064
134990001-134995000 0.8708825153200792
134995001-135000000 1.9995404963657288
135000001-135005000 0.47780993878802946
135005001-135010000 0.7481048756433086
135010001-135015000 2.8361718038405823
135015001-135020000 0.8100237465472693
135020001-135025000 0.7358165812171341
135025001-135030000 1.0336903091389436
135030001-135035000 0.971058263925963
135035001-135040000 1.6978569263651828
135040001-135045000 1.538620857435058
135045001-135050000 0.9501332101349379
135050001-135055000 1.1086865889380215
135055001-135060000 1.0116913988681444
135060001-135065000 0.7666927336328866
135065001-135070000 0.66207855418707
135070001-135075000 0.7606913806643945
135075001-135080000 1.1681791192756659
135080001-135085000 1.8278338079391183
135085001-135090000 1.5224655403835885
135090001-135095000 0.6842026355329877
135095001-135100000 0.7316866425070794
135100001-135105000 1.3038842561661028
135105001-135110000 1.8400357203272328
135110001-135115000 1.661153378979003
135115001-135120000 1.4135972944349495
135120001-135125000 4.855710082928901
135125001-135130000 3.0828481162240085
135130001-135135000 0.6991411448468131
135135001-135140000 0.5297316127165624
135140001-135145000 1.5409821806552084
135145001-135150000 1.8040661573308994
135150001-135155000 0.31699790838780756
135155001-135160000 0.40535027559242776
135160001-135165000 1.163658780435085
135165001-135170000 0.917846227711763
135170001-135175000 1.3319232843171387
135175001-135180000 0.4383640284869442
135180001-135185000 0.41739409902152813
135185001-135190000 1.58155140520668
135190001-135195000 0.3107492953889994
135195001-135200000 0.22769325894411865
135200001-135205000 2.3685288578938644
135205001-135210000 1.07897627275342
135210001-135215000 0.23196067103052131
135215001-135220000 7.063014180683232
135220001-135225000 2.5544263507991607
135225001-135230000 0.32365759269457695
135230001-135235000 0.6769047053632669
135235001-135240000 1.2809051628173376
135240001-135245000 1.3199064219258592
135245001-135250000 1.0988517042111217
135250001-135255000 0.3219044457016268
135255001-135260000 0.20503317987286931
135260001-135265000 0.2712035810338154
135265001-135270000 0.8536864035581635
135270001-135275000 1.3702946013848099
135275001-135280000 0.8862942438125363
135280001-135285000 0.9789373096490056
135285001-135290000 0.8946061041970476
135290001-135295000 0.5671116234421604
135295001-135300000 0.5074925339635022
135300001-135305000 0.8209734489515749
135305001-135310000 0.7672857964807646
135310001-135315000 0.5464739501046473
135315001-135320000 0.3817625045593618
135320001-135325000 0.5270082519922008
135325001-135330000 2.0873092384805907
135330001-135335000 3.230069200151707
135335001-135340000 6.00819592388972
135340001-135345000 5.7347390255497945
135345001-135350000 0.9056143943485662
135350001-135355000 0.9748792251503097
135355001-135360000 1.819037304726866
135360001-135365000 1.244407599739162
135365001-135370000 0.9142223536823976
135370001-135375000 0.902882309391756
135375001-135380000 0.9305773481625419
135380001-135385000 0.9278407878597165
135385001-135390000 0.7019910677381732
135390001-135395000 1.1219422606066989
135395001-135400000 1.063201955627526
135400001-135405000 0.7393035246276066
135405001-135410000 0.6772715857798725
135410001-135415000 0.8384303801783352
135415001-135420000 1.3559529226624212
135420001-135425000 1.8114725870437527
135425001-135430000 0.8016146674930857
135430001-135435000 0.8546607499024192
135435001-135440000 2.1987991269613087
135440001-135445000 1.322695912209138
135445001-135450000 1.8435984123177336
135450001-135455000 0.5999360592836726
135455001-135460000 0.28054654845555277
135460001-135465000 0.6308946679290347
135465001-135470000 1.028602713012679
135470001-135475000 0.631136122727046
135475001-135480000 0.7357011021238679
135480001-135485000 1.3573284577557594
135485001-135490000 1.1008281906056339
135490001-135495000 0.9534098928416858
135495001-135500000 0.5339285110199615
135500001-135505000 0.5924254476201568
135505001-135510000 0.39595485818599874
135510001-135515000 0.41153375260019304
135515001-135520000 1.116783012788167
135520001-135525000 0.5093359556428768
135525001-135530000 0.5974312881644197
135530001-135535000 0.7797940600031756
135535001-135540000 1.3097252512957502
135540001-135545000 3.030563920588007
135545001-135550000 1.0273002707164756
135550001-135555000 0.6027766379951499
135555001-135560000 0.29923168488289387
135560001-135565000 0.30217401150375983
135565001-135570000 0.4348823417973253
135570001-135575000 0.39791158577706104
135575001-135580000 0.9810290869822634
135580001-135585000 0.47875687300579645
135585001-135590000 0.21060443629941467
135590001-135595000 0.19858395323179326
135595001-135600000 0.09646539723856568
135600001-135605000 0.3065701500238675
135605001-135610000 1.4330597502303486
135610001-135615000 1.2768185594969303
135615001-135620000 0.9887919537988856
135620001-135625000 0.5391267904262572
135625001-135630000 0.2778542148233078
135630001-135635000 0.33622795149380763
135635001-135640000 1.490685067531237
135640001-135645000 0.7661100965164536
135645001-135650000 0.5334681893960471
135650001-135655000 0.2628249911638101
135655001-135660000 0.21490441757562273
135660001-135665000 0.32167844600715556
135665001-135670000 0.4060548062725285
135670001-135675000 0.4661314255093319
135675001-135680000 0.37855629219033443
135680001-135685000 0.5783471349517739
135685001-135690000 0.6983528975353313
135690001-135695000 0.8094616767935635
135695001-135700000 0.8081241831205273
135700001-135705000 0.5388044913634236
135705001-135710000 0.46811962249863237
135710001-135715000 0.447933923429564
135715001-135720000 0.5733131120253241
135720001-135725000 0.515572970421407
135725001-135730000 0.4853671564430305
135730001-135735000 0.43198589599574055
135735001-135740000 0.47920125076852943
135740001-135745000 0.7523613348371913
135745001-135750000 0.6052585846406328
135750001-135755000 1.9051366574782622
135755001-135760000 1.5340440571810405
135760001-135765000 0.19996453848027027
135765001-135770000 0.276651280587747
135770001-135775000 0.46335125112984643
135775001-135780000 0.8826900899292041
135780001-135785000 1.7232883018412328
135785001-135790000 0.36000740449103436
135790001-135795000 0.3540795654971547
135795001-135800000 0.3583767572291821
135800001-135805000 0.13595196622710615
135805001-135810000 0.3705940940071302
135810001-135815000 0.3606354368665673
135815001-135820000 0.11979116051274605
135820001-135825000 0.1284193595916845
135825001-135830000 0.8640213490882848
135830001-135835000 0.8055797910730421
135835001-135840000 0.4644720503451069
135840001-135845000 0.7787953001408953
135845001-135850000 0.9766361819549387
135850001-135855000 0.746920010925383
135855001-135860000 0.905218710118281
135860001-135865000 1.5269998865759444
135865001-135870000 0.4551885214574539
135870001-135875000 0.21088960211537117
135875001-135880000 0.27629413896294547
135880001-135885000 1.1933908097920198
135885001-135890000 0.29163353196755004
135890001-135895000 0.33875305073056666
135895001-135900000 0.3916392984531732
135900001-135905000 0.30576956520071
135905001-135910000 0.49968789002174197
135910001-135915000 0.5274715843589248
135915001-135920000 0.3810945463554359
135920001-135925000 0.7772160729021081
135925001-135930000 0.9287414561774269
135930001-135935000 0.3226603643827436
135935001-135940000 0.2353464162006889
135940001-135945000 0.3749980279962592
135945001-135950000 0.5176171288551797
135950001-135955000 0.3138317484767994
135955001-135960000 0.3910988898841007
135960001-135965000 0.7230175193581141
135965001-135970000 0.6859726940028581
135970001-135975000 0.5192148641554266
135975001-135980000 0.8760318611600861
135980001-135985000 1.8159270129843657
135985001-135990000 0.8431508892107511
135990001-135995000 0.5394486136316967
135995001-136000000 0.736734246858874
136000001-136005000 1.9642363277774655
136005001-136010000 0.6764380787560578
136010001-136015000 0.4985528556802319
136015001-136020000 0.5156897924831526
136020001-136025000 0.7513543516071413
136025001-136030000 1.5184318387307485
136030001-136035000 1.9748735157878368
136035001-136040000 4.634998344165251
136040001-136045000 0.7076613959155937
136045001-136050000 0.4856785913954543
136050001-136055000 0.803732007245316
136055001-136060000 0.5273416325145546
136060001-136065000 0.3554794636081129
136065001-136070000 0.31573749800296175
136070001-136075000 0.3724806749046423
136075001-136080000 0.6673713198459728
136080001-136085000 1.5678882885743481
136085001-136090000 0.5842080606942912
136090001-136095000 0.6185611668647869
136095001-136100000 0.7793191924517039
136100001-136105000 0.6862337805403763
136105001-136110000 1.286153194530532
136110001-136115000 0.4574343032446407
136115001-136120000 0.22256432251667593
136120001-136125000 0.2616528043966758
136125001-136130000 0.1959976588794857
136130001-136135000 0.136679673998777
136135001-136140000 0.16820236314993625
136140001-136145000 0.20635899180597175
136145001-136150000 0.40142748038196874
136150001-136155000 0.6207568254014879
136155001-136160000 0.2404297656998505
136160001-136165000 0.2538891505114172
136165001-136170000 0.38691764093821424
136170001-136175000 0.43346519808199924
136175001-136180000 0.7135532872598749
136180001-136185000 0.6811829045567959
136185001-136190000 0.4945028565323843
136190001-136195000 0.6224280731704597
136195001-136200000 0.8494536860412821
136200001-136205000 0.40706604809506564
136205001-136210000 0.20169992624394043
136210001-136215000 0.7210512495901372
136215001-136220000 1.5858928893056028
136220001-136225000 0.20697646373794706
136225001-136230000 0.30059758907492834
136230001-136235000 0.33145207431698204
136235001-136240000 0.23079299284090246
136240001-136245000 0.3145211673785561
136245001-136250000 0.46931161749108513
136250001-136255000 0.9565931930591819
136255001-136260000 3.181349034370477
136260001-136265000 0.8308607476780239
136265001-136270000 0.637022142660334
136270001-136275000 1.4067819407415436
136275001-136280000 1.1464117564392093
136280001-136285000 0.553636569498859
136285001-136290000 0.7347124781218102
136290001-136295000 0.4865325426226887
136295001-136300000 0.3546978990885282
136300001-136305000 0.342742507177611
136305001-136310000 0.3519175320387884
136310001-136315000 0.9486318710768549
136315001-136320000 1.6709165591870043
136320001-136325000 1.3127664158549828
136325001-136330000 0.9607411785069714
136330001-136335000 1.3670707513877758
136335001-136340000 1.693473563691698
136340001-136345000 0.6403793746516562
136345001-136350000 1.6242586029066093
136350001-136355000 1.6713900398634953
136355001-136360000 0.4925121833712671
136360001-136365000 0.8728208013042374
136365001-136370000 0.5311664817436478
136370001-136375000 1.5261300458651574
136375001-136380000 4.017461258310837
136380001-136385000 1.0028296658735536
136385001-136390000 0.7197960532401356
136390001-136395000 0.6427112181005677
136395001-136400000 0.7483410921219648
136400001-136405000 0.49797312575488084
136405001-136410000 0.5538683850582143
136410001-136415000 1.1595186681248797
136415001-136420000 1.8644303662798516
136420001-136425000 1.865815481810343
136425001-136430000 2.555645659421964
136430001-136435000 1.5045957253563549
136435001-136440000 1.1049431505034677
136440001-136445000 1.5643036563136963
136445001-136450000 2.3373647609375303
136450001-136455000 0.5844627978731067
136455001-136460000 0.3932514645137438
136460001-136465000 0.6011120260743017
136465001-136470000 0.8160115814274681
136470001-136475000 0.7949222300833394
136475001-136480000 0.5062748861051638
136480001-136485000 1.7575023647019736
136485001-136490000 0.5810340709883564
136490001-136495000 0.9030295208385992
136495001-136500000 2.7517648611170977
136500001-136505000 0.6873594079877317
136505001-136510000 0.6725877746871165
136510001-136515000 0.8172586947875847
136515001-136520000 1.520054671367486
136520001-136525000 1.3510296133994533
136525001-136530000 0.9554511852408619
136530001-136535000 0.9164915198880214
136535001-136540000 0.6162133653999233
136540001-136545000 0.5100483899333154
136545001-136550000 0.36292765584582026
136550001-136555000 0.45480686896666933
136555001-136560000 1.0568200977964575
136560001-136565000 0.5763602356926102
136565001-136570000 0.3872148553993518
136570001-136575000 0.8789247209957934
136575001-136580000 0.425030269240993
136580001-136585000 0.1455988973493763
136585001-136590000 0.22449168776605458
136590001-136595000 0.546949979243506
136595001-136600000 1.091019228577384
136600001-136605000 1.0771177418949485
136605001-136610000 1.4427145731609605
136610001-136615000 0.6389040340724218
136615001-136620000 0.4217531425171755
136620001-136625000 0.7846011385223919
136625001-136630000 1.0849574729890104
136630001-136635000 1.066934278776064
136635001-136640000 2.48196027968797
136640001-136645000 1.9475108433878499
136645001-136650000 0.4555541618922575
136650001-136655000 0.23383386442896703
136655001-136660000 0.15474358887966902
136660001-136665000 0.3432416869552204
136665001-136670000 1.3259257177984836
136670001-136675000 0.2025730972217083
136675001-136680000 0.3168169079232849
136680001-136685000 1.0550629372260998
136685001-136690000 1.2941666883742777
136690001-136695000 0.7553068035721656
136695001-136700000 0.5052512112259028
136700001-136705000 0.4284133592825844
136705001-136710000 0.8435008107253545
136710001-136715000 2.0692213587338566
136715001-136720000 0.4466279338936103
136720001-136725000 0.4659333652236228
136725001-136730000 0.44619850088918156
136730001-136735000 0.32907060071801897
136735001-136740000 3.3969270551272133
136740001-136745000 0.6098595958911631
136745001-136750000 0.1662423036239407
136750001-136755000 0.18706608513915315
136755001-136760000 0.17449732332398668
136760001-136765000 0.23357714103061875
136765001-136770000 0.19557885175694856
136770001-136775000 0.8679964865387694
136775001-136780000 1.1524321510004827
136780001-136785000 0.3040153015866356
136785001-136790000 0.23858948018817933
136790001-136795000 0.34410307820592223
136795001-136800000 0.7290631980694621
136800001-136805000 0.3391861535169067
136805001-136810000 0.45719760554356437
136810001-136815000 1.8495253049689493
136815001-136820000 0.4146295877597013
136820001-136825000 0.24534634544697664
136825001-136830000 0.6085297944400624
136830001-136835000 0.7775741052071227
136835001-136840000 0.3759943384588977
136840001-136845000 0.6146885546601095
136845001-136850000 1.1536539296775623
136850001-136855000 1.4528563145493334
136855001-136860000 0.41425104621847625
136860001-136865000 0.16310066366013742
136865001-136870000 0.2659168938247664
136870001-136875000 0.14194401651024116
136875001-136880000 0.25918647216652835
136880001-136885000 0.6932426554163008
136885001-136890000 0.197489756357474
136890001-136895000 0.3595287805047231
136895001-136900000 1.501389326956624
136900001-136905000 1.9336320950092662
136905001-136910000 2.321871948111369
136910001-136915000 1.143601159153227
136915001-136920000 0.39980628078439867
136920001-136925000 0.6428674524515304
136925001-136930000 1.2616019482152965
136930001-136935000 1.3589985025166953
136935001-136940000 2.582006195951418
136940001-136945000 2.9403981821347793
136945001-136950000 1.8173296674579555
136950001-136955000 1.0952929438403456
136955001-136960000 1.0212077483802815
136960001-136965000 5.496845140219727
136965001-136970000 1.1734362544885997
136970001-136975000 0.32749216669999026
136975001-136980000 0.9512380898465359
136980001-136985000 0.792340814838036
136985001-136990000 0.3805927838235385
136990001-136995000 0.28851698641411605
136995001-137000000 0.7358400225964818
137000001-137005000 2.046603352812951
137005001-137010000 0.32654092179213645
137010001-137015000 0.2106141456596988
137015001-137020000 0.46590035215439346
137020001-137025000 0.7544372014261703
137025001-137030000 0.38895981349921244
137030001-137035000 1.088077496335468
137035001-137040000 1.04052516595782
137040001-137045000 0.4740555931147181
137045001-137050000 0.498609364134885
137050001-137055000 0.5242452683639021
137055001-137060000 0.6629451339075871
137060001-137065000 0.38289296759415736
137065001-137070000 0.2837899257969316
137070001-137075000 0.5788524114810037
137075001-137080000 0.636702230927138
137080001-137085000 0.2539157573326693
137085001-137090000 0.40011835844551374
137090001-137095000 0.3261304589131887
137095001-137100000 0.15618911032402413
137100001-137105000 0.24275066404891207
137105001-137110000 0.2394937318089373
137110001-137115000 0.18663541974920084
137115001-137120000 0.6233625408646514
137120001-137125000 0.5476377948449334
137125001-137130000 0.225262715525106
137130001-137135000 0.4635483006206034
137135001-137140000 0.4069506562837001
137140001-137145000 0.43893710288869037
137145001-137150000 0.6846355806044188
137150001-137155000 0.26167590818384784
137155001-137160000 0.18436020424690658
```
