## Supplementary material for "Fine human genetic map based on UK10K data set": UK10K genetic map: map_chr5 (part 2 of 2)

```
137160001-137165000 0.45385358421744737
137165001-137170000 0.2949524214516871
137170001-137175000 0.16092586398234537
137175001-137180000 0.18893401695229742
137180001-137185000 0.269885490075845
137185001-137190000 0.7533783131714292
137190001-137195000 0.4483021401051449
137195001-137200000 0.4380695952365854
137200001-137205000 0.4962099597191431
137205001-137210000 0.36208425956018314
137210001-137215000 0.19149898701832638
137215001-137220000 0.16592750809934287
137220001-137225000 0.20058493460474408
137225001-137230000 0.39865324704586147
137230001-137235000 0.3806880272880315
137235001-137240000 0.32063646653083255
137240001-137245000 0.7833183615738994
137245001-137250000 1.1506763252272578
137250001-137255000 1.4494927332372058
137255001-137260000 0.46959317897881475
137260001-137265000 0.2733719372348473
137265001-137270000 0.30542709787496136
137270001-137275000 0.38229913485085043
137275001-137280000 0.6748920300190745
137280001-137285000 0.23700598808961212
137285001-137290000 0.6446382671036163
137290001-137295000 1.509141372287009
137295001-137300000 0.29978064081961564
137300001-137305000 0.5263632211679383
137305001-137310000 0.5200886954085207
137310001-137315000 0.35114614805016536
137315001-137320000 0.4044645691148599
137320001-137325000 0.9351769562080858
137325001-137330000 0.5566193073006257
137330001-137335000 0.3923392328220121
137335001-137340000 0.25295071401626096
137340001-137345000 0.14943178930542472
137345001-137350000 0.31168861474410936
137350001-137355000 0.1152710125405123
137355001-137360000 0.09075675361934528
137360001-137365000 0.6165273064217988
137365001-137370000 0.5754548629421455
137370001-137375000 0.14312428176874298
137375001-137380000 0.18444139434884704
137380001-137385000 0.6508003279598059
137385001-137390000 0.2985169142434975
137390001-137395000 0.22533983159454482
137395001-137400000 0.25371410211875106
137400001-137405000 1.3782431439288567
137405001-137410000 1.6830443278249572
137410001-137415000 0.3824271415349227
137415001-137420000 1.0239723617345404
137420001-137425000 0.8281687745406365
137425001-137430000 0.5901780086871546
137430001-137435000 0.326858277647312
137435001-137440000 0.1750153202001753
137440001-137445000 2.7754841875060228
137445001-137450000 2.4701076101467527
137450001-137455000 0.5932077023743221
137455001-137460000 0.7457316418476092
137460001-137465000 1.2505656167520651
137465001-137470000 1.0528332171045098
137470001-137475000 0.8297750395766622
137475001-137480000 1.11846551989176
137480001-137485000 0.6628767208370748
137485001-137490000 1.0147245825749305
137490001-137495000 0.40766337332370156
137495001-137500000 0.10942078272654765
137500001-137505000 0.8851159611868582
137505001-137510000 0.3383546252686924
137510001-137515000 0.11038935864728258
137515001-137520000 0.20205566994963733
137520001-137525000 0.21563375414765706
137525001-137530000 1.2963364770749242
137530001-137535000 3.1077372347480092
137535001-137540000 0.4413090105235287
137540001-137545000 0.542539431561663
137545001-137550000 0.4286305045573167
137550001-137555000 0.4021209768656019
137555001-137560000 0.37319015154114044
137560001-137565000 0.23990971344384557
137565001-137570000 0.18614495174739373
137570001-137575000 0.3167489149826741
137575001-137580000 1.360920640185315
137580001-137585000 0.5129780241413927
137585001-137590000 0.36515149152152393
137590001-137595000 0.6498357365409266
137595001-137600000 1.0520935487354635
137600001-137605000 0.6784893438596254
137605001-137610000 0.6489865908638236
137610001-137615000 0.4000059916188463
137615001-137620000 0.6082078250352699
137620001-137625000 0.6382896953066869
137625001-137630000 0.33574643093500056
137630001-137635000 0.3937250214933546
137635001-137640000 0.48701527658007276
137640001-137645000 0.6120409935927029
137645001-137650000 0.19270913505915577
137650001-137655000 0.16824470273243006
137655001-137660000 0.9023944897963642
137660001-137665000 0.5260253321584772
137665001-137670000 0.5072144536918778
137670001-137675000 0.47090943583659856
137675001-137680000 0.34958962386395914
137680001-137685000 0.26880235472218955
137685001-137690000 0.05172302909828414
137690001-137695000 0.20333024447533632
137695001-137700000 0.9682619911715669
137700001-137705000 0.24154974859697093
137705001-137710000 0.33705909696073316
137710001-137715000 0.6109756045269034
137715001-137720000 0.5577639337154447
137720001-137725000 1.2356877033035811
137725001-137730000 1.468568640301299
137730001-137735000 0.42542327304766303
137735001-137740000 0.46823627872366297
137740001-137745000 0.4599901454821809
137745001-137750000 0.2726701283712375
137750001-137755000 0.5644773590299242
137755001-137760000 1.110992232738495
137760001-137765000 0.22874100114828375
137765001-137770000 0.3541023108556857
137770001-137775000 0.864542209745062
137775001-137780000 1.1005657891743317
137780001-137785000 1.3042073238071357
137785001-137790000 2.7498450578406635
137790001-137795000 1.1756924018274997
137795001-137800000 0.36633043157722744
137800001-137805000 0.7358983505727964
137805001-137810000 0.8145539565959039
137810001-137815000 0.9208376482408555
137815001-137820000 1.1940196208771694
137820001-137825000 0.48558455228566255
137825001-137830000 0.4357511461393668
137830001-137835000 0.7698928550674066
137835001-137840000 3.2129267963701262
137840001-137845000 0.7676460445365295
137845001-137850000 1.15465525138083
137850001-137855000 0.6130320500926332
137855001-137860000 0.5652003563615712
137860001-137865000 1.0804694061336213
137865001-137870000 0.4496496043739896
137870001-137875000 0.9163742978092401
137875001-137880000 1.1244439616450934
137880001-137885000 0.9600718884127696
137885001-137890000 1.0203321930387692
137890001-137895000 0.7620352025858566
137895001-137900000 0.42070437757985046
137900001-137905000 0.37110352730762686
137905001-137910000 0.4181619450647009
137910001-137915000 0.2950875100240432
137915001-137920000 0.22932433183880446
137920001-137925000 0.2502547019490302
137925001-137930000 0.348498530860466
137930001-137935000 0.6894127120745197
137935001-137940000 1.074106342184178
137940001-137945000 0.5804286493601738
137945001-137950000 1.628657102261717
137950001-137955000 1.4603585882952697
137955001-137960000 0.7484426522632621
137960001-137965000 1.0251632835346876
137965001-137970000 1.019515495110537
137970001-137975000 1.955704738937685
137975001-137980000 3.584303912981235
137980001-137985000 3.2357691733196217
137985001-137990000 2.449069814507852
137990001-137995000 0.9635412755068381
137995001-138000000 1.4934397855232833
138000001-138005000 1.792578922821337
138005001-138010000 3.5079478099567063
138010001-138015000 6.352891380827381
138015001-138020000 0.2812165356209676
138020001-138025000 0.44616437711593754
138025001-138030000 0.7928602579652743
138030001-138035000 0.35523837962714294
138035001-138040000 0.48372610982143843
138040001-138045000 0.9186093425050894
138045001-138050000 0.9980584098649076
138050001-138055000 1.2449715120003746
138055001-138060000 0.674118867013511
138060001-138065000 0.5724474405704296
138065001-138070000 0.5874949186234085
138070001-138075000 0.8575234655375499
138075001-138080000 0.6900557082355014
138080001-138085000 0.7322866293870476
138085001-138090000 1.6297775514586204
138090001-138095000 0.4075051655235647
138095001-138100000 0.540737199612671
138100001-138105000 0.8317387391868476
138105001-138110000 0.20111432030957177
138110001-138115000 0.4919586348098984
138115001-138120000 0.7662370152914908
138120001-138125000 0.12660393029216271
138125001-138130000 0.4258352954606591
138130001-138135000 1.0542821903657587
138135001-138140000 0.2727977422589011
138140001-138145000 0.4044669856569487
138145001-138150000 0.6387930965130367
138150001-138155000 0.28204110118947706
138155001-138160000 0.6309371415141355
138160001-138165000 0.8734607898944042
138165001-138170000 0.35457841927990214
138170001-138175000 0.603681233011521
138175001-138180000 0.43167744036755173
138180001-138185000 0.343085110801606
138185001-138190000 0.2820804393631335
138190001-138195000 0.21675195756413143
138195001-138200000 0.41831643281078124
138200001-138205000 0.590926701778306
138205001-138210000 0.15945629146102447
138210001-138215000 0.13231470077528507
138215001-138220000 0.38179241448749685
138220001-138225000 0.7125344296899978
138225001-138230000 0.39162427111966347
138230001-138235000 0.3192010646465837
138235001-138240000 0.2176578191379822
138240001-138245000 0.7458217788513607
138245001-138250000 0.7281313969306247
138250001-138255000 0.23116453899663603
138255001-138260000 0.9316953363720525
138260001-138265000 0.8679665540692334
138265001-138270000 0.7192785857936289
138270001-138275000 1.6063200147579357
138275001-138280000 1.420818261060687
138280001-138285000 1.8942390858192961
138285001-138290000 0.7390781826626351
138290001-138295000 0.8985904114257321
138295001-138300000 0.5885081764950927
138300001-138305000 0.2607409361596289
138305001-138310000 0.3370805931533265
138310001-138315000 2.0247344510087326
138315001-138320000 1.5501220641125248
138320001-138325000 0.1975826752676599
138325001-138330000 0.17687676612680192
138330001-138335000 0.2953000823111178
138335001-138340000 0.3909854674468856
138340001-138345000 0.45086405439956134
138345001-138350000 0.572542933593065
138350001-138355000 0.7194302081271218
138355001-138360000 1.516865118062184
138360001-138365000 0.4192770363490551
138365001-138370000 0.6795061422723083
138370001-138375000 1.1291067395532477
138375001-138380000 0.6125537719003511
138380001-138385000 1.0412207586910565
138385001-138390000 0.7054416177930574
138390001-138395000 0.8030799601097304
138395001-138400000 0.9137279337716478
138400001-138405000 0.452094857557882
138405001-138410000 0.6324431910618535
138410001-138415000 0.38091987526692256
138415001-138420000 0.37775641736304033
138420001-138425000 0.5989090401118579
138425001-138430000 0.6672215449826466
138430001-138435000 0.5665402487153155
138435001-138440000 0.467555017081849
138440001-138445000 0.4749596690678553
138445001-138450000 0.8823945182958435
138450001-138455000 0.42518873751214764
138455001-138460000 0.20880601000170002
138460001-138465000 1.099851113960151
138465001-138470000 1.23312230808686
138470001-138475000 0.5642633772732609
138475001-138480000 0.733558019275124
138480001-138485000 2.37244534720697
138485001-138490000 1.7641404018811473
138490001-138495000 0.5953626731976128
138495001-138500000 0.5686490426319656
138500001-138505000 1.0558055504668196
138505001-138510000 0.4981867976263491
138510001-138515000 0.46688974560450336
138515001-138520000 0.5103988576313919
138520001-138525000 0.2980950665646374
138525001-138530000 0.7068946977138187
138530001-138535000 0.35423331509896305
138535001-138540000 0.4442496730605494
138540001-138545000 1.5559011038527473
138545001-138550000 0.592995058113687
138550001-138555000 0.5269820926620762
138555001-138560000 0.597876345653697
138560001-138565000 0.8908096085987789
138565001-138570000 2.3174660220960583
138570001-138575000 0.45950178828825805
138575001-138580000 0.16718820178379534
138580001-138585000 0.4822696469256116
138585001-138590000 0.4026994659018816
138590001-138595000 0.1965409258113653
138595001-138600000 0.8046052416262877
138600001-138605000 0.6415084493668998
138605001-138610000 0.349297491932765
138610001-138615000 1.1084846172677334
138615001-138620000 0.5152143365554305
138620001-138625000 0.33946865646421776
138625001-138630000 0.5574649222213597
138630001-138635000 0.40705769362387
138635001-138640000 0.5223356761252546
138640001-138645000 0.5835463763511701
138645001-138650000 0.3210329078384657
138650001-138655000 0.3952310526049458
138655001-138660000 0.3944223900032983
138660001-138665000 0.31769848239344733
138665001-138670000 0.703004971894455
138670001-138675000 0.41793174168886527
138675001-138680000 0.23571133137203562
138680001-138685000 0.2940750032868502
138685001-138690000 0.3682795988718557
138690001-138695000 0.2514987190804263
138695001-138700000 0.198597941689889
138700001-138705000 0.5968088512222361
138705001-138710000 1.2978579664128815
138710001-138715000 1.013345887135355
138715001-138720000 1.2417140457640181
138720001-138725000 0.3774436462838694
138725001-138730000 0.2928049428337257
138730001-138735000 1.9723810422032273
138735001-138740000 1.4673150755192585
138740001-138745000 0.41135778670097256
138745001-138750000 1.3452625400039948
138750001-138755000 0.7967062886602345
138755001-138760000 0.17748343453126975
138760001-138765000 0.4107729638339204
138765001-138770000 0.8390876069436105
138770001-138775000 1.1800192319382818
138775001-138780000 1.2804574989787534
138780001-138785000 0.7315014090094906
138840001-138845000 0.9105971485990308
138845001-138850000 0.42940512516223284
138850001-138855000 0.9048896480862757
138855001-138860000 0.7678096437546267
138860001-138865000 0.49595288913418206
138865001-138870000 3.2826412414962802
138870001-138875000 0.6980188301737538
138875001-138880000 0.3020949019552712
138880001-138885000 0.36468184906201234
138885001-138890000 0.5440733657785345
138890001-138895000 0.5218446179762574
138895001-138900000 0.40044561813899837
138900001-138905000 0.5914408051286862
138905001-138910000 1.0161050167414227
138910001-138915000 1.2873210323609594
138915001-138920000 0.4574464584193938
138920001-138925000 0.47595864402875365
138925001-138930000 1.996591047566784
138930001-138935000 0.5465181585599714
138935001-138940000 0.28851296681471894
138940001-138945000 0.2719707676919561
138945001-138950000 0.2838308721038916
138950001-138955000 0.3149738366233429
138955001-138960000 0.39391312113905136
138960001-138965000 0.28299656451998484
138965001-138970000 0.3204396920645612
138970001-138975000 0.5056620278271439
138975001-138980000 0.19805275875898914
138980001-138985000 0.2423601040535145
138985001-138990000 0.5968744249152338
138990001-138995000 0.5267926331299798
138995001-139000000 0.3897440588138679
139000001-139005000 0.5511279910589362
139005001-139010000 0.3304047624451243
139010001-139015000 0.22048237103134274
139015001-139020000 0.2767820398409723
139020001-139025000 0.40168890402421253
139025001-139030000 0.995174260793811
139030001-139035000 0.43915599135000993
139035001-139040000 0.6917532555437061
139040001-139045000 0.7559975933610567
139045001-139050000 0.4715425228857202
139050001-139055000 1.0899163395805131
139055001-139060000 2.21643989964764
139060001-139065000 1.1608045137367484
139065001-139070000 1.6018288828070721
139070001-139075000 1.2467881321562078
139075001-139080000 0.787957183271254
139080001-139085000 1.1557828346724477
139085001-139090000 2.384873069199209
139090001-139095000 1.214871189879644
139095001-139100000 0.27304552471117033
139100001-139105000 0.6387801116764467
139105001-139110000 1.1094420913197935
139110001-139115000 0.3438045546761376
139115001-139120000 0.5043973092684002
139120001-139125000 0.6940765648153011
139125001-139130000 0.900667431736018
139130001-139135000 0.7567198206577045
139135001-139140000 0.769500805103847
139140001-139145000 2.2986398942562
139145001-139150000 5.330360977092058
139150001-139155000 1.4628904272306766
139155001-139160000 0.6863421771429424
139160001-139165000 0.9245066689991828
139165001-139170000 1.9678844157010382
139170001-139175000 1.976360181306147
139175001-139180000 1.5224561065625417
139180001-139185000 0.781177285379801
139185001-139190000 0.7318653849667033
139190001-139195000 0.7300082428629429
139195001-139200000 0.8157514849605321
139200001-139205000 1.241323214357157
139205001-139210000 1.4377297737999357
139210001-139215000 0.7863044593058697
139215001-139220000 1.3128873338669738
139220001-139225000 1.174528074944034
139225001-139230000 0.6320779266300264
139230001-139235000 0.9650547008697746
139235001-139240000 0.5918723112465355
139240001-139245000 0.7408502283875429
139245001-139250000 2.0979888554227304
139250001-139255000 0.6622841659660639
139255001-139260000 0.40114963353618444
139260001-139265000 1.0702958881505023
139265001-139270000 1.0490448834343276
139270001-139275000 0.36558060313115265
139275001-139280000 1.250040824213535
139280001-139285000 0.8104751447840048
139285001-139290000 0.20564180625319545
139290001-139295000 2.5088029454041636
139295001-139300000 0.8867613969290199
139300001-139305000 0.18474909619341856
139305001-139310000 0.3414812693769196
139310001-139315000 1.1132092720463505
139315001-139320000 1.1498655446840258
139320001-139325000 0.37222034522467495
139325001-139330000 0.6344510954897091
139330001-139335000 0.6060774480561756
139335001-139340000 0.4135351261371714
139340001-139345000 1.1122128854880473
139345001-139350000 1.5953354288209516
139350001-139355000 2.003318115133581
139355001-139360000 1.9394258758894396
139360001-139365000 1.0267111417181671
139365001-139370000 0.5337835547394709
139370001-139375000 0.619699561175058
139375001-139380000 1.7663420488594836
139380001-139385000 1.8397833279946632
139385001-139390000 0.764100331794262
139390001-139395000 1.0747410771319275
139395001-139400000 1.2861931449830277
139400001-139405000 0.48109958679210263
139405001-139410000 1.367202856691903
139410001-139415000 5.439510492774104
139415001-139420000 0.6956791509810016
139420001-139425000 0.38287204280082476
139425001-139430000 0.22065216589217077
139430001-139435000 0.29217979916420594
139435001-139440000 1.2789112957043196
139440001-139445000 0.5144001359841984
139445001-139450000 0.2335675555566223
139450001-139455000 0.13297153890363983
139455001-139460000 0.1030020575588958
139460001-139465000 0.45154099898918826
139465001-139470000 0.4843852088195034
139470001-139475000 0.18594679995371394
139475001-139480000 0.4279559852684553
139480001-139485000 0.10806730248539836
139485001-139490000 0.11186833133390395
139490001-139495000 0.24304403305512345
139495001-139500000 0.11353548225405793
139500001-139505000 0.12640337299864743
139505001-139510000 0.17367204732688765
139510001-139515000 0.8877299222867634
139515001-139520000 0.8024616644584489
139520001-139525000 0.6802944856677584
139525001-139530000 0.4670920882017198
139530001-139535000 0.35296559285949425
139535001-139540000 1.0857589498325635
139540001-139545000 2.112507061960035
139545001-139550000 0.23874555932420324
139550001-139555000 0.36613067736699073
139555001-139560000 0.3870504473418254
139560001-139565000 0.13990386625661363
139565001-139570000 0.4702181519897302
139570001-139575000 0.3920232164137773
139575001-139580000 0.27200800585108115
139580001-139585000 0.1139484231904477
139585001-139590000 0.11752122190870654
139590001-139595000 0.3789652446561041
139595001-139600000 0.3064138764348756
139600001-139605000 0.5942328342402649
139605001-139610000 0.9260358408241693
139610001-139615000 0.2637100116316967
139615001-139620000 0.4786672371566481
139620001-139625000 0.8414006864210937
139625001-139630000 0.3878122846340085
139630001-139635000 0.21515386593291105
139635001-139640000 0.20590805159245193
139640001-139645000 0.2851137594813087
139645001-139650000 0.5970188607763137
139650001-139655000 1.272321343347427
139655001-139660000 0.43993959812916683
139660001-139665000 0.34397838047972085
139665001-139670000 0.6202275141202648
139670001-139675000 1.045712303595182
139675001-139680000 0.5383353005915682
139680001-139685000 0.6069329532215205
139685001-139690000 0.8022707098020188
139690001-139695000 0.736974200413502
139695001-139700000 1.0547890195555976
139700001-139705000 2.2904670150147135
139705001-139710000 1.239600781842306
139710001-139715000 1.516684357992529
139715001-139720000 2.4741010379684476
139720001-139725000 1.7257293007613503
139725001-139730000 1.9513855410341119
139730001-139735000 1.0204966860169955
139735001-139740000 0.4496885036061059
139740001-139745000 0.48809810604385656
139745001-139750000 0.2843315774364105
139750001-139755000 0.3535381392728101
139755001-139760000 0.5132946485168812
139760001-139765000 0.2232894699356547
139765001-139770000 0.4089363174677215
139770001-139775000 3.5462096151759686
139775001-139780000 0.6463954234958252
139780001-139785000 0.27280441293167473
139785001-139790000 0.5085637189719832
139790001-139795000 0.49560279878431196
139795001-139800000 0.4185284217071374
139800001-139805000 1.634725451524132
139805001-139810000 0.705331276373543
139810001-139815000 0.8144295184662734
139815001-139820000 0.5660102578582071
139820001-139825000 0.20251287117448694
139825001-139830000 0.15241626060761732
139830001-139835000 0.2835227428706701
139835001-139840000 0.6312839387077979
139840001-139845000 0.649797698669687
139845001-139850000 1.0336691233862028
139850001-139855000 0.3903880214803496
139855001-139860000 0.7212974427479878
139860001-139865000 0.9987514934507725
139865001-139870000 0.22823449501474094
139870001-139875000 0.4298369072701574
139875001-139880000 0.9406143448004839
139880001-139885000 1.0013653127613653
139885001-139890000 0.5860909760323039
139890001-139895000 1.0883879239771
139895001-139900000 0.661662204180088
139900001-139905000 0.15466770824413917
139905001-139910000 0.2544405672069617
139910001-139915000 1.2815317888848883
139915001-139920000 0.5612272037985215
139920001-139925000 0.17905208911006737
139925001-139930000 0.48284215329447794
139930001-139935000 0.7768223478223953
139935001-139940000 0.5302538311684316
139940001-139945000 0.4673870953954966
139945001-139950000 0.32158177458164355
139950001-139955000 0.5497936227915436
139955001-139960000 2.396343689635234
139960001-139965000 0.3144071657710317
139965001-139970000 0.3211835306937535
139970001-139975000 1.6626698741740227
139975001-139980000 0.4283343136021132
139980001-139985000 0.3282229943153667
139985001-139990000 0.9521488008463876
139990001-139995000 1.511215195795096
139995001-140000000 0.9582861766616273
140000001-140005000 1.2650444827201615
140005001-140010000 1.851656635993725
140010001-140015000 0.5286928224096342
140015001-140020000 0.36027150238558253
140020001-140025000 1.4686888654372001
140025001-140030000 1.0340374040029574
140030001-140035000 0.5940396931449324
140035001-140040000 0.36244056247669987
140040001-140045000 0.2214605085540289
140045001-140050000 0.6254011322882643
140050001-140055000 0.9995789696039212
140055001-140060000 0.5107252215227243
140060001-140065000 0.8947703839483442
140065001-140070000 1.3922842262422592
140070001-140075000 0.6373083146195788
140075001-140080000 0.3628379241406666
140080001-140085000 0.7815241841202668
140085001-140090000 0.8056925949354982
140090001-140095000 0.2600023134282366
140095001-140100000 0.20727691231904952
140100001-140105000 0.31084049320135576
140105001-140110000 0.5893861620718734
140110001-140115000 0.6714341033123881
140115001-140120000 0.6641353317343498
140120001-140125000 0.843301744259443
140125001-140130000 1.0037042864049937
140130001-140135000 1.0570990106352935
140135001-140140000 3.7656042818430935
140140001-140145000 0.7224359109166777
140145001-140150000 0.24502536521012452
140150001-140155000 0.4048314692567629
140155001-140160000 0.678961215086517
140160001-140165000 0.45098559332621874
140165001-140170000 0.6278099170366777
140170001-140175000 0.2999220077012838
140175001-140180000 0.2186422725271468
140180001-140185000 0.4898661447823918
140185001-140190000 0.7078419224961935
140190001-140195000 0.27827064337517304
140195001-140200000 0.3361696719101952
140200001-140205000 0.1838763965517279
140205001-140210000 0.15136872569742313
140210001-140215000 0.440714904269336
140215001-140220000 0.8546177361514571
140220001-140225000 0.8501552840808413
140225001-140230000 0.20123893530503642
140230001-140235000 0.4307005632673671
140235001-140240000 0.9813120115442122
140240001-140245000 0.3648270955464373
140245001-140250000 0.39666294644073347
140250001-140255000 0.3368188496758666
140255001-140260000 0.1543882327076571
140260001-140265000 0.1370299263237665
140265001-140270000 0.2827038865427219
140270001-140275000 0.11727828324011194
140275001-140280000 0.13189800813335692
140280001-140285000 0.27132649500156875
140285001-140290000 0.2647052414198447
140290001-140295000 0.16198961666971282
140295001-140300000 0.17003262882669568
140300001-140305000 0.2754016269629137
140305001-140310000 0.21533002345791113
140310001-140315000 0.17573129055947734
140315001-140320000 1.0404882825325115
140320001-140325000 1.4409932032094979
140325001-140330000 0.6107604705020514
140330001-140335000 1.4505799149160468
140335001-140340000 1.1946388346688912
140340001-140345000 0.6924012519023157
140345001-140350000 1.7309450819672687
140350001-140355000 2.0737161688496264
140355001-140360000 0.23944180296367162
140360001-140365000 0.18023584409626026
140365001-140370000 0.42392064306197835
140370001-140375000 0.5050801511531974
140375001-140380000 0.07968108434621453
140380001-140385000 0.3025189405687932
140385001-140390000 0.4721946221771072
140390001-140395000 0.2538331904956241
140395001-140400000 1.1417499968561344
140400001-140405000 1.2793702196355707
140405001-140410000 0.6060539466637592
140410001-140415000 0.8091396156466452
140415001-140420000 0.4337975295630793
140420001-140425000 0.3790823701710906
140425001-140430000 0.6322133804394527
140430001-140435000 0.26193026184702706
140435001-140440000 0.6430908136579501
140440001-140445000 1.0100037891887699
140445001-140450000 0.32133100164976985
140450001-140455000 1.3135285887828214
140455001-140460000 0.577580221432007
140460001-140465000 0.25052172921424215
140465001-140470000 0.36400010815447814
140470001-140475000 0.15347869994999574
140475001-140480000 0.5900206038013138
140480001-140485000 0.5136402490580662
140485001-140490000 0.05977492511274457
140490001-140495000 0.2456342050247376
140495001-140500000 0.5220440745728621
140500001-140505000 0.40245908247952616
140505001-140510000 0.40452642117015697
140510001-140515000 0.20070791656186918
140515001-140520000 1.7549975482528273
140520001-140525000 1.8320469970837265
140525001-140530000 0.3712836035342748
140530001-140535000 0.6111389299321193
140535001-140540000 0.33441628881218277
140540001-140545000 0.2256609381092159
140545001-140550000 0.7031900144029168
140550001-140555000 0.9241482026332867
140555001-140560000 0.3985885949741298
140560001-140565000 0.7283416056316036
140565001-140570000 1.4674702543331393
140570001-140575000 1.179559364394254
140575001-140580000 0.861242801298477
140580001-140585000 0.7058317468308698
140585001-140590000 1.536610276272245
140590001-140595000 0.8263691529303747
140595001-140600000 0.5064036980421524
140600001-140605000 1.4797554946515652
140605001-140610000 0.8152713828959179
140610001-140615000 0.3724287793344666
140615001-140620000 0.9046467362389777
140620001-140625000 1.226247661788402
140625001-140630000 0.3060044657343434
140630001-140635000 0.47118934189211575
140635001-140640000 0.9733492487789409
140640001-140645000 1.713382540379841
140645001-140650000 3.106219375266662
140650001-140655000 1.4105551603228885
140655001-140660000 0.9287604811130667
140660001-140665000 0.4108526283968854
140665001-140670000 0.3109497555676542
140670001-140675000 0.4645486807084012
140675001-140680000 0.5156466857611832
140680001-140685000 0.6902816920717825
140685001-140690000 1.4988925154590331
140690001-140695000 0.7240925282717494
140695001-140700000 0.5208151797753335
140700001-140705000 0.7119129195096051
140705001-140710000 0.43903087095250637
140710001-140715000 0.20434653417270565
140715001-140720000 0.1839428782979179
140720001-140725000 2.627695989902341
140725001-140730000 0.6058478817683516
140730001-140735000 0.19503360373461906
140735001-140740000 0.13018192212463173
140740001-140745000 0.2022566861359941
140745001-140750000 0.34724149742855204
140750001-140755000 0.1845182339230213
140755001-140760000 0.361772761602037
140760001-140765000 0.3534282804425689
140765001-140770000 0.3295253602350399
140770001-140775000 0.7749917770470046
140775001-140780000 0.43015539923366175
140780001-140785000 0.2693019801293447
140785001-140790000 0.2702380813162855
140790001-140795000 0.2942614711265121
140795001-140800000 0.5161908415864831
140800001-140805000 0.46003739570923957
140805001-140810000 0.8170765454663773
140810001-140815000 1.1822598052236462
140815001-140820000 0.269744042803723
140820001-140825000 0.21349156040837247
140825001-140830000 0.5814098376225829
140830001-140835000 0.9637287444555253
140835001-140840000 0.47186324989399775
140840001-140845000 0.6749373469845753
140845001-140850000 0.7990434470896143
140850001-140855000 0.5058489622471706
140855001-140860000 0.3278096208609741
140860001-140865000 0.4072811421865216
140865001-140870000 0.5947766117745756
140870001-140875000 0.8328141233085711
140875001-140880000 1.4668249967583653
140880001-140885000 0.8332043022005491
140885001-140890000 0.9068817818183644
140890001-140895000 2.148824354453169
140895001-140900000 0.6432337280714585
140900001-140905000 0.2014687883085939
140905001-140910000 0.2288036376022233
140910001-140915000 0.5582898144704123
140915001-140920000 0.23104767578169735
140920001-140925000 0.20037695729579472
140925001-140930000 0.3141988970684925
140930001-140935000 0.6662175393168254
140935001-140940000 0.41885184680556276
140940001-140945000 0.26485519260304474
140945001-140950000 0.3817757903670267
140950001-140955000 0.2513543479584277
140955001-140960000 0.33239936887579125
140960001-140965000 0.4058446183617638
140965001-140970000 0.18505301690143092
140970001-140975000 0.5798950046675403
140975001-140980000 0.3116074009913794
140980001-140985000 0.21733151944753132
140985001-140990000 0.4003675260923134
140990001-140995000 0.5137032104696035
140995001-141000000 0.3284454292185271
141000001-141005000 0.24059220174251733
141005001-141010000 1.0058062357708286
141010001-141015000 3.7560916073079107
141015001-141020000 1.8989549411100903
141020001-141025000 1.7455125012137085
141025001-141030000 1.506973021465672
141030001-141035000 1.7399791744925501
141035001-141040000 1.5162161053694996
141040001-141045000 0.8864079650295159
141045001-141050000 1.4977987595495281
141050001-141055000 1.9975057078838934
141055001-141060000 1.8142845641485486
141060001-141065000 4.068448531334094
141065001-141070000 3.337921958579975
141070001-141075000 1.1154052673154704
141075001-141080000 0.6206663726143857
141080001-141085000 2.0306587863831482
141085001-141090000 1.8993082466572684
141090001-141095000 1.352872159700096
141095001-141100000 2.0198498857475093
141100001-141105000 1.054275741638128
141105001-141110000 2.773373431652031
141110001-141115000 2.030449445059322
141115001-141120000 0.7004328543675666
141120001-141125000 1.014567129640779
141125001-141130000 1.5991422809174525
141130001-141135000 1.679084264666395
141135001-141140000 2.9210347658223212
141140001-141145000 2.919142625215007
141145001-141150000 1.6133784922742074
141150001-141155000 1.7729688266192507
141155001-141160000 2.3798137016541268
141160001-141165000 1.5831823502962266
141165001-141170000 0.813411296072699
141170001-141175000 0.7090274176868857
141175001-141180000 0.6372505974343337
141180001-141185000 0.6905362554269324
141185001-141190000 0.864631387773714
141190001-141195000 2.976859149812515
141195001-141200000 2.9736748270693414
141200001-141205000 1.1744987788033376
141205001-141210000 2.1235337551275517
141210001-141215000 2.42954641256259
141215001-141220000 1.6037747255392332
141220001-141225000 2.618793390468712
141225001-141230000 2.189404814222496
141230001-141235000 2.226937740145165
141235001-141240000 1.3951579564247754
141240001-141245000 1.9604807159068207
141245001-141250000 7.163912293199459
141250001-141255000 1.1472871919859449
141255001-141260000 0.8461039760848954
141260001-141265000 1.4638898524509039
141265001-141270000 1.8313988769959502
141270001-141275000 0.41086354118772833
141275001-141280000 0.4065153027920073
141280001-141285000 0.4122606810597894
141285001-141290000 0.46680189799224525
141290001-141295000 0.8441540466894115
141295001-141300000 1.365299439878427
141300001-141305000 2.5150217515904463
141305001-141310000 0.41904705004307957
141310001-141315000 0.259749331098347
141315001-141320000 0.2938252415379182
141320001-141325000 0.5433175687190669
141325001-141330000 1.276082385212157
141330001-141335000 1.615032770786448
141335001-141340000 6.326251891655694
141340001-141345000 1.4114035152935822
141345001-141350000 0.8472741348503656
141350001-141355000 0.5031206358413068
141355001-141360000 0.29520919119391015
141360001-141365000 0.9512719510085041
141365001-141370000 1.7487300660364575
141370001-141375000 0.6910141004052478
141375001-141380000 0.5587789826812101
141380001-141385000 0.5626318880098782
141385001-141390000 3.0885367239074806
141390001-141395000 8.914351601370972
141395001-141400000 0.6015381162988432
141400001-141405000 0.9866999100604774
141405001-141410000 2.17934042667282
141410001-141415000 6.56661409762733
141415001-141420000 3.2195334876823933
141420001-141425000 1.1889406467027572
141425001-141430000 1.7966342992757653
141430001-141435000 1.8915735578597568
141435001-141440000 1.0596358388745295
141440001-141445000 1.5000384962399473
141445001-141450000 1.393191035642195
141450001-141455000 0.7877704061509554
141455001-141460000 0.9145915195846942
141460001-141465000 1.4052368035029257
141465001-141470000 2.966228779117259
141470001-141475000 1.150841352686037
141475001-141480000 0.7830183690283281
141480001-141485000 0.8241927258951728
141485001-141490000 0.6367907878023872
141490001-141495000 0.8356261631705741
141495001-141500000 1.03106703930826
141500001-141505000 0.5751789946839431
141505001-141510000 0.7530937789275063
141510001-141515000 1.0232587592342905
141515001-141520000 0.4716094215332248
141520001-141525000 0.4399589197941519
141525001-141530000 0.4054647289462378
141530001-141535000 0.5967109178728062
141535001-141540000 1.2004947608867194
141540001-141545000 2.017673984180738
141545001-141550000 1.7596101904526311
141550001-141555000 0.804048352397692
141555001-141560000 0.6417296062856287
141560001-141565000 1.1486037638161521
141565001-141570000 2.861909001121607
141570001-141575000 0.5873371877332595
141575001-141580000 0.7739442713156229
141580001-141585000 2.573927806484192
141585001-141590000 2.161552918781454
141590001-141595000 1.3752019811830645
141595001-141600000 1.7871056540008576
141600001-141605000 2.417411741175782
141605001-141610000 1.7364648472409783
141610001-141615000 2.348960850673006
141615001-141620000 1.8526186769317932
141620001-141625000 0.9389424026718824
141625001-141630000 1.0013663268133661
141630001-141635000 1.238744250023607
141635001-141640000 1.692020922440018
141640001-141645000 5.537597375949534
141645001-141650000 3.120627487150149
141650001-141655000 2.1020504745765245
141655001-141660000 1.78039405473309
141660001-141665000 1.903015958099107
141665001-141670000 1.2548969720145229
141670001-141675000 1.1924185388194823
141675001-141680000 2.5437693522349365
141680001-141685000 1.4739294201401503
141685001-141690000 0.9386682192396593
141690001-141695000 0.7777656148849899
141695001-141700000 1.1408339584795346
141700001-141705000 2.336124708618484
141705001-141710000 1.779239518221914
141710001-141715000 1.0516936552779799
141715001-141720000 0.7520251555251314
141720001-141725000 0.684194535291713
141725001-141730000 0.7196783610878783
141730001-141735000 0.9497578469119777
141735001-141740000 0.5301818147999356
141740001-141745000 0.3833372611127874
141745001-141750000 1.3933795956045307
141750001-141755000 2.031461072269766
141755001-141760000 1.4234954973830272
141760001-141765000 2.178513729392431
141765001-141770000 2.2988263281250028
141770001-141775000 1.2707020409756837
141775001-141780000 0.816170673674698
141780001-141785000 1.032206413800107
141785001-141790000 0.7813570302513624
141790001-141795000 0.3810792458210721
141795001-141800000 0.6991062085172178
141800001-141805000 1.2322083456916872
141805001-141810000 0.6953208478394671
141810001-141815000 1.6030565043610292
141815001-141820000 1.2454055717209194
141820001-141825000 1.5900433688034625
141825001-141830000 7.5674261395826266
141830001-141835000 1.5556586684197091
141835001-141840000 0.8990519037319151
141840001-141845000 0.9925660980202664
141845001-141850000 3.72108103702808
141850001-141855000 4.310911843491462
141855001-141860000 2.9022156863248854
141860001-141865000 5.239391291902689
141865001-141870000 2.6574521595393956
141870001-141875000 2.299722045748712
141875001-141880000 1.291692335985983
141880001-141885000 0.6384559789668345
141885001-141890000 0.881471543529412
141890001-141895000 0.5459569051324884
141895001-141900000 0.5721269720389747
141900001-141905000 0.9572624364474761
141905001-141910000 1.0702932044357372
141910001-141915000 1.7866490706528078
141915001-141920000 2.080881704497167
141920001-141925000 0.8655001184633626
141925001-141930000 0.675621604566784
141930001-141935000 2.0680979208425643
141935001-141940000 1.149671971851697
141940001-141945000 0.8402519834303727
141945001-141950000 0.6151374514712443
141950001-141955000 0.9302287578666605
141955001-141960000 0.7774059256883613
141960001-141965000 0.32882143287990045
141965001-141970000 3.1976927368826398
141970001-141975000 5.947967338374284
141975001-141980000 0.7811633790972378
141980001-141985000 1.2570382008736931
141985001-141990000 1.7564773548614185
141990001-141995000 1.6513547578938728
141995001-142000000 7.167089792827093
142000001-142005000 4.068557919794033
142005001-142010000 2.07512740449009
142010001-142015000 2.1541714577130695
142015001-142020000 1.4974101607344281
142020001-142025000 5.771769886182535
142025001-142030000 9.323802049551189
142030001-142035000 0.6212180298905808
142035001-142040000 0.9394713159195885
142040001-142045000 2.3789338340186044
142045001-142050000 2.219097072658979
142050001-142055000 1.5791859562966986
142055001-142060000 1.5402083132914612
142060001-142065000 1.3016308520901605
142065001-142070000 1.2353603307892447
142070001-142075000 3.647681131523188
142075001-142080000 3.1402120272254943
142080001-142085000 1.8145129353249905
142085001-142090000 0.8501746833782173
142090001-142095000 1.312258699172761
142095001-142100000 1.4596537234807943
142100001-142105000 0.26354361909297186
142105001-142110000 0.25056174250356295
142110001-142115000 1.26823858444342
142115001-142120000 0.8495606990192862
142120001-142125000 0.2598972435221929
142125001-142130000 0.41429613181334496
142130001-142135000 0.6590136342663976
142135001-142140000 0.8830109961562332
142140001-142145000 0.4172561427249819
142145001-142150000 0.34002369938309085
142150001-142155000 0.22815906102199182
142155001-142160000 1.0373772219679671
142160001-142165000 2.58002338855925
142165001-142170000 0.9395999554200923
142170001-142175000 1.9891395137626695
142175001-142180000 1.4196960260583815
142180001-142185000 0.6913366740396459
142185001-142190000 1.3582985959267124
142190001-142195000 2.29372382198593
142195001-142200000 0.38106861480903464
142200001-142205000 0.4214918071558754
142205001-142210000 1.2858814226390958
142210001-142215000 0.3188567997655719
142215001-142220000 0.2684275138926874
142220001-142225000 0.6963288409299916
142225001-142230000 0.8615006288250332
142230001-142235000 1.8280266576982014
142235001-142240000 1.6368188283050142
142240001-142245000 0.35074103351907027
142245001-142250000 0.9178566975289124
142250001-142255000 3.4610624758912727
142255001-142260000 0.6385667926636788
142260001-142265000 0.464046082899519
142265001-142270000 0.6989429408327688
142270001-142275000 0.7119180417644605
142275001-142280000 0.6684923717423396
142280001-142285000 0.870330713508991
142285001-142290000 0.9759415896242193
142290001-142295000 1.3188064653605125
142295001-142300000 1.1744875689865655
142300001-142305000 1.081307044651925
142305001-142310000 1.5116326943590095
142310001-142315000 1.2081946985899465
142315001-142320000 0.8217051609425478
142320001-142325000 0.850680322407168
142325001-142330000 1.592897374603119
142330001-142335000 1.6568273323236042
142335001-142340000 0.5155279145358499
142340001-142345000 0.7231260597224795
142345001-142350000 0.6167151362380778
142350001-142355000 0.9923859733275228
142355001-142360000 0.8940188384816982
142360001-142365000 0.22926783343207696
142365001-142370000 0.6777754754290624
142370001-142375000 0.5835916377385839
142375001-142380000 0.4238274283113189
142380001-142385000 0.3035860901155352
142385001-142390000 0.26140148228989873
142390001-142395000 0.35258131116556934
142395001-142400000 0.6472296691553927
142400001-142405000 3.728385870944241
142405001-142410000 0.5931197728909365
142410001-142415000 0.5523550563919866
142415001-142420000 0.7505155541051406
142420001-142425000 0.7559176854806798
142425001-142430000 1.284001585709466
142430001-142435000 0.8923627011781234
142435001-142440000 0.6094553193652822
142440001-142445000 0.4561171143510346
142445001-142450000 0.3859870229850558
142450001-142455000 0.4598413218498978
142455001-142460000 2.7732081624664975
142460001-142465000 0.9763043642266903
142465001-142470000 0.2109511845628024
142470001-142475000 0.41358813768208225
142475001-142480000 0.5558844537091316
142480001-142485000 0.07455939013769641
142485001-142490000 0.15081148350395485
142490001-142495000 0.4746148421415854
142495001-142500000 0.3358728618029778
142500001-142505000 1.2845478658079148
142505001-142510000 0.881455393693798
142510001-142515000 0.8752352704115628
142515001-142520000 1.213807033724243
142520001-142525000 6.355568073755711
142525001-142530000 5.929655652562717
142530001-142535000 1.5780271755691275
142535001-142540000 2.7246934608735325
142540001-142545000 2.080960963334873
142545001-142550000 1.681401731889806
142550001-142555000 1.8712688642709767
142555001-142560000 1.71771850496068
142560001-142565000 0.8921652281213402
142565001-142570000 0.9381222985035333
142570001-142575000 1.897846793468924
142575001-142580000 0.6970895592743004
142580001-142585000 0.9124028212750308
142585001-142590000 2.809267650121137
142590001-142595000 3.5789363344111673
142595001-142600000 3.944187823388553
142600001-142605000 2.052606944856882
142605001-142610000 1.8274683257868438
142610001-142615000 1.782315452221942
142615001-142620000 1.6955972238951602
142620001-142625000 2.463006206200848
142625001-142630000 1.6038227722586047
142630001-142635000 0.8797723378938453
142635001-142640000 1.1391312132226956
142640001-142645000 1.2355717588090793
142645001-142650000 0.9262669786648983
142650001-142655000 1.2638499540541073
142655001-142660000 1.34072723015646
142660001-142665000 0.952568336928552
142665001-142670000 0.8488601715612142
142670001-142675000 1.096979978970823
142675001-142680000 0.4576131780483955
142680001-142685000 0.4879047198147443
142685001-142690000 0.828977056218129
142690001-142695000 0.5805653450170105
142695001-142700000 0.5962955916467785
142700001-142705000 0.5323592785529492
142705001-142710000 0.5785463606887085
142710001-142715000 0.6763349366505002
142715001-142720000 0.680523861564974
142720001-142725000 0.5477492868752091
142725001-142730000 1.014747756688969
142730001-142735000 0.9022244471342732
142735001-142740000 0.41505494196460524
142740001-142745000 0.5865055460431896
142745001-142750000 0.7487211258676533
142750001-142755000 0.750608406042544
142755001-142760000 0.3474964868286914
142760001-142765000 0.36999263677187433
142765001-142770000 0.7379688227527383
142770001-142775000 0.4751620319207169
142775001-142780000 0.5920504629171709
142780001-142785000 0.9215316383220121
142785001-142790000 1.7940243829243665
142790001-142795000 4.845051379791514
142795001-142800000 2.5329504095384645
142800001-142805000 5.0962983651259215
142805001-142810000 1.9602097505183422
142810001-142815000 0.592349092820725
142815001-142820000 1.1307133638583513
142820001-142825000 2.3889070862485235
142825001-142830000 1.0705306897355735
142830001-142835000 0.6652576403586496
142835001-142840000 0.684401800911783
142840001-142845000 0.516611393912615
142845001-142850000 0.7998814136342647
142850001-142855000 0.8882886285534722
142855001-142860000 1.1101412455954616
142860001-142865000 1.340699318521145
142865001-142870000 0.5847726405897391
142870001-142875000 0.49285344649479207
142875001-142880000 0.30884601216467167
142880001-142885000 0.23994080283544897
142885001-142890000 0.5034579928267373
142890001-142895000 1.8680445176132976
142895001-142900000 0.9251865584139953
142900001-142905000 0.7070684187694948
142905001-142910000 0.5636885227709556
142910001-142915000 0.704489692326443
142915001-142920000 0.7447810993600955
142920001-142925000 0.5205611725948264
142925001-142930000 1.3395476561079267
142930001-142935000 1.4421617388602714
142935001-142940000 0.8234618755908231
142940001-142945000 1.5990348515754493
142945001-142950000 1.9335190456088263
142950001-142955000 1.6094713049432106
142955001-142960000 1.3887626866521303
142960001-142965000 0.6420331016543364
142965001-142970000 1.914488312475889
142970001-142975000 3.3815164986233954
142975001-142980000 1.5030746008764009
142980001-142985000 2.254233202464762
142985001-142990000 0.7694715653319409
142990001-142995000 0.6073376197434721
142995001-143000000 0.6633446572846972
143000001-143005000 0.8339096123787615
143005001-143010000 1.0746270249143297
143010001-143015000 1.3320498141111572
143015001-143020000 4.956981898199353
143020001-143025000 1.501998079983148
143025001-143030000 1.3241327304397321
143030001-143035000 2.1238159977644075
143035001-143040000 2.552310399852337
143040001-143045000 1.1268369097593076
143045001-143050000 1.0411475897346631
143050001-143055000 1.565179748136189
143055001-143060000 0.651748802502532
143060001-143065000 0.48241797990424634
143065001-143070000 1.140230512057755
143070001-143075000 0.9269797700276824
143075001-143080000 0.4770692643808954
143080001-143085000 0.5156638374668387
143085001-143090000 0.5184689134049916
143090001-143095000 1.0358981199321002
143095001-143100000 1.799640317035291
143100001-143105000 1.0108637842502592
143105001-143110000 0.6949824139812282
143110001-143115000 0.7382607765491153
143115001-143120000 0.8851738455750829
143120001-143125000 0.5760148631102872
143125001-143130000 0.7665868105291496
143130001-143135000 1.2463180865265922
143135001-143140000 1.4116979288033271
143140001-143145000 1.323985794108509
143145001-143150000 1.2604386945199384
143150001-143155000 0.9031544870383776
143155001-143160000 0.7682945402573111
143160001-143165000 1.2153377971999817
143165001-143170000 1.8259076912567926
143170001-143175000 1.6579145441314809
143175001-143180000 0.45852955831890224
143180001-143185000 0.2607803325093044
143185001-143190000 0.699759657419995
143190001-143195000 1.343623801329733
143195001-143200000 0.9495689809195461
143200001-143205000 1.0257032553190504
143205001-143210000 0.5188659925936218
143210001-143215000 0.4316792783483036
143215001-143220000 0.917131996560831
143220001-143225000 0.6644189141532906
143225001-143230000 0.7293648211580666
143230001-143235000 1.1112158546484934
143235001-143240000 0.753479412406014
143240001-143245000 2.513322770316561
143245001-143250000 0.804814937580693
143250001-143255000 0.2901624916276066
143255001-143260000 0.4211496797125083
143260001-143265000 0.40501140624321386
143265001-143270000 0.6514803241654423
143270001-143275000 0.636014787929655
143275001-143280000 0.21520287309456176
143280001-143285000 0.3624985746646569
143285001-143290000 0.6969639208395073
143290001-143295000 0.37592553637276604
143295001-143300000 0.3074889341276362
143300001-143305000 0.42683222177364627
143305001-143310000 0.41260648683389506
143310001-143315000 0.5466249857532529
143315001-143320000 0.437724056670555
143320001-143325000 0.2706918802687919
143325001-143330000 0.3231022453578409
143330001-143335000 0.21053193236872011
143335001-143340000 0.24620743794463096
143340001-143345000 0.404662772271832
143345001-143350000 0.3166408479741467
143350001-143355000 1.439444142378573
143355001-143360000 3.4571846874065644
143360001-143365000 0.254883356900423
143365001-143370000 0.41518688250990565
143370001-143375000 0.8388382445570562
143375001-143380000 0.37562598258495256
143380001-143385000 0.5361141358438473
143385001-143390000 0.9658088065787878
143390001-143395000 0.6479811204337176
143395001-143400000 2.5187550964137584
143400001-143405000 1.1411237089245
143405001-143410000 0.5099606210942272
143410001-143415000 0.7105981671632362
143415001-143420000 0.3382611421684633
143420001-143425000 0.2927855680071492
143425001-143430000 0.5472542498302029
143430001-143435000 0.3972558342193611
143435001-143440000 0.2939244957402013
143440001-143445000 0.3235310161746472
143445001-143450000 0.17951954289090288
143450001-143455000 0.2144474953541043
143455001-143460000 0.32420319244032914
143460001-143465000 0.22743654423598414
143465001-143470000 0.6890405045109727
143470001-143475000 0.45941046905021615
143475001-143480000 0.15949972309594504
143480001-143485000 2.716150780839702
143485001-143490000 1.1447817954559296
143490001-143495000 0.3300267805003874
143495001-143500000 0.6553139482455764
143500001-143505000 0.3712699173876425
143505001-143510000 0.3082664014417476
143510001-143515000 0.4188159821738004
143515001-143520000 0.4972772358812193
143520001-143525000 1.4787879936647457
143525001-143530000 0.660777027597479
143530001-143535000 0.45042417611917446
143535001-143540000 0.4804293094844927
143540001-143545000 0.3326853443090368
143545001-143550000 0.43356639634972843
143550001-143555000 0.2737012811000639
143555001-143560000 0.22970136558838636
143560001-143565000 0.6047448086764933
143565001-143570000 0.5126805052354464
143570001-143575000 0.46129903707391007
143575001-143580000 0.334685110911493
143580001-143585000 0.4167772942837826
143585001-143590000 2.1897353144108496
143590001-143595000 0.6997118272854508
143595001-143600000 0.3653424594355913
143600001-143605000 0.9013212941727101
143605001-143610000 0.5525369672148497
143610001-143615000 0.31435858887302426
143615001-143620000 0.47942034558913366
143620001-143625000 0.39183183512073466
143625001-143630000 0.7646736385233509
143630001-143635000 1.3455091942638147
143635001-143640000 1.1422760986081617
143640001-143645000 0.5813897502474606
143645001-143650000 0.3978509545166124
143650001-143655000 0.5926415519875625
143655001-143660000 0.7932462534149458
143660001-143665000 0.6130832960227646
143665001-143670000 0.33734840184774684
143670001-143675000 0.28467180546893883
143675001-143680000 0.35849078681617125
143680001-143685000 0.25334506295600584
143685001-143690000 0.3255180915797467
143690001-143695000 0.4832292954598292
143695001-143700000 0.17041314633599747
143700001-143705000 0.29221849153419016
143705001-143710000 0.2905127165879947
143710001-143715000 0.16324113606433127
143715001-143720000 0.2710706371447038
143720001-143725000 0.4371273037406522
143725001-143730000 0.5557950663413809
143730001-143735000 0.7812195015083475
143735001-143740000 0.32028243818863444
143740001-143745000 0.15074969109983297
143745001-143750000 0.2806330578648673
143750001-143755000 0.22941836924828413
143755001-143760000 0.13581630973924205
143760001-143765000 0.16719883530603186
143765001-143770000 0.22894070584749704
143770001-143775000 1.8550936135366098
143775001-143780000 0.3633159651937429
143780001-143785000 0.14521388119119505
143785001-143790000 0.21518116461620002
143790001-143795000 0.45632227373347123
143795001-143800000 0.37166580788053766
143800001-143805000 0.23648606406534875
143805001-143810000 0.34774080710740796
143810001-143815000 0.2510909455544079
143815001-143820000 0.22560971793469148
143820001-143825000 0.4003292707082107
143825001-143830000 0.03858470084219406
143830001-143835000 0.1741204632730537
143835001-143840000 1.1721976495251059
143840001-143845000 1.0650362968802605
143845001-143850000 1.2736880398356352
143850001-143855000 1.0292302529407187
143855001-143860000 1.3422829449581652
143860001-143865000 0.8275607730092832
143865001-143870000 0.297243962473645
143870001-143875000 0.28667751998572477
143875001-143880000 0.39812681424015894
143880001-143885000 0.25413231077366527
143885001-143890000 0.1657526212845126
143890001-143895000 0.4953307332765043
143895001-143900000 3.250337114498834
143900001-143905000 1.1681784189608941
143905001-143910000 0.7507616276349273
143910001-143915000 0.4984658466325837
143915001-143920000 0.559099010655507
143920001-143925000 0.8388325591198371
143925001-143930000 1.0430596347993875
143930001-143935000 1.4261480750186597
143935001-143940000 0.6341837736474962
143940001-143945000 0.47938454816559894
143945001-143950000 0.6462430704349031
143950001-143955000 0.5928215680786416
143955001-143960000 0.9827629260899488
143960001-143965000 0.9908811699627084
143965001-143970000 0.32320523417913744
143970001-143975000 0.29357096546230194
143975001-143980000 0.8251070613544874
143980001-143985000 0.48306713178899274
143985001-143990000 0.28775420747056046
143990001-143995000 0.46391217927430894
143995001-144000000 0.4289796353271841
144000001-144005000 0.5598692533566765
144005001-144010000 1.838766474022102
144010001-144015000 3.4003313873861143
144015001-144020000 0.6004392155022207
144020001-144025000 0.43051807207209786
144025001-144030000 0.9220603772672252
144030001-144035000 1.5440685911655587
144035001-144040000 1.6983129089773308
144040001-144045000 2.0087537291414814
144045001-144050000 1.6570667997790849
144050001-144055000 1.259416018543018
144055001-144060000 0.7120197131724412
144060001-144065000 0.8020875603748069
144065001-144070000 1.2884666873901172
144070001-144075000 0.966941676007399
144075001-144080000 0.8221753236663104
144080001-144085000 0.8682789234370647
144085001-144090000 1.3149100480710987
144090001-144095000 2.0369206601464884
144095001-144100000 1.1220221876039784
144100001-144105000 0.6627772087604571
144105001-144110000 0.752805846195809
144110001-144115000 1.3094122536927733
144115001-144120000 0.7318246616170002
144120001-144125000 0.6956311728884045
144125001-144130000 0.888115466060272
144130001-144135000 0.735379248207239
144135001-144140000 1.575138845991663
144140001-144145000 2.015452166649268
144145001-144150000 0.8593236885178487
144150001-144155000 0.41061216544725615
144155001-144160000 0.4241993334078623
144160001-144165000 0.5035408697105797
144165001-144170000 0.7020181912949205
144170001-144175000 1.2447032666635265
144175001-144180000 0.7713965839495235
144180001-144185000 0.9858497565571219
144185001-144190000 0.6137315043503424
144190001-144195000 0.5701033310471613
144195001-144200000 0.7781113101328209
144200001-144205000 1.3318404630520602
144205001-144210000 1.1197737206201694
144210001-144215000 0.5928077430895127
144215001-144220000 0.8937390780462044
144220001-144225000 1.107313463509821
144225001-144230000 0.875303989769393
144230001-144235000 0.4505555149284314
144235001-144240000 1.1364288344339422
144240001-144245000 1.1577144973308762
144245001-144250000 0.3134963328950521
144250001-144255000 0.3565963782311171
144255001-144260000 0.6379047783557069
144260001-144265000 1.359613493788472
144265001-144270000 0.642549365248083
144270001-144275000 0.8309031094636758
144275001-144280000 1.0790267233886714
144280001-144285000 0.6880058134742737
144285001-144290000 1.1214067249950166
144290001-144295000 1.1875720379305699
144295001-144300000 0.5520458121246131
144300001-144305000 0.8754447373502682
144305001-144310000 0.7134290909309274
144310001-144315000 0.4567966510590124
144315001-144320000 0.8745962854743881
144320001-144325000 1.3790374868361202
144325001-144330000 1.2544012914505798
144330001-144335000 0.45849599560540105
144335001-144340000 0.7938559655915662
144340001-144345000 1.7189005158052706
144345001-144350000 0.7956525732338354
144350001-144355000 0.8628447120303858
144355001-144360000 1.2652589360980444
144360001-144365000 1.2766309641654572
144365001-144370000 0.8857797078694083
144370001-144375000 1.42910083688756
144375001-144380000 2.0045979809555843
144380001-144385000 0.8811593513395878
144385001-144390000 0.3302593838652484
144390001-144395000 0.40629214255172136
144395001-144400000 0.6833213367085303
144400001-144405000 0.3940374305838284
144405001-144410000 0.39516698325148514
144410001-144415000 0.41475688115482534
144415001-144420000 0.24018235590327464
144420001-144425000 0.5316120881780916
144425001-144430000 2.864113168317357
144430001-144435000 0.8046766400903256
144435001-144440000 1.025930374512317
144440001-144445000 0.6445264477245458
144445001-144450000 0.654437363336624
144450001-144455000 1.0786929916545587
144455001-144460000 0.6976915818432989
144460001-144465000 0.479429684431518
144465001-144470000 0.3472055661327553
144470001-144475000 0.2947308158577943
144475001-144480000 0.4050714537991227
144480001-144485000 1.7117885702590663
144485001-144490000 0.4034865184172851
144490001-144495000 0.40327157225804156
144495001-144500000 0.885441815136422
144500001-144505000 0.47809090855319697
144505001-144510000 0.7877415190731394
144510001-144515000 1.4348873094065857
144515001-144520000 0.5687920383877186
144520001-144525000 1.0750902095008363
144525001-144530000 1.7280492587523892
144530001-144535000 0.4427393539945084
144535001-144540000 0.36549071445489234
144540001-144545000 1.2952433164404054
144545001-144550000 1.0825794725625713
144550001-144555000 0.5373510088989114
144555001-144560000 0.9154660602284708
144560001-144565000 0.6186537175500172
144565001-144570000 0.4891474181090211
144570001-144575000 0.5323384482176675
144575001-144580000 0.5338958015865339
144580001-144585000 1.6959912107664037
144585001-144590000 2.321398669131167
144590001-144595000 1.3114312140377955
144595001-144600000 1.6453158565311565
144600001-144605000 2.831219704000948
144605001-144610000 3.768663784170015
144610001-144615000 0.5050423758050462
144615001-144620000 0.2566512313367128
144620001-144625000 0.26141062248687863
144625001-144630000 0.3951351620074626
144630001-144635000 0.36079620077412894
144635001-144640000 0.07533677209661338
144640001-144645000 0.16869291547658005
144645001-144650000 0.891162384074996
144650001-144655000 0.21662663452377645
144655001-144660000 0.36685544176842566
144660001-144665000 0.8414956281352513
144665001-144670000 1.0422128865795308
144670001-144675000 1.7639068327531278
144675001-144680000 1.9467301957483496
144680001-144685000 1.2731020146074037
144685001-144690000 0.7963520464121324
144690001-144695000 2.024409188192782
144695001-144700000 4.310227110521447
144700001-144705000 1.5670592389782008
144705001-144710000 1.0363152750134474
144710001-144715000 0.6017260810500404
144715001-144720000 0.7801739570181917
144720001-144725000 0.9224441744793526
144725001-144730000 0.5588167696842268
144730001-144735000 1.0818985521102638
144735001-144740000 1.2617869469855174
144740001-144745000 0.441487100117466
144745001-144750000 0.5288842945836336
144750001-144755000 1.4111097734538611
144755001-144760000 1.1213009568779169
144760001-144765000 0.6545831608644714
144765001-144770000 0.5968207853799491
144770001-144775000 0.9702312037915777
144775001-144780000 0.9411884664565712
144780001-144785000 0.5553231100043167
144785001-144790000 1.0966195829873846
144790001-144795000 1.5679616171796686
144795001-144800000 0.9814162796848429
144800001-144805000 1.779484732056087
144805001-144810000 0.8512073364909665
144810001-144815000 0.8485757999648592
144815001-144820000 0.8743738117194352
144820001-144825000 0.40953070767516375
144825001-144830000 0.5470494153070319
144830001-144835000 0.5291655661754051
144835001-144840000 0.4602926699075045
144840001-144845000 0.9878558509502582
144845001-144850000 0.7894375682931442
144850001-144855000 0.7081550372534179
144855001-144860000 2.139695552093942
144860001-144865000 1.0195190575830535
144865001-144870000 0.7336448593369247
144870001-144875000 1.0258449182625446
144875001-144880000 0.8630332670068719
144880001-144885000 1.1089166956067602
144885001-144890000 1.547136467336844
144890001-144895000 0.9630307307449646
144895001-144900000 0.9805931574643343
144900001-144905000 0.9748931371092372
144905001-144910000 1.009836517358387
144910001-144915000 0.8112499419837411
144915001-144920000 0.8608965968614058
144920001-144925000 1.003393391882983
144925001-144930000 1.123344352392791
144930001-144935000 1.2760888788480094
144935001-144940000 1.4079367016213276
144940001-144945000 3.65532734531817
144945001-144950000 0.6250841676354735
144950001-144955000 0.15978253528683709
144955001-144960000 0.0691904774497269
144960001-144965000 0.08836710164922706
144965001-144970000 0.16686527640627766
144970001-144975000 0.3206942120712405
144975001-144980000 0.393674163517165
144980001-144985000 0.041973594553879896
144985001-144990000 0.1721112242602871
144990001-144995000 0.38726280363289073
144995001-145000000 0.26800860280661487
145000001-145005000 0.4975830614585992
145005001-145010000 0.19081671642899578
145010001-145015000 0.4450442968402631
145015001-145020000 0.41079347845032793
145020001-145025000 0.19437274393239873
145025001-145030000 0.17649793479181533
145030001-145035000 0.271305637954164
145035001-145040000 0.6366049261118135
145040001-145045000 0.20578664617863357
145045001-145050000 0.24271158636093387
145050001-145055000 0.3198102880878211
145055001-145060000 0.25007640573187073
145060001-145065000 0.26925057815581616
145065001-145070000 0.5104112298722431
145070001-145075000 0.41249454515076495
145075001-145080000 0.34113206348271646
145080001-145085000 3.074642209529192
145085001-145090000 0.6147594755299264
145090001-145095000 0.30882555151166485
145095001-145100000 0.296609133967205
145100001-145105000 0.559459727013367
145105001-145110000 0.5694372199072335
145110001-145115000 0.22937433933035326
145115001-145120000 2.6989538022305544
145120001-145125000 1.0514211937011335
145125001-145130000 0.2765569780913248
145130001-145135000 0.5677749414828203
145135001-145140000 0.4318418067956042
145140001-145145000 1.1571784385932937
145145001-145150000 0.9308252505321387
145150001-145155000 0.3197182422500349
145155001-145160000 0.8555296794047376
145160001-145165000 0.7486309644369419
145165001-145170000 0.5608548557063752
145170001-145175000 1.0514091849286136
145175001-145180000 0.31593008887295226
145180001-145185000 0.48900765731371754
145185001-145190000 0.8051909143058698
145190001-145195000 0.38666357587096234
145195001-145200000 0.5761748868041994
145200001-145205000 0.6801044097307529
145205001-145210000 0.8387785595407784
145210001-145215000 2.4302978964056074
145215001-145220000 1.0849473227525182
145220001-145225000 0.5174243686230253
145225001-145230000 0.5027263468977788
145230001-145235000 1.0840247510014651
145235001-145240000 5.815615526219647
145240001-145245000 6.908500363456722
145245001-145250000 2.2743265606901124
145250001-145255000 1.412815112824506
145255001-145260000 0.6317318407718595
145260001-145265000 0.5797399365818532
145265001-145270000 1.5517821782516712
145270001-145275000 0.6873031002721219
145275001-145280000 0.4048968097437092
145280001-145285000 0.6912728051813625
145285001-145290000 1.3549551372525732
145290001-145295000 1.0181928966102618
145295001-145300000 1.5153934808748002
145300001-145305000 1.4192542251286397
145305001-145310000 1.1842513653381779
145310001-145315000 2.55772659605329
145315001-145320000 5.6862576568053464
145320001-145325000 1.4112182078864866
145325001-145330000 0.5474201268097989
145330001-145335000 0.4691351416598745
145335001-145340000 0.6525046340323186
145340001-145345000 0.5788478321595357
145345001-145350000 0.22311568097410017
145350001-145355000 0.17579624086740755
145355001-145360000 0.39750068719765724
145360001-145365000 0.5415754363238561
145365001-145370000 0.515001127027115
145370001-145375000 1.0818735110411255
145375001-145380000 0.9696296036244669
145380001-145385000 0.770147155544517
145385001-145390000 0.9757261228573413
145390001-145395000 1.1852690370890786
145395001-145400000 1.0236851597282295
145400001-145405000 0.8435514574838807
145405001-145410000 1.6160171813229944
145410001-145415000 2.429496667775014
145415001-145420000 0.971921194465958
145420001-145425000 1.0297877365164156
145425001-145430000 1.2477942813329361
145430001-145435000 1.2869571109651579
145435001-145440000 2.526357493614991
145440001-145445000 1.4150372874260941
145445001-145450000 1.4536930685355471
145450001-145455000 2.96906404961834
145455001-145460000 0.7188040513476389
145460001-145465000 0.6219614149726562
145465001-145470000 0.5891957348084228
145470001-145475000 0.3516976058946837
145475001-145480000 0.43221042132856435
145480001-145485000 0.6821574872314875
145485001-145490000 1.3921428800101405
145490001-145495000 1.1143227397865496
145495001-145500000 0.6247813891412785
145500001-145505000 0.8854089287432181
145505001-145510000 0.9512600745210328
145510001-145515000 1.0326465007358339
145515001-145520000 1.610792629837064
145520001-145525000 1.0601374786492765
145525001-145530000 0.8144837349505248
145530001-145535000 0.3962898245248561
145535001-145540000 0.44824759325612357
145540001-145545000 0.8687313601138692
145545001-145550000 1.0276386487156903
145550001-145555000 1.798165395435157
145555001-145560000 0.49524287575481946
145560001-145565000 0.40196281366513537
145565001-145570000 0.5363387810167521
145570001-145575000 0.41365391793047224
145575001-145580000 0.27590897174895945
145580001-145585000 0.4910050907852794
145585001-145590000 1.3514308813000457
145590001-145595000 0.31133655827601314
145595001-145600000 0.34522268679936197
145600001-145605000 1.2272374714583176
145605001-145610000 0.8584464799940151
145610001-145615000 0.6909904981733961
145615001-145620000 0.6770782765016132
145620001-145625000 0.5830946845361209
145625001-145630000 0.9152681433261572
145630001-145635000 1.1033321282132533
145635001-145640000 0.7048149910394638
145640001-145645000 0.5004295786175803
145645001-145650000 0.48399753973368076
145650001-145655000 0.6396645740942696
145655001-145660000 0.4461377281229195
145660001-145665000 0.549842162403482
145665001-145670000 0.4038878942082361
145670001-145675000 0.6052783112051918
145675001-145680000 1.739404790576224
145680001-145685000 0.5914799296581448
145685001-145690000 0.714817297202372
145690001-145695000 0.7024265474150687
145695001-145700000 0.49012455235700464
145700001-145705000 0.42086645377176424
145705001-145710000 1.2295417528497303
145710001-145715000 2.7272527233661967
145715001-145720000 0.4645961245266938
145720001-145725000 0.4076550624622955
145725001-145730000 1.0857087188731536
145730001-145735000 2.53888598821142
145735001-145740000 0.9561509186449028
145740001-145745000 1.0491897597135582
145745001-145750000 1.7439650501711688
145750001-145755000 1.995062019882367
145755001-145760000 0.9474098445124101
145760001-145765000 0.27965072904835736
145765001-145770000 0.31751060764429734
145770001-145775000 1.4180534904283553
145775001-145780000 1.1350614059083068
145780001-145785000 0.6666503945068253
145785001-145790000 0.32808094007265465
145790001-145795000 0.22645886452834293
145795001-145800000 2.385422577354379
145800001-145805000 8.412939966778882
145805001-145810000 0.7484425739218241
145810001-145815000 0.5853153902855991
145815001-145820000 0.5837645393146195
145820001-145825000 0.5943597466580581
145825001-145830000 0.921798199503383
145830001-145835000 1.3081380842322412
145835001-145840000 0.7666104429204247
145840001-145845000 1.6692063672492539
145845001-145850000 1.326549037016928
145850001-145855000 0.522848173759532
145855001-145860000 0.4611453251568387
145860001-145865000 0.511788072672238
145865001-145870000 1.1100586382377455
145870001-145875000 0.7255128574479082
145875001-145880000 0.3904103161984702
145880001-145885000 0.3197508072903984
145885001-145890000 0.5703598748793732
145890001-145895000 1.0160191783652928
145895001-145900000 1.1463849337833445
145900001-145905000 1.159069912297211
145905001-145910000 0.4786261403745401
145910001-145915000 0.48883644622420913
145915001-145920000 0.7544146158614906
145920001-145925000 4.397117605455883
145925001-145930000 1.6108431357978439
145930001-145935000 0.7428575671395934
145935001-145940000 1.8776403937563375
145940001-145945000 1.932327071968632
145945001-145950000 0.5247849390010013
145950001-145955000 0.29748391677399344
145955001-145960000 0.3503074403835121
145960001-145965000 0.9047185463297139
145965001-145970000 0.6829311432843796
145970001-145975000 0.6321770255158207
145975001-145980000 0.455358487840189
145980001-145985000 0.23609537514271167
145985001-145990000 1.2343295811121184
145990001-145995000 0.692497613433652
145995001-146000000 0.20564411589434328
146000001-146005000 0.3426653549699042
146005001-146010000 0.4796615813536809
146010001-146015000 0.48533712656957434
146015001-146020000 1.137613897563818
146020001-146025000 1.387772945926886
146025001-146030000 0.2736254844857269
146030001-146035000 0.7270659798400239
146035001-146040000 0.9181402228514516
146040001-146045000 0.36055707147373184
146045001-146050000 0.8560217818436907
146050001-146055000 0.7097116464925733
146055001-146060000 0.6493870705324923
146060001-146065000 2.234037646066056
146065001-146070000 6.246487477847734
146070001-146075000 2.244523424718328
146075001-146080000 1.064435860138685
146080001-146085000 1.6047254173969532
146085001-146090000 1.2960118674188328
146090001-146095000 1.3470303853075423
146095001-146100000 1.500400123380506
146100001-146105000 1.5172285765091604
146105001-146110000 2.0462029867432414
146110001-146115000 0.9155180272647612
146115001-146120000 0.8992146715095097
146120001-146125000 1.5877615166056445
146125001-146130000 1.2971527904191988
146130001-146135000 0.49469935253491626
146135001-146140000 0.8599090967734473
146140001-146145000 0.626638720056671
146145001-146150000 0.627189277639805
146150001-146155000 0.8143018162180126
146155001-146160000 0.5716704175999326
146160001-146165000 1.6880795907397144
146165001-146170000 2.29335290235855
146170001-146175000 0.5985180583120451
146175001-146180000 0.6944459260705863
146180001-146185000 1.06862777197598
146185001-146190000 1.545152724074905
146190001-146195000 1.379642389350069
146195001-146200000 0.3715465885901181
146200001-146205000 0.7362380809247562
146205001-146210000 1.3759585619910046
146210001-146215000 0.8472656109866351
146215001-146220000 1.1243471026416891
146220001-146225000 2.080987808237049
146225001-146230000 1.1471389462158763
146230001-146235000 0.5492280614829791
146235001-146240000 0.7734455776536928
146240001-146245000 1.7952408457739257
146245001-146250000 0.5621923581115997
146250001-146255000 0.419809165231261
146255001-146260000 0.7381402576648621
146260001-146265000 1.3320509015873467
146265001-146270000 1.9253535988867914
146270001-146275000 1.3854937211759535
146275001-146280000 1.064403115326604
146280001-146285000 2.180573951128593
146285001-146290000 2.0975916047008814
146290001-146295000 0.6663378608717753
146295001-146300000 0.5042607730814763
146300001-146305000 1.180503527762894
146305001-146310000 1.1596092883418931
146310001-146315000 0.7579237124925056
146315001-146320000 0.6269841278176044
146320001-146325000 0.6602745841056465
146325001-146330000 1.1793228714866901
146330001-146335000 2.0213065137975033
146335001-146340000 2.897998665882551
146340001-146345000 0.9742247193092506
146345001-146350000 0.9336023977201826
146350001-146355000 1.0012407656758815
146355001-146360000 0.8123572317018617
146360001-146365000 1.3385093142246878
146365001-146370000 0.682501388920249
146370001-146375000 0.7224317794816346
146375001-146380000 1.278869267583168
146380001-146385000 0.9831773262481529
146385001-146390000 1.172954831610594
146390001-146395000 0.9839547820482325
146395001-146400000 1.1375249473435318
146400001-146405000 1.0492938109578964
146405001-146410000 0.7893861192986039
146410001-146415000 1.0649033527359058
146415001-146420000 1.578546271422165
146420001-146425000 1.6162039876289147
146425001-146430000 1.2028898695904588
146430001-146435000 3.5717373804423764
146435001-146440000 2.6752638079011044
146440001-146445000 0.9559512819711977
146445001-146450000 1.0270124063883348
146450001-146455000 0.6741654479587899
146455001-146460000 0.4606654570266154
146460001-146465000 0.8860707174470911
146465001-146470000 1.296669810024092
146470001-146475000 1.1118033142370278
146475001-146480000 2.274807603204519
146480001-146485000 2.4000341677506043
146485001-146490000 0.6899233974512532
146490001-146495000 0.36542736039994456
146495001-146500000 0.4066903855427832
146500001-146505000 5.044683784131718
146505001-146510000 1.7725223855112353
146510001-146515000 0.39862944354954083
146515001-146520000 0.6290349042088036
146520001-146525000 1.2263158608907017
146525001-146530000 2.2851128753115013
146530001-146535000 0.5641448470345903
146535001-146540000 0.4833368451504071
146540001-146545000 0.8984615906416573
146545001-146550000 1.480229000026986
146550001-146555000 3.816987996360155
146555001-146560000 3.8166932138017775
146560001-146565000 1.5987213854329407
146565001-146570000 0.9846731731584963
146570001-146575000 1.0081274398615012
146575001-146580000 0.7159096930964733
146580001-146585000 0.3734153539779151
146585001-146590000 0.20477408928423418
146590001-146595000 0.35762931928062824
146595001-146600000 0.46532780137271945
146600001-146605000 0.7144750792047069
146605001-146610000 2.8485736642740673
146610001-146615000 6.884286052808569
146615001-146620000 3.2141886026403914
146620001-146625000 2.325624722083335
146625001-146630000 1.5475339895105917
146630001-146635000 1.2826625126150737
146635001-146640000 2.881482418890714
146640001-146645000 4.330134185278538
146645001-146650000 4.742285167765148
146650001-146655000 2.0685574751427094
146655001-146660000 0.8394309909014858
146660001-146665000 0.7753899211938551
146665001-146670000 1.5424391540518378
146670001-146675000 1.7604880123338167
146675001-146680000 3.924384086521579
146680001-146685000 5.759529195409542
146685001-146690000 1.3769874215432762
146690001-146695000 1.2070624451710736
146695001-146700000 2.0152688497075926
146700001-146705000 0.5290662510766283
146705001-146710000 0.4475178023351483
146710001-146715000 0.8551356882116677
146715001-146720000 0.29484118267261905
146720001-146725000 0.5128473145662761
146725001-146730000 0.6875837974152231
146730001-146735000 0.9732376834637055
146735001-146740000 1.477361080568522
146740001-146745000 0.6980859159988272
146745001-146750000 0.5277363266896231
146750001-146755000 0.30440033139312983
146755001-146760000 0.3998795707674158
146760001-146765000 0.628169186806598
146765001-146770000 0.6132093090348274
146770001-146775000 1.8412105272738117
146775001-146780000 2.5552092206839516
146780001-146785000 1.242395474799561
146785001-146790000 0.3791697234279212
146790001-146795000 0.25914026826048886
146795001-146800000 0.25014629326626203
146800001-146805000 0.1376417035914711
146805001-146810000 0.4796559637331791
146810001-146815000 1.0559753747374407
146815001-146820000 0.18870796170451715
146820001-146825000 0.29490025671359643
146825001-146830000 0.7527210809113004
146830001-146835000 0.5029438170864006
146835001-146840000 0.24191228619434413
146840001-146845000 0.09398653723994259
146845001-146850000 0.2731771293454731
146850001-146855000 0.520378808644001
146855001-146860000 0.17477218484396875
146860001-146865000 0.7431241395382315
146865001-146870000 0.8004536589756498
146870001-146875000 0.37374362695592533
146875001-146880000 0.49998381883310755
146880001-146885000 0.9167520412223357
146885001-146890000 1.168320427337498
146890001-146895000 0.6625016873807346
146895001-146900000 0.6507636211472104
146900001-146905000 2.2515749336282864
146905001-146910000 1.1827053096272806
146910001-146915000 0.20804466557324147
146915001-146920000 0.2500791656625081
146920001-146925000 0.47973161076149023
146925001-146930000 0.9712238841598027
146930001-146935000 1.5041025030455608
146935001-146940000 1.5205785948273853
146940001-146945000 3.091303791558352
146945001-146950000 1.0482925300789845
146950001-146955000 0.5202505183846764
146955001-146960000 1.278857831913064
146960001-146965000 0.5428598806998801
146965001-146970000 0.20131990790038845
146970001-146975000 0.20792071850073374
146975001-146980000 0.40106459863820665
146980001-146985000 0.2797574064387287
146985001-146990000 0.19835222518290302
146990001-146995000 0.212219504482852
146995001-147000000 0.4280383478018304
147000001-147005000 0.5503868675015328
147005001-147010000 0.44813322558323987
147010001-147015000 3.284764134784464
147015001-147020000 0.7029795023910445
147020001-147025000 0.4670379912207838
147025001-147030000 1.3581313306854967
147030001-147035000 0.5728559776615045
147035001-147040000 0.3979781447591255
147040001-147045000 0.611179936044407
147045001-147050000 0.5534019222785006
147050001-147055000 1.6233765096647332
147055001-147060000 0.7625545059588913
147060001-147065000 0.18579803207496387
147065001-147070000 0.8932032120517511
147070001-147075000 1.1865754785908929
147075001-147080000 0.9264587341046135
147080001-147085000 1.7589264814536156
147085001-147090000 0.6319101563048196
147090001-147095000 1.7931662572825398
147095001-147100000 0.8194409365496912
147100001-147105000 0.3530848070464119
147105001-147110000 0.7671243535336355
147110001-147115000 0.4406032042096207
147115001-147120000 1.1215671092546036
147120001-147125000 2.4475044640570927
147125001-147130000 0.8856319147333928
147130001-147135000 0.5407821372359841
147135001-147140000 0.6783801972388337
147140001-147145000 0.8070450367843097
147145001-147150000 0.39153264960466005
147150001-147155000 0.25953646901558564
147155001-147160000 0.6554346497712921
147160001-147165000 3.544515227692555
147165001-147170000 1.1939555502453647
147170001-147175000 0.9942076278153223
147175001-147180000 1.5336973197063286
147180001-147185000 8.656815322402734
147185001-147190000 4.281122793806266
147190001-147195000 1.1305822129949041
147195001-147200000 0.9924742557511845
147200001-147205000 1.345878405755696
147205001-147210000 0.713132454518465
147210001-147215000 0.45653186648862093
147215001-147220000 0.8973715416541966
147220001-147225000 0.556228258096158
147225001-147230000 0.4047664670442884
147230001-147235000 3.9131682615413523
147235001-147240000 3.0185658733871343
147240001-147245000 1.2239530479416267
147245001-147250000 2.8330818679042804
147250001-147255000 2.0815739568392955
147255001-147260000 0.567377175261956
147260001-147265000 0.6650490956924219
147265001-147270000 0.4928894620137481
147270001-147275000 0.29336084761650694
147275001-147280000 0.39810668739471544
147280001-147285000 0.6353222932010509
147285001-147290000 3.8550938733314775
147290001-147295000 7.428022453747941
147295001-147300000 0.9383624252825907
147300001-147305000 0.518890660307485
147305001-147310000 0.4380523109753852
147310001-147315000 0.7957177648043793
147315001-147320000 2.7023204139979
147320001-147325000 2.1128517809438496
147325001-147330000 1.6863330834393742
147330001-147335000 1.4918244572297896
147335001-147340000 0.8356322849272056
147340001-147345000 0.7007679631011902
147345001-147350000 1.2076616256768575
147350001-147355000 1.9171355711157745
147355001-147360000 0.9942078050125731
147360001-147365000 0.5702781998475542
147365001-147370000 0.8237388935601365
147370001-147375000 0.7174059407692046
147375001-147380000 0.7848926186950131
147380001-147385000 1.2538373169638557
147385001-147390000 1.6755713858134442
147390001-147395000 3.6038618639752897
147395001-147400000 0.8761597716978289
147400001-147405000 1.054761380210063
147405001-147410000 0.8878200884534866
147410001-147415000 0.784986269465668
147415001-147420000 1.33855903746545
147420001-147425000 0.5565045902583315
147425001-147430000 0.32133156701942167
147430001-147435000 0.4171108207891769
147435001-147440000 0.819802504124501
147440001-147445000 0.842352534455322
147445001-147450000 1.4006944751969799
147450001-147455000 0.9397899151225088
147455001-147460000 0.5968791641419262
147460001-147465000 0.9361363380852573
147465001-147470000 1.0707081654246378
147470001-147475000 1.2128317233477977
147475001-147480000 2.172927551740735
147480001-147485000 1.2867666440825243
147485001-147490000 1.2282200056601242
147490001-147495000 2.515290751318153
147495001-147500000 2.5823163923147696
147500001-147505000 2.585231167597479
147505001-147510000 1.432010054386961
147510001-147515000 1.149666223397798
147515001-147520000 2.1166182583098117
147520001-147525000 2.0724903418833427
147525001-147530000 0.49943418465225736
147530001-147535000 0.2716392469920145
147535001-147540000 0.957050074053504
147540001-147545000 5.043570267067796
147545001-147550000 1.7016269722114243
147550001-147555000 1.2727442953546846
147555001-147560000 2.356320962118351
147560001-147565000 3.8694223892700457
147565001-147570000 1.7105185567686054
147570001-147575000 1.8613124223493918
147575001-147580000 1.3988333073002595
147580001-147585000 0.5924213772245034
147585001-147590000 0.28626802767416243
147590001-147595000 0.14951827334351997
147595001-147600000 0.18643451595688376
147600001-147605000 0.38579935732488707
147605001-147610000 0.2012610671857771
147610001-147615000 0.1779785106046941
147615001-147620000 0.02913553577627901
147620001-147625000 0.07825777199269517
147625001-147630000 0.2231759520256797
147630001-147635000 0.13555668564812134
147635001-147640000 0.28113712942195324
147640001-147645000 0.3822556369634175
147645001-147650000 0.2633976209684265
147650001-147655000 0.2511135013817613
147655001-147660000 0.13647199905653995
147660001-147665000 0.1101907739542055
147665001-147670000 0.3269388543639845
147670001-147675000 0.16182444860212045
147675001-147680000 0.22446813026561424
147680001-147685000 0.7443195331140915
147685001-147690000 0.5022727846566905
147690001-147695000 0.4373426046251064
147695001-147700000 0.19343307913921856
147700001-147705000 0.1523566815022341
147705001-147710000 0.36448933090407065
147710001-147715000 0.4292955733434831
147715001-147720000 0.3395840464888686
147720001-147725000 0.3188527792140114
147725001-147730000 0.43958323262281995
147730001-147735000 0.6840596339090034
147735001-147740000 0.6858035283666943
147740001-147745000 0.3817588357621063
147745001-147750000 0.2731796837653411
147750001-147755000 0.22267321120413752
147755001-147760000 0.3563446688847611
147760001-147765000 0.5514426167507315
147765001-147770000 0.3190072682592229
147770001-147775000 0.4937599702476003
147775001-147780000 0.8500999219664026
147780001-147785000 0.7874971380599228
147785001-147790000 0.9734379880563894
147790001-147795000 0.8440057697855778
147795001-147800000 0.6812431842848707
147800001-147805000 0.42159974686310386
147805001-147810000 0.3308846229355235
147810001-147815000 0.3757775054581313
147815001-147820000 0.40765409740469516
147820001-147825000 0.6083301336477799
147825001-147830000 0.7514593162110265
147830001-147835000 1.0064993440467864
147835001-147840000 3.4018834620368024
147840001-147845000 2.0600347718568055
147845001-147850000 1.063974639909141
147850001-147855000 1.3164086167371805
147855001-147860000 2.042956857769827
147860001-147865000 1.4920756022418757
147865001-147870000 2.267144038670098
147870001-147875000 1.970397461372425
147875001-147880000 0.6316320905058705
147880001-147885000 0.31867625641197567
147885001-147890000 0.17671100512232055
147890001-147895000 0.2603681179961322
147895001-147900000 0.8136508406432726
147900001-147905000 0.6769133305888182
147905001-147910000 0.5439046089138005
147910001-147915000 0.2887340925785612
147915001-147920000 0.5712906853972856
147920001-147925000 1.0444585110421312
147925001-147930000 0.4587618903616219
147930001-147935000 1.1809958833644525
147935001-147940000 2.17652736906211
147940001-147945000 1.2707485574323967
147945001-147950000 0.739204554833948
147950001-147955000 0.5096804989349074
147955001-147960000 0.7135755557815618
147960001-147965000 1.9372855798233923
147965001-147970000 2.5158993026982506
147970001-147975000 0.5851198350979468
147975001-147980000 0.3270194787092396
147980001-147985000 0.433715075813508
147985001-147990000 1.3991247121442254
147990001-147995000 0.5772288559383307
147995001-148000000 0.4740838623910615
148000001-148005000 0.6837658131184505
148005001-148010000 0.6197364031892717
148010001-148015000 1.880557983184993
148015001-148020000 1.6686273730079664
148020001-148025000 0.8207946524162099
148025001-148030000 1.243610223095703
148030001-148035000 1.6666594287413572
148035001-148040000 1.678161153788347
148040001-148045000 0.6729997406377409
148045001-148050000 0.4401000021899618
148050001-148055000 0.34210836814839596
148055001-148060000 0.4013828589847129
148060001-148065000 0.7164787797157982
148065001-148070000 1.2743139929716403
148070001-148075000 1.5826835713698042
148075001-148080000 0.5342236614629434
148080001-148085000 0.7683289311696595
148085001-148090000 1.38911053911479
148090001-148095000 1.1020560711967025
148095001-148100000 1.0146215544075976
148100001-148105000 0.997744423718146
148105001-148110000 1.0801185194429501
148110001-148115000 1.2551836031127535
148115001-148120000 2.779447320196652
148120001-148125000 1.2068513892921173
148125001-148130000 0.390540740849197
148130001-148135000 0.4752989374126277
148135001-148140000 1.4800602962782126
148140001-148145000 2.908267763049742
148145001-148150000 1.8154045643352457
148150001-148155000 1.6217891356109984
148155001-148160000 1.9429896341767028
148160001-148165000 1.8930124928784164
148165001-148170000 2.135106884896265
148170001-148175000 5.527281965731542
148175001-148180000 1.4970613978454097
148180001-148185000 0.2660345577570254
148185001-148190000 0.4309154778833321
148190001-148195000 1.9593621409449695
148195001-148200000 6.030390907074697
148200001-148205000 3.08904694617936
148205001-148210000 1.6905670964422876
148210001-148215000 2.4950209716050114
148215001-148220000 13.343726239949657
148220001-148225000 2.3776109744143
148225001-148230000 0.6987639753145072
148230001-148235000 0.39440132819518453
148235001-148240000 0.45501060099124185
148240001-148245000 1.0631401050610003
148245001-148250000 1.4031346172905974
148250001-148255000 1.3251175150725276
148255001-148260000 1.543889475676527
148260001-148265000 1.0953401593030032
148265001-148270000 0.6368761064679311
148270001-148275000 0.5208639932446153
148275001-148280000 2.3917689400175077
148280001-148285000 1.1183321833908857
148285001-148290000 0.2791913676744461
148290001-148295000 2.2781903092117206
148295001-148300000 2.6334413818289306
148300001-148305000 1.0798843183084568
148305001-148310000 2.034319140307197
148310001-148315000 3.1535231035738787
148315001-148320000 1.6384582427484173
148320001-148325000 0.889572102581146
148325001-148330000 0.9288390709843488
148330001-148335000 1.4039089605069948
148335001-148340000 2.3959381448843042
148340001-148345000 1.991863335582122
148345001-148350000 2.885569337072538
148350001-148355000 0.8762431115999157
148355001-148360000 0.597893224362204
148360001-148365000 0.515361054561898
148365001-148370000 0.2729572057251957
148370001-148375000 0.9546185487768409
148375001-148380000 0.5819327022805373
148380001-148385000 0.327465411232201
148385001-148390000 0.4931408873474991
148390001-148395000 0.46610199238197086
148395001-148400000 0.4708344396967321
148400001-148405000 0.44107353168890123
148405001-148410000 3.0505461395713
148410001-148415000 1.0598975444799559
148415001-148420000 0.42329779430885267
148420001-148425000 0.5919711449916525
148425001-148430000 0.5538551363243959
148430001-148435000 0.7776208514953574
148435001-148440000 0.6951386718501475
148440001-148445000 0.7160015403511766
148445001-148450000 0.5812003944820877
148450001-148455000 0.2005177408715563
148455001-148460000 0.5913426161530788
148460001-148465000 2.022587473903999
148465001-148470000 0.534210346276047
148470001-148475000 0.5455031631892611
148475001-148480000 0.671660213552058
148480001-148485000 0.3858914639869548
148485001-148490000 0.3662227243434958
148490001-148495000 1.5900462429000102
148495001-148500000 1.4024104781396802
148500001-148505000 0.617234456028995
148505001-148510000 0.3954322267551222
148510001-148515000 0.35591565495346533
148515001-148520000 0.6930011708417027
148520001-148525000 2.879439249789947
148525001-148530000 0.6030415522235042
148530001-148535000 0.34106094546968824
148535001-148540000 0.4583481142572985
148540001-148545000 0.7614516156276511
148545001-148550000 6.378404696094467
148550001-148555000 1.2371202971182937
148555001-148560000 0.38926914829151193
148560001-148565000 0.34931729941568895
148565001-148570000 0.10005366817648795
148570001-148575000 0.13149039396541332
148575001-148580000 1.192192401130058
148580001-148585000 0.5985894098177886
148585001-148590000 0.6870054117532909
148590001-148595000 3.3000422374452643
148595001-148600000 1.1422289844241251
148600001-148605000 0.6049369165820733
148605001-148610000 0.7535275202023021
148610001-148615000 0.8749296024025209
148615001-148620000 0.9453065092755262
148620001-148625000 1.1065271362950475
148625001-148630000 0.7730267355513678
148630001-148635000 0.8969784502658725
148635001-148640000 0.7241772230078605
148640001-148645000 0.6892334585371646
148645001-148650000 2.1314638650704762
148650001-148655000 1.0945637887960105
148655001-148660000 0.9480306362463068
148660001-148665000 3.3499898839796933
148665001-148670000 0.5991579776657874
148670001-148675000 0.5258108467253905
148675001-148680000 1.1606856355484314
148680001-148685000 1.1915368163136815
148685001-148690000 2.221714960066729
148690001-148695000 1.470212211232451
148695001-148700000 0.6781491841451018
148700001-148705000 1.593866019943384
148705001-148710000 2.1611448166789806
148710001-148715000 0.9995921298128537
148715001-148720000 0.8416389876272403
148720001-148725000 1.4682053986150907
148725001-148730000 1.15224915916974
148730001-148735000 0.9371171599715704
148735001-148740000 0.8546086446402452
148740001-148745000 0.8497231057917257
148745001-148750000 1.9751905713293285
148750001-148755000 1.1001597218840626
148755001-148760000 1.1232933317045017
148760001-148765000 1.5977888316592754
148765001-148770000 1.6478929466606493
148770001-148775000 1.3637792837394245
148775001-148780000 3.597386510812202
148780001-148785000 9.852804274007067
148785001-148790000 1.6767824679125196
148790001-148795000 1.5589216837510935
148795001-148800000 2.4455424668553727
148800001-148805000 4.973509685003473
148805001-148810000 3.7425529082409525
148810001-148815000 2.9651751531458133
148815001-148820000 3.87957463432115
148820001-148825000 1.404147341154963
148825001-148830000 2.027595826410043
148830001-148835000 3.7478704790192396
148835001-148840000 0.8116509861079415
148840001-148845000 1.2897903352040594
148845001-148850000 2.884448120873575
148850001-148855000 0.8212183537209955
148855001-148860000 0.7343986625184838
148860001-148865000 1.6234358816663825
148865001-148870000 1.2732281631997087
148870001-148875000 1.487660763545309
148875001-148880000 1.261141626607643
148880001-148885000 0.5905417970880582
148885001-148890000 0.8265985143251432
148890001-148895000 0.5604717233919357
148895001-148900000 0.3878495899245848
148900001-148905000 0.32679970707308437
148905001-148910000 0.5009723938931276
148910001-148915000 0.5047570828096825
148915001-148920000 0.5849164782542605
148920001-148925000 1.0474261786665557
148925001-148930000 0.3193124932003015
148930001-148935000 0.4097603606543131
148935001-148940000 0.32235279865740396
148940001-148945000 0.15759786453493982
148945001-148950000 0.3388157690260226
148950001-148955000 1.6656012834110991
148955001-148960000 0.1689947411806024
148960001-148965000 0.19988384186535615
148965001-148970000 0.5392752695401857
148970001-148975000 1.543216127859274
148975001-148980000 3.1069633358622486
148980001-148985000 0.8490150843090051
148985001-148990000 0.9963563668330144
148990001-148995000 1.689554919132694
148995001-149000000 0.7755531960521724
149000001-149005000 0.9082730074646265
149005001-149010000 0.5446733663805969
149010001-149015000 0.5168711205144975
149015001-149020000 1.3027308260297465
149020001-149025000 1.7745854038888997
149025001-149030000 6.472415153604449
149030001-149035000 4.380198929420969
149035001-149040000 0.9749196318257233
149040001-149045000 1.396601801475762
149045001-149050000 0.8295841443768414
149050001-149055000 0.3633207186150843
149055001-149060000 0.5508176810528561
149060001-149065000 1.4430952493537783
149065001-149070000 2.1631194266579583
149070001-149075000 1.471992201285542
149075001-149080000 0.9343456528102098
149080001-149085000 0.8095710589229249
149085001-149090000 0.5292040095059742
149090001-149095000 0.4680864572796946
149095001-149100000 0.31429350409176937
149100001-149105000 0.47010535902983114
149105001-149110000 1.3322469879349625
149110001-149115000 0.4376940450115082
149115001-149120000 0.48036807748904853
149120001-149125000 0.664552060693853
149125001-149130000 0.6706355546741813
149130001-149135000 1.0175383978532322
149135001-149140000 0.8092981214484459
149140001-149145000 0.4265813644313148
149145001-149150000 0.6747731390831488
149150001-149155000 2.0449800106231524
149155001-149160000 2.1916199562442893
149160001-149165000 1.4457639328407965
149165001-149170000 1.070077979560685
149170001-149175000 1.9202632062738834
149175001-149180000 2.0567252601093173
149180001-149185000 0.8619285816318174
149185001-149190000 2.4053303838829656
149190001-149195000 1.3860771710368047
149195001-149200000 0.24543613479200943
149200001-149205000 0.6594576655814044
149205001-149210000 0.9584897867490061
149210001-149215000 0.3845817920874189
149215001-149220000 0.40014012550252354
149220001-149225000 0.3903924724765792
149225001-149230000 0.37407774326146065
149230001-149235000 1.103428401605634
149235001-149240000 4.528257398001261
149240001-149245000 0.8384068023061618
149245001-149250000 0.8818214785778012
149250001-149255000 2.3690346446560233
149255001-149260000 1.1686850125963275
149260001-149265000 1.0245845844594017
149265001-149270000 0.7774881160518738
149270001-149275000 1.2584602267042857
149275001-149280000 5.958627825311501
149280001-149285000 1.2081834210069249
149285001-149290000 0.9386210395894448
149290001-149295000 1.2664177922773743
149295001-149300000 0.7300907565139662
149300001-149305000 0.45301319222455844
149305001-149310000 1.3314978364027856
149310001-149315000 1.327165415029848
149315001-149320000 0.4192474821951634
149320001-149325000 1.0807304640213142
149325001-149330000 3.634057939085715
149330001-149335000 1.3581409646566904
149335001-149340000 2.8314804469436736
149340001-149345000 2.9662895856468183
149345001-149350000 0.9759908340083094
149350001-149355000 0.8327120307987205
149355001-149360000 0.5794183339950609
149360001-149365000 0.6481884293247664
149365001-149370000 0.6544696931758772
149370001-149375000 1.1198946711665898
149375001-149380000 0.7997423409466528
149380001-149385000 0.4313796320631534
149385001-149390000 1.2416142883202508
149390001-149395000 1.0745936165675356
149395001-149400000 0.5525001446154061
149400001-149405000 0.7272200313857413
149405001-149410000 1.1448724135209036
149410001-149415000 0.8664020212412323
149415001-149420000 0.7342140032331452
149420001-149425000 0.9020195028826017
149425001-149430000 1.9403501578472937
149430001-149435000 3.032319443265849
149435001-149440000 1.6291212993338908
149440001-149445000 2.5594659269665168
149445001-149450000 2.584593210437444
149450001-149455000 1.3331216502099086
149455001-149460000 2.902327196138649
149460001-149465000 5.736982516605435
149465001-149470000 1.435862218551027
149470001-149475000 1.0050602152862913
149475001-149480000 1.2442217926971555
149480001-149485000 2.5380075953437857
149485001-149490000 4.63254622210965
149490001-149495000 2.0078001712559965
149495001-149500000 2.0397264441190557
149500001-149505000 2.1730142889101063
149505001-149510000 1.5162208372150232
149510001-149515000 1.5024286204358241
149515001-149520000 1.6847350159590142
149520001-149525000 1.5400451181036225
149525001-149530000 1.1610152104000568
149530001-149535000 1.0769210087024355
149535001-149540000 3.5619511422090877
149540001-149545000 8.323225260880328
149545001-149550000 2.2911422615220234
149550001-149555000 1.5333966428038777
149555001-149560000 0.7491901099459414
149560001-149565000 0.6805828223401573
149565001-149570000 0.9788866100904738
149570001-149575000 1.5270611352057528
149575001-149580000 2.8419474370844786
149580001-149585000 1.934916493214714
149585001-149590000 2.8950971771771195
149590001-149595000 5.3113054137624225
149595001-149600000 2.5216119681591715
149600001-149605000 2.144100669771508
149605001-149610000 2.3485899383421263
149610001-149615000 1.369764201932456
149615001-149620000 1.1391731190451415
149620001-149625000 2.3835600959233036
149625001-149630000 2.638592570041981
149630001-149635000 0.9438908790727902
149635001-149640000 0.8534088534200014
149640001-149645000 1.1748811299808324
149645001-149650000 1.3836875636953052
149650001-149655000 1.8511888055006882
149655001-149660000 1.8181612694548013
149660001-149665000 1.1492984057320255
149665001-149670000 1.550928892572411
149670001-149675000 1.5489766539986218
149675001-149680000 0.6277816699565733
149680001-149685000 3.8823678734039437
149685001-149690000 7.143976596015269
149690001-149695000 0.9439451894433059
149695001-149700000 1.3402860299765116
149700001-149705000 2.3897798163545656
149705001-149710000 1.875584154977462
149710001-149715000 0.9038001304057537
149715001-149720000 1.141319498809274
149720001-149725000 0.6397063009200268
149725001-149730000 0.5622877403755331
149730001-149735000 0.7998374315017719
149735001-149740000 0.5452771082993916
149740001-149745000 0.5357809483777876
149745001-149750000 0.6704850694926835
149750001-149755000 0.8995089077692217
149755001-149760000 0.2637071227001448
149760001-149765000 0.3367782498043518
149765001-149770000 0.6667954180428234
149770001-149775000 0.6471069129332476
149775001-149780000 0.9689665946279433
149780001-149785000 0.9696683836936392
149785001-149790000 1.381523619774239
149790001-149795000 2.5072493569055037
149795001-149800000 5.666613736231946
149800001-149805000 1.7716169730978433
149805001-149810000 0.8195290289574984
149810001-149815000 0.6919713939634896
149815001-149820000 1.4967809941630414
149820001-149825000 1.888481501978459
149825001-149830000 1.0840987588824071
149830001-149835000 1.3271921010938483
149835001-149840000 1.4297314017204894
149840001-149845000 1.8768507599585824
149845001-149850000 6.361166723544092
149850001-149855000 1.441762471755677
149855001-149860000 0.17963418308939577
149860001-149865000 0.5702324042527426
149865001-149870000 0.5708892773041846
149870001-149875000 0.1855037914909742
149875001-149880000 0.34861772508778294
149880001-149885000 0.4235061406140067
149885001-149890000 0.2829199444001711
149890001-149895000 0.6143984960974197
149895001-149900000 2.6848159602043364
149900001-149905000 1.168297013410426
149905001-149910000 1.5086868039380703
149910001-149915000 0.8017100243245313
149915001-149920000 0.47163645801314047
149920001-149925000 0.7915769648446348
149925001-149930000 0.4929613525001228
149930001-149935000 0.4156881098463771
149935001-149940000 1.0825781691977652
149940001-149945000 0.6192274686479049
149945001-149950000 0.5964441165503855
149950001-149955000 1.3460632105823105
149955001-149960000 1.6448281089732661
149960001-149965000 1.9352226448504566
149965001-149970000 1.1067925147011144
149970001-149975000 1.270099869665889
149975001-149980000 1.2043273604309466
149980001-149985000 0.8454260326511355
149985001-149990000 1.8629950206599002
149990001-149995000 2.591551891055746
149995001-150000000 1.6731673345503644
150000001-150005000 0.7393474160856173
150005001-150010000 0.5875071303856017
150010001-150015000 4.320159048276921
150015001-150020000 3.0078006439456515
150020001-150025000 1.3908449860105008
150025001-150030000 0.6468420789092193
150030001-150035000 0.34612141420652764
150035001-150040000 2.0342367166805304
150040001-150045000 0.32537389394544813
150045001-150050000 0.41517975048701194
150050001-150055000 0.32777237155653133
150055001-150060000 0.06831112648335352
150060001-150065000 0.20990345431530452
150065001-150070000 1.1398680090140847
150070001-150075000 0.8129765028630848
150075001-150080000 0.11888159321949601
150080001-150085000 0.1365338724958906
150085001-150090000 0.29235305267590045
150090001-150095000 0.47915870245327274
150095001-150100000 0.18336387478538205
150100001-150105000 0.3250143415828122
150105001-150110000 0.42376099103370324
150110001-150115000 0.11647310081160095
150115001-150120000 0.1222637594451429
150120001-150125000 0.37945100627530387
150125001-150130000 0.4747138922259663
150130001-150135000 0.2161104192275774
150135001-150140000 0.7135457294402107
150140001-150145000 0.17860018286693358
150145001-150150000 0.07492450637672464
150150001-150155000 0.3857866098751011
150155001-150160000 0.448997124498698
150160001-150165000 0.67516481420393
150165001-150170000 1.9069679310849652
150170001-150175000 0.5842852826569551
150175001-150180000 0.5212576031910289
150180001-150185000 0.5821912006084347
150185001-150190000 0.5969267840490856
150190001-150195000 0.41474000907532
150195001-150200000 0.29908254287663166
150200001-150205000 0.4499673059255184
150205001-150210000 0.23256497622857875
150210001-150215000 0.34563938791781446
150215001-150220000 0.6088766767283289
150220001-150225000 0.5179207575060463
150225001-150230000 2.7920871962159213
150230001-150235000 0.2770090375746912
150235001-150240000 0.17068887577000325
150240001-150245000 0.3088128715125223
150245001-150250000 0.23568917734956327
150250001-150255000 0.48778627496721977
150255001-150260000 0.10730368055309003
150260001-150265000 0.11149591914484437
150265001-150270000 0.2928388387413339
150270001-150275000 0.2229928860053582
150275001-150280000 0.30504242842784285
150280001-150285000 0.185783101966782
150285001-150290000 1.952077016784348
150290001-150295000 1.7927443754348713
150295001-150300000 0.2844207156416066
150300001-150305000 0.41470784020726437
150305001-150310000 1.2149715420848106
150310001-150315000 1.8913861275766497
150315001-150320000 0.824848762660319
150320001-150325000 0.8766510010726886
150325001-150330000 1.2899016844658435
150330001-150335000 1.369799291228439
150335001-150340000 2.894959860195445
150340001-150345000 1.179441676134671
150345001-150350000 0.3794350916455019
150350001-150355000 0.6511294659675522
150355001-150360000 0.5055132181233598
150360001-150365000 0.3928635141840024
150365001-150370000 0.8948209373867153
150370001-150375000 0.3388610422577875
150375001-150380000 0.28540752385126117
150380001-150385000 1.2036163698489872
150385001-150390000 1.810044526138632
150390001-150395000 1.2490279525710712
150395001-150400000 2.3406415380936916
150400001-150405000 1.832099772836086
150405001-150410000 1.113934936288635
150410001-150415000 0.7891153737292583
150415001-150420000 0.6873173476850504
150420001-150425000 0.5871736921293257
150425001-150430000 1.4178674661453048
150430001-150435000 3.4953702395859287
150435001-150440000 0.90524719554732
150440001-150445000 0.602162174676906
150445001-150450000 0.6257560346374339
150450001-150455000 0.6463824541494926
150455001-150460000 0.7804398438490022
150460001-150465000 4.176868276633888
150465001-150470000 2.2018342031668143
150470001-150475000 1.2542782552521603
150475001-150480000 2.335579900313978
150480001-150485000 5.430684368324808
150485001-150490000 2.3351980369265473
150490001-150495000 1.990784334828232
150495001-150500000 1.8482757004464496
150500001-150505000 1.5340190651883296
150505001-150510000 1.876940440651652
150510001-150515000 3.510221789232976
150515001-150520000 7.401756690178594
150520001-150525000 1.1593772628917325
150525001-150530000 0.9168063946528692
150530001-150535000 1.108493316367956
150535001-150540000 0.5267797916024752
150540001-150545000 0.8059538430501102
150545001-150550000 2.8384358298953973
150550001-150555000 1.6968349551852515
150555001-150560000 2.318262116511015
150560001-150565000 12.393589655253535
150565001-150570000 3.0811120330065336
150570001-150575000 1.5693690193233927
150575001-150580000 1.8380061761758222
150580001-150585000 5.153270638696858
150585001-150590000 1.1891508915860576
150590001-150595000 0.9355578208721773
150595001-150600000 3.7067197970791006
150600001-150605000 0.9289310848967096
150605001-150610000 0.6314918157795634
150610001-150615000 1.9082502200018208
150615001-150620000 1.81262214586886
150620001-150625000 0.7569722046377112
150625001-150630000 0.5404173044689028
150630001-150635000 0.9739387454007299
150635001-150640000 2.3336208968915315
150640001-150645000 1.2473537606973268
150645001-150650000 1.715368469327036
150650001-150655000 1.549880391353471
150655001-150660000 1.3444714667465292
150660001-150665000 0.9269880845545136
150665001-150670000 0.4983513264402318
150670001-150675000 0.5350883999954759
150675001-150680000 1.5718184147113483
150680001-150685000 1.6092552383822014
150685001-150690000 1.5044947389595664
150690001-150695000 3.091585909365693
150695001-150700000 1.2059155431313708
150700001-150705000 0.9416060263104997
150705001-150710000 0.6396769831662108
150710001-150715000 0.3766519506693906
150715001-150720000 0.2647937886991731
150720001-150725000 0.8244755978853475
150725001-150730000 1.5763673759061092
150730001-150735000 0.5404485784952134
150735001-150740000 0.8424473365000423
150740001-150745000 0.3103716354383497
150745001-150750000 0.2190212624953425
150750001-150755000 1.6302266987097964
150755001-150760000 1.0229776049464536
150760001-150765000 0.9908893777149154
150765001-150770000 2.8830438956327824
150770001-150775000 2.3848003143987397
150775001-150780000 2.2270700512488624
150780001-150785000 0.694813769207709
150785001-150790000 0.836110588494627
150790001-150795000 1.7589470959587834
150795001-150800000 0.9524099867125062
150800001-150805000 0.9319704580676479
150805001-150810000 0.3292624339182738
150810001-150815000 0.14391523582338334
150815001-150820000 0.6040669694853459
150820001-150825000 0.5079925714701498
150825001-150830000 0.2614702958333086
150830001-150835000 1.3092532283915166
150835001-150840000 2.4115945857152417
150840001-150845000 1.9267940956326663
150845001-150850000 2.708936464265578
150850001-150855000 0.6134670924664046
150855001-150860000 0.21252748904181362
150860001-150865000 0.4082953257982674
150865001-150870000 0.3956189399200098
150870001-150875000 0.19487545377398796
150875001-150880000 0.3033765202365261
150880001-150885000 0.8893826191362633
150885001-150890000 2.059077552468329
150890001-150895000 1.7119852328199334
150895001-150900000 1.7537059925461493
150900001-150905000 1.7844059412811002
150905001-150910000 2.4682390546853235
150910001-150915000 3.9021213349695993
150915001-150920000 17.54701737306149
150920001-150925000 3.6206174266632725
150925001-150930000 0.5539461024607565
150930001-150935000 0.5861640050980337
150935001-150940000 0.8521375324536962
150940001-150945000 1.9012680543543097
150945001-150950000 2.0991353496526513
150950001-150955000 2.8138609465441045
150955001-150960000 2.2557966309785793
150960001-150965000 1.0166293716258306
150965001-150970000 5.355519069675035
150970001-150975000 14.718048320611317
150975001-150980000 3.1287458240755317
150980001-150985000 3.2452925365501377
150985001-150990000 1.5234666453833323
150990001-150995000 1.3300298430087625
150995001-151000000 1.2148060328565686
151000001-151005000 0.5757732695223581
151005001-151010000 0.6893310844837263
151010001-151015000 1.5371271698067186
151015001-151020000 2.1847051715624377
151020001-151025000 1.516323998131502
151025001-151030000 1.9765492558326228
151030001-151035000 2.235536092236969
151035001-151040000 0.978137050985278
151040001-151045000 0.908171729712523
151045001-151050000 0.9949152237378471
151050001-151055000 1.1745771511027527
151055001-151060000 4.5462864539527645
151060001-151065000 2.2648299195412163
151065001-151070000 1.5778131918998066
151070001-151075000 0.654227173125009
151075001-151080000 0.344631570769283
151080001-151085000 0.673483064726809
151085001-151090000 2.2752727062651847
151090001-151095000 1.3138477026067688
151095001-151100000 1.0541369409546975
151100001-151105000 0.4288149916637508
151105001-151110000 0.35824994742595234
151110001-151115000 3.3015950288066045
151115001-151120000 0.8337442235673493
151120001-151125000 0.49823164266091613
151125001-151130000 0.43676629396099564
151130001-151135000 0.42099399465530807
151135001-151140000 0.43943864772595786
151140001-151145000 0.3744491808236253
151145001-151150000 0.7756422960406005
151150001-151155000 0.7983675920871056
151155001-151160000 0.262784128255245
151160001-151165000 0.25613530976173365
151165001-151170000 0.4707878729290115
151170001-151175000 0.36221975973614295
151175001-151180000 0.30687001272720266
151180001-151185000 0.5985618654552839
151185001-151190000 0.5635414106630331
151190001-151195000 0.5397219612156924
151195001-151200000 0.5716979430891507
151200001-151205000 0.7722201426641213
151205001-151210000 1.440081758839035
151210001-151215000 0.6687943042689147
151215001-151220000 0.41102275817805145
151220001-151225000 0.5563573417248253
151225001-151230000 1.046146341845835
151230001-151235000 0.4148508883886777
151235001-151240000 0.33243575503253675
151240001-151245000 0.2848967802799106
151245001-151250000 0.17739201331077575
151250001-151255000 0.3526704923491208
151255001-151260000 0.7501856237254962
151260001-151265000 0.510311581392338
151265001-151270000 0.6752937767769721
151270001-151275000 1.6983442296288196
151275001-151280000 1.5539311058072118
151280001-151285000 0.42690560508022724
151285001-151290000 0.3465784079367958
151290001-151295000 0.46886764644489143
151295001-151300000 0.5918113279605892
151300001-151305000 0.9069136838808213
151305001-151310000 0.9460048428786408
151310001-151315000 0.6624752756400654
151315001-151320000 0.6654909878183242
151320001-151325000 0.5320492522589265
151325001-151330000 0.5344761157638507
151330001-151335000 0.601641925913104
151335001-151340000 0.7235792608558805
151340001-151345000 2.353888000388011
151345001-151350000 2.584772948488202
151350001-151355000 1.39864775122603
151355001-151360000 0.8825681743110819
151360001-151365000 0.8280705598148925
151365001-151370000 1.4462170413697153
151370001-151375000 0.5717284278976222
151375001-151380000 0.7908415466497507
151380001-151385000 1.498867831985043
151385001-151390000 0.8341162072546839
151390001-151395000 1.1076476584974426
151395001-151400000 1.7242661873512357
151400001-151405000 0.5395962696447418
151405001-151410000 0.4124706778341936
151410001-151415000 0.6755938533119392
151415001-151420000 1.2297289825932958
151420001-151425000 1.2702558737736167
151425001-151430000 0.5659910251999669
151430001-151435000 1.2697121359434158
151435001-151440000 2.3911820403517883
151440001-151445000 0.6206590150687847
151445001-151450000 0.5019129195103121
151450001-151455000 1.834185311502712
151455001-151460000 1.3701163008213835
151460001-151465000 0.6332119780033343
151465001-151470000 1.0472753498116534
151470001-151475000 1.84326897567448
151475001-151480000 2.3130409682174324
151480001-151485000 3.30337737238097
151485001-151490000 2.4813165836201354
151490001-151495000 0.6155941552806494
151495001-151500000 0.6043694109159176
151500001-151505000 1.8209224719850685
151505001-151510000 1.5658470403386162
151510001-151515000 0.48468836782049846
151515001-151520000 0.7170398448916753
151520001-151525000 1.124944316264022
151525001-151530000 0.6704729699394273
151530001-151535000 0.6930439167875828
151535001-151540000 0.64656783313635
151540001-151545000 0.5471690845286457
151545001-151550000 0.693537618916523
151550001-151555000 0.7630680172307995
151555001-151560000 0.4398258188787043
151560001-151565000 1.0868985604614676
151565001-151570000 2.6803068018795067
151570001-151575000 0.32915445797045456
151575001-151580000 0.5637861170938758
151580001-151585000 1.7923846577300058
151585001-151590000 1.9755496259827778
151590001-151595000 0.7514562446290293
151595001-151600000 0.5293647891175105
151600001-151605000 0.46255751225627173
151605001-151610000 0.46412926678612404
151610001-151615000 0.6788078341061333
151615001-151620000 0.3629363849419085
151620001-151625000 0.4689734889982133
151625001-151630000 0.543364583087836
151630001-151635000 0.4971154855490264
151635001-151640000 0.4877886084944174
151640001-151645000 0.21970890780690494
151645001-151650000 0.10579815249979867
151650001-151655000 1.2996463012845596
151655001-151660000 5.98495673492692
151660001-151665000 0.10911564840928321
151665001-151670000 0.21853061178170582
151670001-151675000 1.2521914963484602
151675001-151680000 3.125055899834744
151680001-151685000 1.1767016338987613
151685001-151690000 0.3247444068033631
151690001-151695000 0.03072698105078373
151695001-151700000 0.0522352600472523
151700001-151705000 0.6333487492413868
151705001-151710000 0.22999675743432102
151710001-151715000 0.14337065311839495
151715001-151720000 0.6401198721997193
151720001-151725000 0.2736476026359329
151725001-151730000 0.04904219219434666
151730001-151735000 0.31223921922227
151735001-151740000 0.7930668743080884
151740001-151745000 0.5344708342212686
151745001-151750000 0.6795090400682724
151750001-151755000 1.1800034372245627
151755001-151760000 3.4448075229013586
151760001-151765000 1.8968400685130262
151765001-151770000 0.8051275171306213
151770001-151775000 1.2638396453990046
151775001-151780000 0.7507746975517934
151780001-151785000 0.3564996136303164
151785001-151790000 0.6161781035317239
151790001-151795000 0.33464325611568135
151795001-151800000 0.33910101595259956
151800001-151805000 0.5947956680285377
151805001-151810000 0.3637915063734435
151810001-151815000 0.29748256090950087
151815001-151820000 0.7285507129458081
151820001-151825000 0.8833634182246304
151825001-151830000 0.5123688835954615
151830001-151835000 1.0373442839226645
151835001-151840000 1.5889279858107073
151840001-151845000 1.17155454702923
151845001-151850000 1.999179769801265
151850001-151855000 0.7489394375837732
151855001-151860000 0.66599066659395
151860001-151865000 0.6767207389506412
151865001-151870000 0.5528691107172187
151870001-151875000 2.9898129524675987
151875001-151880000 0.8474023500848933
151880001-151885000 0.8989057891229596
151885001-151890000 2.934509052070294
151890001-151895000 0.8025076526430991
151895001-151900000 0.5602678662080922
151900001-151905000 0.705184023201561
151905001-151910000 0.7332482533858027
151910001-151915000 0.76594885758751
151915001-151920000 1.2440617690089275
151920001-151925000 1.8990951530451883
151925001-151930000 2.337523841771792
151930001-151935000 0.647605265817143
151935001-151940000 0.42532620285979067
151940001-151945000 0.9023212845490475
151945001-151950000 1.1573824245380453
151950001-151955000 1.3385655300296153
151955001-151960000 1.2863950986147858
151960001-151965000 1.0548561640743737
151965001-151970000 0.49229906041760907
151970001-151975000 0.34030187780068083
151975001-151980000 0.33554316476806995
151980001-151985000 0.35217583147801246
151985001-151990000 0.3935213515149124
151990001-151995000 0.4832676028920162
151995001-152000000 1.0219197529957469
152000001-152005000 0.7771426717214444
152005001-152010000 0.755811548488623
152010001-152015000 1.3527090019889088
152015001-152020000 0.7286883590716956
152020001-152025000 0.49455381510673685
152025001-152030000 0.5348339068014769
152030001-152035000 1.1662534613875934
152035001-152040000 1.7881631162840959
152040001-152045000 0.9418832291418056
152045001-152050000 1.2804472888039917
152050001-152055000 1.9790707386877455
152055001-152060000 0.7046319880467802
152060001-152065000 0.5817387489586501
152065001-152070000 0.8127812846557928
152070001-152075000 1.3670566098279715
152075001-152080000 3.044931455332163
152080001-152085000 0.6973350170188818
152085001-152090000 0.42585838997226044
152090001-152095000 0.7386163359229588
152095001-152100000 1.895439071497233
152100001-152105000 0.6863047560391208
152105001-152110000 0.43517464949981155
152110001-152115000 0.44844387713351946
152115001-152120000 0.605555665486652
152120001-152125000 0.9693679332930024
152125001-152130000 0.5834953343464364
152130001-152135000 0.4509214927754415
152135001-152140000 0.3684965853903988
152140001-152145000 0.22398852407156436
152145001-152150000 0.33156847780429677
152150001-152155000 0.29695314571274967
152155001-152160000 0.13771478694287445
152160001-152165000 0.1413406515804735
152165001-152170000 0.17756674953095405
152170001-152175000 0.5465658205033005
152175001-152180000 1.7344739960612208
152180001-152185000 1.250126689083826
152185001-152190000 1.912194227506747
152190001-152195000 1.0728564699421603
152195001-152200000 0.8223604522620067
152200001-152205000 0.8526753737274229
152205001-152210000 0.9119441303241186
152210001-152215000 1.0076247924938924
152215001-152220000 0.6860535530377996
152220001-152225000 0.5437392909285267
152225001-152230000 1.010344472400836
152230001-152235000 2.452564521433531
152235001-152240000 0.5815040076259468
152240001-152245000 0.620439483274601
152245001-152250000 0.4494142687915119
152250001-152255000 0.20145591773637092
152255001-152260000 0.1549188260666236
152260001-152265000 1.1417950248277153
152265001-152270000 0.7251306717297135
152270001-152275000 0.24458845301012366
152275001-152280000 1.1288204773299213
152280001-152285000 0.4888826448911821
152285001-152290000 0.45829107657659235
152290001-152295000 0.2322649267850465
152295001-152300000 0.2329226321523696
152300001-152305000 0.25634770546452057
152305001-152310000 0.19863901033657816
152310001-152315000 0.20173851902510087
152315001-152320000 0.16834919903975312
152320001-152325000 0.22057537612624745
152325001-152330000 0.39874264690507194
152330001-152335000 1.104745730917427
152335001-152340000 0.9764524490915449
152340001-152345000 0.44166798456038636
152345001-152350000 0.31032537969766366
152350001-152355000 0.23501052007190096
152355001-152360000 0.22073014026808266
152360001-152365000 4.1807594611978205
152365001-152370000 0.9171830538654157
152370001-152375000 0.4213930012402479
152375001-152380000 0.8401704216915941
152380001-152385000 0.6933939020468628
152385001-152390000 0.9316709082537757
152390001-152395000 1.0541916176798953
152395001-152400000 0.3770618088992332
152400001-152405000 0.30561905870645356
152405001-152410000 0.5709762070901837
152410001-152415000 0.3589501702204176
152415001-152420000 0.40952496265760924
152420001-152425000 0.5272515886571625
152425001-152430000 0.2791695054444108
152430001-152435000 0.6088484476993022
152435001-152440000 0.8590230888134954
152440001-152445000 0.48013847678703436
152445001-152450000 2.6909073664355425
152450001-152455000 0.4754737757302978
152455001-152460000 0.09632940550590993
152460001-152465000 0.931291282157931
152465001-152470000 1.080671314713281
152470001-152475000 0.3711123937460867
152475001-152480000 0.40851667639650224
152480001-152485000 0.33289175162726364
152485001-152490000 0.688653615436311
152490001-152495000 1.0387371217893038
152495001-152500000 1.140202355153132
152500001-152505000 3.3285944855702874
152505001-152510000 1.6837453897747598
152510001-152515000 1.4393145451582572
152515001-152520000 1.2901229182782128
152520001-152525000 0.5392083599545028
152525001-152530000 0.40150455340254637
152530001-152535000 0.4362960168756155
152535001-152540000 0.3347710057349976
152540001-152545000 0.6261428461539214
152545001-152550000 0.8911861042701361
152550001-152555000 0.5004360292809479
152555001-152560000 0.8743014417194607
152560001-152565000 0.9542136414921478
152565001-152570000 0.6397927214156233
152570001-152575000 0.9485453151930103
152575001-152580000 0.791731888484228
152580001-152585000 1.0754581060955715
152585001-152590000 1.0226992790506078
152590001-152595000 0.32863096550941023
152595001-152600000 0.3711103523381948
152600001-152605000 1.9242012514863704
152605001-152610000 0.573558808013206
152610001-152615000 0.6837730202492601
152615001-152620000 0.5408506343907883
152620001-152625000 0.15599164772886817
152625001-152630000 0.9413897589735264
152630001-152635000 0.38157458625890317
152635001-152640000 0.1948182025077926
152640001-152645000 0.2590600389759208
152645001-152650000 0.06422148674714476
152650001-152655000 0.10736555346280088
152655001-152660000 0.28131680976452395
152660001-152665000 1.7201900766830391
152665001-152670000 0.9152968231608547
152670001-152675000 0.6081194385080045
152675001-152680000 1.9760241377526069
152680001-152685000 0.32169707328454905
152685001-152690000 0.3464878673342846
152690001-152695000 0.6706726763677825
152695001-152700000 0.3323702998423992
152700001-152705000 0.180895635593702
152705001-152710000 0.5122214243888957
152710001-152715000 0.6051815205143768
152715001-152720000 0.04753316888791933
152720001-152725000 0.07599452927527596
152725001-152730000 0.23223227153792675
152730001-152735000 0.27886724602035745
152735001-152740000 0.51085859649989
152740001-152745000 1.0903795549861144
152745001-152750000 0.6920420416574949
152750001-152755000 1.4026284325754026
152755001-152760000 0.7741767579316388
152760001-152765000 0.7605946557552513
152765001-152770000 0.5994684656027526
152770001-152775000 0.3838678115797235
152775001-152780000 0.654659415982509
152780001-152785000 2.188359998660613
152785001-152790000 2.2505559517349343
152790001-152795000 1.4226773803135777
152795001-152800000 1.8065717381188782
152800001-152805000 2.2565707575473266
152805001-152810000 2.2229919952004833
152810001-152815000 0.6599499807792967
152815001-152820000 0.5959044971507267
152820001-152825000 2.2071460504084404
152825001-152830000 0.3279621789273411
152830001-152835000 0.34618317428218637
152835001-152840000 0.9713459673633112
152840001-152845000 0.4311115452903095
152845001-152850000 0.44741291905363517
152850001-152855000 0.42168087277718597
152855001-152860000 0.34067573192032957
152860001-152865000 0.4645542420272526
152865001-152870000 5.205195834989838
152870001-152875000 2.529479838953146
152875001-152880000 0.6859332053832051
152880001-152885000 1.0502205843119499
152885001-152890000 1.2105242142051518
152890001-152895000 0.8960385024046317
152895001-152900000 2.090011376828863
152900001-152905000 3.5919152519261455
152905001-152910000 1.9747454598490595
152910001-152915000 1.1568957225859478
152915001-152920000 0.9668930581544274
152920001-152925000 0.6293952419568548
152925001-152930000 0.5305893460461493
152930001-152935000 2.1826052654331884
152935001-152940000 1.3686794836355962
152940001-152945000 0.5129715445712172
152945001-152950000 0.3609804655246064
152950001-152955000 0.48351983476630434
152955001-152960000 3.3561803191046624
152960001-152965000 1.0716693030611337
152965001-152970000 0.30204459296915687
152970001-152975000 0.2295258863749931
152975001-152980000 3.9714938372551964
152980001-152985000 2.979009687430699
152985001-152990000 0.8422658168399751
152990001-152995000 1.0369491293480728
152995001-153000000 0.6248748416099802
153000001-153005000 0.4295755068731195
153005001-153010000 1.702053100883546
153010001-153015000 3.5230411242764172
153015001-153020000 1.444461344795765
153020001-153025000 0.7466374519370794
153025001-153030000 1.0290150310387904
153030001-153035000 1.5200558118043836
153035001-153040000 0.6207615020139492
153040001-153045000 0.5969245997187176
153045001-153050000 1.2611610539172808
153050001-153055000 6.2395239598641705
153055001-153060000 1.2424433090331402
153060001-153065000 0.8547330964082328
153065001-153070000 1.3053290604549197
153070001-153075000 1.273578352786177
153075001-153080000 0.9993970496678409
153080001-153085000 1.8682363945819613
153085001-153090000 0.9891027895807524
153090001-153095000 0.6367262561774925
153095001-153100000 0.6328455024799199
153100001-153105000 1.6619504299368086
153105001-153110000 0.7612805107553953
153110001-153115000 0.09799718236547851
153115001-153120000 0.2728668518852163
153120001-153125000 1.0392632955484358
153125001-153130000 0.5219387216573467
153130001-153135000 0.9612751524089949
153135001-153140000 0.40366009154336757
153140001-153145000 0.26968803144267267
153145001-153150000 0.4725104400245217
153150001-153155000 0.3775315879312153
153155001-153160000 1.6326784598568882
153160001-153165000 0.44757147564039984
153165001-153170000 0.11263676667227188
153170001-153175000 0.16248027362608616
153175001-153180000 0.822575984614248
153180001-153185000 2.4203901045209566
153185001-153190000 0.33911572195927875
153190001-153195000 0.3368341672663552
153195001-153200000 0.18940622752394243
153200001-153205000 0.1610344030229487
153205001-153210000 0.3907332113602924
153210001-153215000 0.8196767609786094
153215001-153220000 2.6525398145432915
153220001-153225000 0.47588438590708954
153225001-153230000 0.3116914558489642
153230001-153235000 0.6284140898756282
153235001-153240000 0.3827558109103985
153240001-153245000 1.8341236201895197
153245001-153250000 1.0974733619076547
153250001-153255000 0.477849725561701
153255001-153260000 1.530144792049964
153260001-153265000 0.6578121610941214
153265001-153270000 0.4220124267420156
153270001-153275000 0.518044576791783
153275001-153280000 0.4989771728896791
153280001-153285000 0.314333896809511
153285001-153290000 0.3642267814345856
153290001-153295000 0.3597424606278056
153295001-153300000 0.3942872851761439
153300001-153305000 0.30310045467934493
153305001-153310000 0.3946424132274524
153310001-153315000 0.29113151763984096
153315001-153320000 0.09065016200172432
153320001-153325000 0.6210480577938661
153325001-153330000 0.6658448297279458
153330001-153335000 0.18811082596798953
153335001-153340000 0.2536845552054268
153340001-153345000 0.8637296863223572
153345001-153350000 1.3240340292486357
153350001-153355000 0.8200587136085808
153355001-153360000 1.9406003014711344
153360001-153365000 0.6044062222680296
153365001-153370000 0.4973785719627951
153370001-153375000 0.7092527134973494
153375001-153380000 0.1514982394169651
153380001-153385000 0.11541289298163258
153385001-153390000 0.3135258526130181
153390001-153395000 0.31841121529749045
153395001-153400000 0.38005331332470715
153400001-153405000 0.934903269097172
153405001-153410000 0.45173821939572106
153410001-153415000 0.3946514085649867
153415001-153420000 0.5402901415921609
153420001-153425000 0.52091709557619
153425001-153430000 0.5384496938992501
153430001-153435000 0.3898337721708408
153435001-153440000 0.4455177296087989
153440001-153445000 0.7951355548263352
153445001-153450000 0.5678098177932965
153450001-153455000 0.803857847489419
153455001-153460000 0.5303263649122234
153460001-153465000 0.18124225156762624
153465001-153470000 0.23312279415347895
153470001-153475000 0.4007696516062859
153475001-153480000 0.5006937347872334
153480001-153485000 0.46485189391332843
153485001-153490000 0.23907525489608517
153490001-153495000 1.79408980942811
153495001-153500000 1.6440213538876363
153500001-153505000 0.24697759175782988
153505001-153510000 0.42829936950404357
153510001-153515000 0.8860052275567282
153515001-153520000 1.10000676755752
153520001-153525000 0.6112034352426359
153525001-153530000 0.49289250589603856
153530001-153535000 1.026007117670125
153535001-153540000 1.8134955633573009
153540001-153545000 0.8707468150981988
153545001-153550000 0.9198095896630203
153550001-153555000 0.886583147006764
153555001-153560000 0.3990369806492618
153560001-153565000 0.44476623698205175
153565001-153570000 2.28742703509641
153570001-153575000 0.548736751015918
153575001-153580000 0.33897396889090686
153580001-153585000 3.2001056366376774
153585001-153590000 0.9600837352614564
153590001-153595000 0.7974170859494684
153595001-153600000 4.773857973312531
153600001-153605000 1.0993703458699016
153605001-153610000 0.9471198050511349
153610001-153615000 1.3056783557896616
153615001-153620000 1.066038169867194
153620001-153625000 0.8101418749404604
153625001-153630000 0.7608579390468267
153630001-153635000 1.5509226531605582
153635001-153640000 1.852901635155702
153640001-153645000 0.6460077270664221
153645001-153650000 0.2882845248636924
153650001-153655000 0.38022054171399666
153655001-153660000 0.472771025276174
153660001-153665000 0.510237236433544
153665001-153670000 3.5893334270680715
153670001-153675000 1.3277246254080803
153675001-153680000 0.5726237418363275
153680001-153685000 0.7549231713027154
153685001-153690000 3.1815651120442965
153690001-153695000 1.1754972816377958
153695001-153700000 0.9797774722309964
153700001-153705000 0.8347322719745278
153705001-153710000 0.42707727301581216
153710001-153715000 0.5394569649557899
153715001-153720000 1.2203213659603946
153720001-153725000 2.2923517436146312
153725001-153730000 1.6075122413970635
153730001-153735000 2.739158750536542
153735001-153740000 4.849889399508
153740001-153745000 1.2857261161269335
153745001-153750000 0.8677327997268702
153750001-153755000 2.0915024579940447
153755001-153760000 1.7190329289270427
153760001-153765000 0.9392966299517316
153765001-153770000 2.4493821080118043
153770001-153775000 5.323511445267466
153775001-153780000 3.5689054098106103
153780001-153785000 3.0565953262946115
153785001-153790000 3.839716799670081
153790001-153795000 3.1025714704354534
153795001-153800000 1.6315388027583824
153800001-153805000 1.1532020344332985
153805001-153810000 1.8523922212707757
153810001-153815000 1.674634343615296
153815001-153820000 1.1242046422273042
153820001-153825000 1.5572040868596975
153825001-153830000 1.583243136139481
153830001-153835000 2.890157086927902
153835001-153840000 0.994893353972343
153840001-153845000 0.596153740190218
153845001-153850000 0.9626209099495466
153850001-153855000 0.351399553459084
153855001-153860000 1.0220265787255238
153860001-153865000 1.3680069298839759
153865001-153870000 0.659757852736488
153870001-153875000 4.317660452640158
153875001-153880000 2.3080298328569855
153880001-153885000 1.370649727539961
153885001-153890000 0.9838414483638829
153890001-153895000 0.6910613166188654
153895001-153900000 3.8974900235144743
153900001-153905000 1.716869870834494
153905001-153910000 0.8582265466076895
153910001-153915000 1.8108230910357124
153915001-153920000 0.9865911982233158
153920001-153925000 0.9154144590127573
153925001-153930000 0.7267967853680873
153930001-153935000 0.6066613278708965
153935001-153940000 0.8135698085361971
153940001-153945000 0.9673347006109624
153945001-153950000 0.6911141207672931
153950001-153955000 0.8206127912071988
153955001-153960000 1.0084288224584361
153960001-153965000 0.811952819721639
153965001-153970000 1.350996614972072
153970001-153975000 1.287883247231083
153975001-153980000 1.5177243289355067
153980001-153985000 1.0115869593443467
153985001-153990000 2.203727266492999
153990001-153995000 7.976643891132277
153995001-154000000 0.9973036295827592
154000001-154005000 1.9021703426228114
154005001-154010000 3.749083183220735
154010001-154015000 2.3267137645367493
154015001-154020000 2.4890367477001765
154020001-154025000 1.9988026201427773
154025001-154030000 1.046650191392355
154030001-154035000 0.9926937998650917
154035001-154040000 1.3206451833846404
154040001-154045000 0.8629581275401561
154045001-154050000 1.2949831089078094
154050001-154055000 3.2406057947126117
154055001-154060000 0.8461042122309964
154060001-154065000 1.2284813222130608
154065001-154070000 2.992184096424301
154070001-154075000 1.045154911223955
154075001-154080000 1.0239312983115498
154080001-154085000 0.42328432552840217
154085001-154090000 0.39922246772070547
154090001-154095000 0.5742913303960048
154095001-154100000 0.4281334017952422
154100001-154105000 1.572634340515374
154105001-154110000 2.5349833707332574
154110001-154115000 0.927496888495315
154115001-154120000 0.4974606383803492
154120001-154125000 0.35250203511994715
154125001-154130000 0.45251397204222854
154130001-154135000 0.35101964397050756
154135001-154140000 0.4375434101635814
154140001-154145000 0.5125279116095186
154145001-154150000 0.16499740391293025
154150001-154155000 0.19998712582218
154155001-154160000 0.5429059301029536
154160001-154165000 0.8743608979956283
154165001-154170000 0.28145510752238556
154170001-154175000 0.16464373030018756
154175001-154180000 0.28319493848958
154180001-154185000 0.6406604175583435
154185001-154190000 0.40032715596799456
154190001-154195000 0.23879491850004445
154195001-154200000 0.23793474978340157
154200001-154205000 0.32644158607746454
154205001-154210000 0.41077470674175093
154210001-154215000 0.3514515028128898
154215001-154220000 0.33627269256699793
154220001-154225000 0.3801626040756397
154225001-154230000 0.804867435558407
154230001-154235000 0.6010445282013049
154235001-154240000 0.15403164524915888
154240001-154245000 0.22557838763532742
154245001-154250000 0.6270487930291305
154250001-154255000 0.5448011696565147
154255001-154260000 0.3226741261698669
154260001-154265000 0.18960713170499532
154265001-154270000 0.32058375580881876
154270001-154275000 0.3431280369633371
154275001-154280000 0.22021969872684488
154280001-154285000 0.5708807798979164
154285001-154290000 0.2542358587840833
154290001-154295000 0.21748416008737018
154295001-154300000 0.2789422681234847
154300001-154305000 0.1001842191316529
154305001-154310000 0.11017147121817478
154310001-154315000 0.7379912597399176
154315001-154320000 0.20673279859392346
154320001-154325000 0.14162535105219898
154325001-154330000 0.38940730933390777
154330001-154335000 0.18257950899442074
154335001-154340000 0.15531508912336808
154340001-154345000 0.33293667070032473
154345001-154350000 1.9770233167527826
154350001-154355000 0.4650950247786192
154355001-154360000 0.2585242787619687
154360001-154365000 0.6510267950803459
154365001-154370000 2.4326438289937506
154370001-154375000 0.31079998803448017
154375001-154380000 0.2042926475465666
154380001-154385000 0.35040140352410465
154385001-154390000 0.3617992752742115
154390001-154395000 0.6449924495363389
154395001-154400000 0.8492144288515449
154400001-154405000 0.5374862329018244
154405001-154410000 1.0781217094945148
154410001-154415000 2.399782369010433
154415001-154420000 0.8239098701247359
154420001-154425000 0.27894684487405735
154425001-154430000 0.5079732225392097
154430001-154435000 0.5778929192934935
154435001-154440000 0.4149076419993437
154440001-154445000 0.6561588288248003
154445001-154450000 6.799563069442372
154450001-154455000 2.1666604178326394
154455001-154460000 0.27949464429251963
154460001-154465000 0.2559387273710301
154465001-154470000 0.48674275649661275
154470001-154475000 0.8639462151808861
154475001-154480000 0.20630527490099396
154480001-154485000 0.2936215156323679
154485001-154490000 0.6843367056135918
154490001-154495000 1.2517836016643373
154495001-154500000 1.4826139171208366
154500001-154505000 1.565509060095908
154505001-154510000 3.593810736977377
154510001-154515000 0.6464000206487177
154515001-154520000 0.9313084405683253
154520001-154525000 0.8432791383705474
154525001-154530000 0.35258579869091455
154530001-154535000 0.7301983215553902
154535001-154540000 0.5606924536586996
154540001-154545000 0.31251130586591946
154545001-154550000 0.35941068498453077
154550001-154555000 0.6419963953579362
154555001-154560000 0.29521867554831505
154560001-154565000 0.6564624500689329
154565001-154570000 2.8411736143955855
154570001-154575000 0.48389953623549725
154575001-154580000 0.4483123129817109
154580001-154585000 0.4941146200887102
154585001-154590000 0.7786769666543301
154590001-154595000 1.0185904398105992
154595001-154600000 1.6818686786262773
154600001-154605000 3.982737897207542
154605001-154610000 0.38465008367912684
154610001-154615000 0.2942624421077551
154615001-154620000 0.3152653267906122
154620001-154625000 0.33533896252812906
154625001-154630000 0.40044922975825537
154630001-154635000 0.3181120130915577
154635001-154640000 1.4935024254807945
154640001-154645000 0.9194371884445485
154645001-154650000 0.4643300669282705
154650001-154655000 0.4901260387010298
154655001-154660000 0.05850377396795163
154660001-154665000 0.08910145758951622
154665001-154670000 0.3763755140230017
154670001-154675000 0.49640579725254785
154675001-154680000 0.53517909283109
154680001-154685000 1.1462525341036736
154685001-154690000 0.7121922633662582
154690001-154695000 0.4417679299517273
154695001-154700000 0.5121355258559482
154700001-154705000 0.4176461141859268
154705001-154710000 0.8613258062601522
154710001-154715000 0.9031650660044288
154715001-154720000 0.39102054506519845
154720001-154725000 0.7187015374620965
154725001-154730000 1.0738062951770266
154730001-154735000 0.4974799128638596
154735001-154740000 0.5329869539518628
154740001-154745000 0.5821411713850301
154745001-154750000 0.6620527550449765
154750001-154755000 0.7555814026071835
154755001-154760000 1.1728536373752936
154760001-154765000 2.6844643464060733
154765001-154770000 1.5608815423411737
154770001-154775000 2.4460703597322793
154775001-154780000 0.8756844298577285
154780001-154785000 0.3732782135053116
154785001-154790000 0.5547210901305979
154790001-154795000 1.7423147664568823
154795001-154800000 1.2300384333109697
154800001-154805000 0.6742388023885676
154805001-154810000 0.8387089770966386
154810001-154815000 0.35527087987080774
154815001-154820000 0.3794288244637965
154820001-154825000 0.49128632256083105
154825001-154830000 0.40380438570605764
154830001-154835000 1.3452449729811329
154835001-154840000 1.4896417695665425
154840001-154845000 0.8624140544030566
154845001-154850000 1.0428782771417104
154850001-154855000 0.5998004420642755
154855001-154860000 0.5190995686437744
154860001-154865000 1.6866859559591159
154865001-154870000 0.9824024419797294
154870001-154875000 0.5411504898882373
154875001-154880000 0.9546090840897054
154880001-154885000 1.2219903073185592
154885001-154890000 1.2723995271714632
154890001-154895000 0.9381386118238284
154895001-154900000 0.5989847824533934
154900001-154905000 1.4625555202506468
154905001-154910000 1.3499138594921967
154910001-154915000 0.5666547043151021
154915001-154920000 0.7804676573463263
154920001-154925000 0.8672145195170273
154925001-154930000 0.5473750886760085
154930001-154935000 0.6307428092470817
154935001-154940000 1.2799296003756897
154940001-154945000 1.0662667866349274
154945001-154950000 0.37919076059942247
154950001-154955000 0.30800399671127193
154955001-154960000 0.48554689698650183
154960001-154965000 0.19914146208610015
154965001-154970000 0.13285611438112976
154970001-154975000 0.14362635670587204
154975001-154980000 0.24634250843421937
154980001-154985000 0.8912273010580978
154985001-154990000 0.9400809839579154
154990001-154995000 0.45960212575593934
154995001-155000000 0.35622173149631003
155000001-155005000 0.9412245934834743
155005001-155010000 0.40939708058420093
155010001-155015000 0.2935314255619594
155015001-155020000 0.5843370303939511
155020001-155025000 1.3953084953193065
155025001-155030000 1.3209758577139161
155030001-155035000 0.29261318259582353
155035001-155040000 0.31840925337713977
155040001-155045000 0.6982962487661966
155045001-155050000 1.3125455760059213
155050001-155055000 1.1217884407770715
155055001-155060000 0.6552185594522608
155060001-155065000 0.7887588867618163
155065001-155070000 4.77621727918331
155070001-155075000 0.7524201772222467
155075001-155080000 0.4952180697496941
155080001-155085000 0.612870547155757
155085001-155090000 0.4349151803460405
155090001-155095000 0.6482852615441508
155095001-155100000 0.5146131049133137
155100001-155105000 0.6615062772232481
155105001-155110000 0.8790330857789601
155110001-155115000 0.270647624631358
155115001-155120000 0.3661576918194738
155120001-155125000 3.1529770256856033
155125001-155130000 1.0221068386650274
155130001-155135000 0.38991386367069253
155190001-155195000 0.8910200527141068
155195001-155200000 0.859973903913881
155200001-155205000 0.4945539898517904
155205001-155210000 0.30211705697104735
155210001-155215000 0.25122466877672656
155215001-155220000 0.33477912267186966
155220001-155225000 0.4892772526773083
155225001-155230000 0.4123686555056461
155230001-155235000 0.300955028975417
155235001-155240000 0.6446681703027471
155240001-155245000 0.7469372049650985
155245001-155250000 0.45471118447189424
155250001-155255000 0.470857300691719
155255001-155260000 0.5486812201856156
155260001-155265000 1.2843153044916715
155265001-155270000 0.3933713684136397
155270001-155275000 0.2607889640444705
155275001-155280000 0.3209520800598275
155280001-155285000 0.2916732246462154
155285001-155290000 0.9175255597477485
155290001-155295000 4.827891150956923
155295001-155300000 0.9370032309815755
155300001-155305000 0.6405397432181206
155305001-155310000 1.0210750283695904
155310001-155315000 0.8488958814841879
155315001-155320000 0.525636569636551
155320001-155325000 0.7316630400754449
155325001-155330000 1.1234197947253102
155330001-155335000 3.948950472964531
155335001-155340000 1.5086974900979555
155340001-155345000 0.6144283658415989
155345001-155350000 0.3848581560442948
155350001-155355000 0.471487963996202
155355001-155360000 0.7524145251212448
155360001-155365000 0.7485743235870018
155365001-155370000 1.3926834472804335
155370001-155375000 6.144380168727257
155375001-155380000 1.871686879619782
155380001-155385000 0.9410412364830276
155385001-155390000 1.6477460770842074
155390001-155395000 0.7985222175805131
155395001-155400000 0.7264146291344871
155400001-155405000 1.4112681189180303
155405001-155410000 1.2616818271361678
155410001-155415000 0.7951865631835854
155415001-155420000 0.9875209211282757
155420001-155425000 1.9455557221160031
155425001-155430000 1.7549107237822013
155430001-155435000 0.8354000773876423
155435001-155440000 0.511060026964455
155440001-155445000 0.780531694415274
155445001-155450000 1.3583483888248278
155450001-155455000 6.285994496910309
155455001-155460000 5.9698136446110786
155460001-155465000 1.0193280914725358
155465001-155470000 1.0488084226027652
155470001-155475000 1.6459521513756747
155475001-155480000 0.4704060258274635
155480001-155485000 0.052680428786990585
155485001-155490000 0.018346302945194768
155490001-155495000 0.1248575406315064
155495001-155500000 0.38307773733248934
155500001-155505000 0.3987694983436123
155505001-155510000 2.2783063288997325
155510001-155515000 1.0671806148885845
155515001-155520000 0.42883051213139184
155520001-155525000 0.821960802177827
155525001-155530000 1.7036273350856004
155530001-155535000 1.0365298936025917
155535001-155540000 0.5333249616245666
155540001-155545000 0.926702091304447
155545001-155550000 0.8628953933863172
155550001-155555000 0.44112776047987334
155555001-155560000 0.7103920672240907
155560001-155565000 0.30455634021869427
155565001-155570000 0.40753772978000374
155570001-155575000 3.7223113556578906
155575001-155580000 0.3370105038449375
155580001-155585000 0.3420101713931467
155585001-155590000 1.0161557921656752
155590001-155595000 0.658652732533699
155595001-155600000 0.5318951382195517
155600001-155605000 1.1013610367736082
155605001-155610000 1.6635036919005202
155610001-155615000 2.259220150115548
155615001-155620000 1.088364648015829
155620001-155625000 0.5845694240425208
155625001-155630000 0.8100274015223263
155630001-155635000 0.7030981538999995
155635001-155640000 0.5772253107640836
155640001-155645000 0.4541064655864027
155645001-155650000 0.3459984663843039
155650001-155655000 0.4418977915261454
155655001-155660000 0.6104409222101923
155660001-155665000 0.7458894543764603
155665001-155670000 0.6219142252153705
155670001-155675000 1.0063664770189624
155675001-155680000 1.3135243117283164
155680001-155685000 0.31483059677558756
155685001-155690000 0.22449777218047542
155690001-155695000 0.6901982910511498
155695001-155700000 0.781724496146986
155700001-155705000 0.2127412589155598
155705001-155710000 0.21378993412805963
155710001-155715000 0.9092163742034453
155715001-155720000 1.262655912197166
155720001-155725000 0.5191603953549045
155725001-155730000 2.8149231212920283
155730001-155735000 2.200544289545133
155735001-155740000 0.6049653523231511
155740001-155745000 1.3761939939122743
155745001-155750000 1.29231390801845
155750001-155755000 0.9005052655991197
155755001-155760000 1.0156719960725509
155760001-155765000 0.5204884380394236
155765001-155770000 1.1302949898050356
155770001-155775000 1.929221554353666
155775001-155780000 0.7979386422569408
155780001-155785000 0.7322558609368827
155785001-155790000 0.4265411446402008
155790001-155795000 0.5105741464801168
155795001-155800000 0.48311022537586956
155800001-155805000 0.46743458165244584
155805001-155810000 1.7628898812695564
155810001-155815000 1.4081891495898533
155815001-155820000 0.8240299835543762
155820001-155825000 0.766001279522394
155825001-155830000 1.3365018391692698
155830001-155835000 1.1463482350042427
155835001-155840000 0.6618467775608033
155840001-155845000 0.45225432533421683
155845001-155850000 1.3460792801279304
155850001-155855000 1.5596528678353392
155855001-155860000 0.3882752840656917
155860001-155865000 0.7734115588237334
155865001-155870000 1.1926121419251288
155870001-155875000 0.8848700339837284
155875001-155880000 1.8024213862174474
155880001-155885000 1.7569867642150045
155885001-155890000 0.3929601646684845
155890001-155895000 0.4655413438132667
155895001-155900000 1.1281578301660478
155900001-155905000 0.615978203357318
155905001-155910000 1.101133461410174
155910001-155915000 1.2610543565424022
155915001-155920000 0.989565542295816
155920001-155925000 1.3691632096670998
155925001-155930000 0.9216019447099383
155930001-155935000 1.1569067356177305
155935001-155940000 1.5568173431440284
155940001-155945000 1.0342857737113778
155945001-155950000 0.7887052723445988
155950001-155955000 0.9857129335672308
155955001-155960000 0.6221601485095141
155960001-155965000 0.7000486071320545
155965001-155970000 0.8084640622175426
155970001-155975000 0.5620371416225766
155975001-155980000 0.4295259767672232
155980001-155985000 0.4504211338452021
155985001-155990000 1.0992786909066874
155990001-155995000 0.9355259665263022
155995001-156000000 0.861859353366597
156000001-156005000 0.8351682456962918
156005001-156010000 0.9108014138748661
156010001-156015000 3.1585935640892497
156015001-156020000 1.1515932980673091
156020001-156025000 0.4527425904859217
156025001-156030000 0.3286764899826234
156030001-156035000 0.40982026098887075
156035001-156040000 0.49806878138263977
156040001-156045000 0.32811485274266766
156045001-156050000 0.7519808312575674
156050001-156055000 0.4801751899298075
156055001-156060000 0.18455935333901827
156060001-156065000 0.5097309369358833
156065001-156070000 1.0204398712474627
156070001-156075000 0.6059468370659732
156075001-156080000 0.4837851370950889
156080001-156085000 0.8425961375259317
156085001-156090000 0.9465874793412731
156090001-156095000 0.16204604976745646
156095001-156100000 0.1656685967532596
156100001-156105000 0.2730227690415913
156105001-156110000 0.29832724289776613
156110001-156115000 0.31781814727421154
156115001-156120000 0.3112928930288912
156120001-156125000 2.5067059510104834
156125001-156130000 0.20956405342657733
156130001-156135000 0.07231153741694774
156135001-156140000 0.24229486331278818
156140001-156145000 0.9834490307261802
156145001-156150000 3.4002832992349235
156150001-156155000 0.787930694499475
156155001-156160000 0.6380875387289915
156160001-156165000 0.6456678316215562
156165001-156170000 0.5296005521016559
156170001-156175000 0.8855723651881201
156175001-156180000 0.2010058256694626
156180001-156185000 0.13490448475891864
156185001-156190000 0.2228724007417298
156190001-156195000 0.1466611159812761
156195001-156200000 0.19038404508546714
156200001-156205000 0.4186763824554004
156205001-156210000 0.27468132425334174
156210001-156215000 0.13042831138723554
156215001-156220000 0.20575397340073398
156220001-156225000 0.3794571596158719
156225001-156230000 0.4590553648434747
156230001-156235000 0.6894502126261522
156235001-156240000 0.41319234325472
156240001-156245000 0.41576285700660304
156245001-156250000 0.4432205997038581
156250001-156255000 0.23873642977016374
156255001-156260000 0.22038256586722146
156260001-156265000 0.31273047397282777
156265001-156270000 0.45126834034921604
156270001-156275000 0.43780435038941645
156275001-156280000 0.3324856915889897
156280001-156285000 0.30847472474861437
156285001-156290000 1.5013743995812985
156290001-156295000 0.9395161037030642
156295001-156300000 0.11939366492855355
156300001-156305000 0.3535281140872792
156305001-156310000 0.37468357122594514
156310001-156315000 0.19626484547469994
156315001-156320000 0.43565592359662586
156320001-156325000 0.348005800728837
156325001-156330000 0.7381395813816407
156330001-156335000 2.295130050797509
156335001-156340000 0.18851853935243332
156340001-156345000 0.31474170646533567
156345001-156350000 1.292334746037952
156350001-156355000 0.5584718458419419
156355001-156360000 0.30222474679859557
156360001-156365000 0.5549846783659979
156365001-156370000 0.5539470623946287
156370001-156375000 0.3751745620351344
156375001-156380000 0.2381317668996799
156380001-156385000 0.2458012826914205
156385001-156390000 0.8166166632224732
156390001-156395000 0.7336508844703191
156395001-156400000 0.6921256291033834
156400001-156405000 1.4756089963613024
156405001-156410000 1.1268058583191605
156410001-156415000 0.46368431345300387
156415001-156420000 0.5652217838940612
156420001-156425000 1.797393442170153
156425001-156430000 1.9105055757029543
156430001-156435000 0.6046456619929439
156435001-156440000 0.4650329738870496
156440001-156445000 0.6845546489022479
156445001-156450000 0.5536562719176832
156450001-156455000 0.4315078602678308
156455001-156460000 1.2126354713843885
156460001-156465000 0.7670145819547568
156465001-156470000 0.5694242191351793
156470001-156475000 1.187193856031688
156475001-156480000 0.9344539726079436
156480001-156485000 2.9153524922685974
156485001-156490000 2.4374374839856845
156490001-156495000 0.8438489582339455
156495001-156500000 0.8257430594225248
156500001-156505000 2.705647901524585
156505001-156510000 3.620997467849788
156510001-156515000 0.10124008149754951
156515001-156520000 0.3934635272373116
156520001-156525000 0.6280239997354126
156525001-156530000 0.43538593091437
156530001-156535000 0.7958237083408198
156535001-156540000 0.572172127458724
156540001-156545000 1.259354819805328
156545001-156550000 1.9816524564237716
156550001-156555000 1.202566452181265
156555001-156560000 0.726447513560543
156560001-156565000 0.4255123526469098
156565001-156570000 0.4265287262863972
156570001-156575000 0.49171219468350497
156575001-156580000 0.39447034011160814
156580001-156585000 0.5307762649786031
156585001-156590000 0.21049256471192485
156590001-156595000 0.5686306189820729
156595001-156600000 0.7819889731612717
156600001-156605000 0.24931122089590735
156605001-156610000 0.4460063455700486
156610001-156615000 0.7781785256842734
156615001-156620000 0.9237045294539565
156620001-156625000 1.224857831172202
156625001-156630000 9.463238177257546
156630001-156635000 1.0068216816108544
156635001-156640000 0.8280374742579633
156640001-156645000 0.9766772895939818
156645001-156650000 0.4157721259322209
156650001-156655000 0.2995823943023745
156655001-156660000 0.19129753422659698
156660001-156665000 0.3606931338137663
156665001-156670000 0.7432499375934186
156670001-156675000 1.688332992134777
156675001-156680000 1.216890496100189
156680001-156685000 0.4359816502582003
156685001-156690000 1.0863024540004529
156690001-156695000 3.118932867250095
156695001-156700000 2.28342819529882
156700001-156705000 0.6791487233754526
156705001-156710000 0.5812307512809056
156710001-156715000 0.6868671578541022
156715001-156720000 0.4042014461879782
156720001-156725000 0.2836721732096609
156725001-156730000 0.2472156850356996
156730001-156735000 0.3865126095317153
156735001-156740000 0.8411818780683846
156740001-156745000 0.711669749924862
156745001-156750000 0.8874107156976954
156750001-156755000 0.578489777653824
156755001-156760000 0.792667026148199
156760001-156765000 2.1335192021111107
156765001-156770000 0.9273112715091096
156770001-156775000 0.524890715079753
156775001-156780000 0.49851847342111494
156780001-156785000 0.8400322827598241
156785001-156790000 0.7763254869708887
156790001-156795000 0.8262638264268541
156795001-156800000 1.3134520723536744
156800001-156805000 2.2827671658104447
156805001-156810000 1.1059822320468649
156810001-156815000 0.542101809063509
156815001-156820000 1.7265881281695283
156820001-156825000 2.2056343920241637
156825001-156830000 0.5826178091055704
156830001-156835000 0.600503188105674
156835001-156840000 0.5109107906330326
156840001-156845000 0.6922472649320197
156845001-156850000 1.0940377915758897
156850001-156855000 0.6485275618181147
156855001-156860000 0.8407012521288557
156860001-156865000 0.5709349732759559
156865001-156870000 0.48773912852220563
156870001-156875000 0.7526586400152616
156875001-156880000 0.5335360970946338
156880001-156885000 0.9856220847680106
156885001-156890000 1.345842882482687
156890001-156895000 0.617622468259568
156895001-156900000 0.620710216331958
156900001-156905000 0.6652607392553974
156905001-156910000 0.764938010819114
156910001-156915000 1.1648841590233678
156915001-156920000 1.0204690105792238
156920001-156925000 1.106792372280425
156925001-156930000 1.4608493946842354
156930001-156935000 0.782906399408148
156935001-156940000 0.7370234201328019
156940001-156945000 1.0327050244285543
156945001-156950000 2.57275756651563
156950001-156955000 1.005355225030136
156955001-156960000 0.8341209094856783
156960001-156965000 2.209489384125007
156965001-156970000 1.7933757927794407
156970001-156975000 1.0702298506346626
156975001-156980000 0.6289342994026523
156980001-156985000 0.5532485149347529
156985001-156990000 0.6976709040158503
156990001-156995000 0.5162242201615765
156995001-157000000 0.6401346958368166
157000001-157005000 0.7875105494602039
157005001-157010000 0.3400389352411031
157010001-157015000 0.28230521898908245
157015001-157020000 0.6573378914409199
157020001-157025000 0.9188276673557407
157025001-157030000 0.6888259583322479
157030001-157035000 0.7942480193346403
157035001-157040000 2.4018368409851214
157040001-157045000 1.4313764074313424
157045001-157050000 0.46826848723274506
157050001-157055000 0.40431141689956773
157055001-157060000 0.2786896872199454
157060001-157065000 0.38825880996804546
157065001-157070000 0.3446674900191825
157070001-157075000 0.13717463764585633
157075001-157080000 0.0856423700458561
157080001-157085000 0.21908003864126996
157085001-157090000 0.790164475518071
157090001-157095000 1.4941677418481216
157095001-157100000 1.1205034841576325
157100001-157105000 0.9250416178529187
157105001-157110000 2.654278452552809
157110001-157115000 1.3588298966617056
157115001-157120000 0.9966117481142841
157120001-157125000 0.9820897695893347
157125001-157130000 0.7683548510575114
157130001-157135000 0.7945009097660821
157135001-157140000 0.8142576184242312
157140001-157145000 0.5751544432844071
157145001-157150000 0.3828455474154687
157150001-157155000 0.5334714137118541
157155001-157160000 1.7462513780440199
157160001-157165000 2.4273292598992713
157165001-157170000 1.316012060448973
157170001-157175000 0.9124165772359122
157175001-157180000 0.6642800388210404
157180001-157185000 0.38688758189558553
157185001-157190000 1.3406753986273905
157190001-157195000 6.948074202422526
157195001-157200000 3.518399406899259
157200001-157205000 2.5645060305054006
157205001-157210000 1.5360185751475002
157210001-157215000 1.164475580331776
157215001-157220000 0.34056976594028465
157220001-157225000 0.20999443435740414
157225001-157230000 0.32172931168312596
157230001-157235000 0.27392518377902775
157235001-157240000 0.26746170566565824
157240001-157245000 0.45450461033235595
157245001-157250000 0.36635646136888544
157250001-157255000 0.3355091436555473
157255001-157260000 0.8538060715884499
157260001-157265000 0.5187638340706371
157265001-157270000 0.49778146274918383
157270001-157275000 0.6643537486711542
157275001-157280000 0.7345902400855897
157280001-157285000 0.46387785526850817
157285001-157290000 0.5112536972158405
157290001-157295000 0.5889275505929126
157295001-157300000 1.0970243823805694
157300001-157305000 3.064408417942535
157305001-157310000 0.5991240269700163
157310001-157315000 0.6314302113922554
157315001-157320000 1.2042266632209129
157320001-157325000 1.8669595963473213
157325001-157330000 1.2187415192414737
157330001-157335000 1.2613108396874322
157335001-157340000 1.918271323519371
157340001-157345000 2.3286917940552927
157345001-157350000 1.727090894584739
157350001-157355000 2.0100526852161433
157355001-157360000 1.2399751916885922
157360001-157365000 0.5102738757690649
157365001-157370000 0.32733858794481935
157370001-157375000 0.42578284497981406
157375001-157380000 0.4952708522597966
157380001-157385000 0.4352157726799631
157385001-157390000 2.3470876803590284
157390001-157395000 1.0238577424802988
157395001-157400000 0.6126594547998764
157400001-157405000 1.328447797576804
157405001-157410000 0.80303511579958
157410001-157415000 0.5292551356890663
157415001-157420000 1.1072408805441931
157420001-157425000 0.673022497125879
157425001-157430000 0.3338836049066534
157430001-157435000 0.6605260988448614
157435001-157440000 0.4099330867002802
157440001-157445000 0.304317683253835
157445001-157450000 0.5548118341304266
157450001-157455000 1.3725228235656093
157455001-157460000 3.398271757621994
157460001-157465000 0.8173222423270422
157465001-157470000 0.3528360382487541
157470001-157475000 0.2640144005683613
157475001-157480000 0.3992933076220599
157480001-157485000 0.7346740832138717
157485001-157490000 0.8536573450790375
157490001-157495000 0.4713195585420677
157495001-157500000 0.3416629240506057
157500001-157505000 1.1742073659536156
157505001-157510000 0.5794732932315468
157510001-157515000 0.5022137509348163
157515001-157520000 2.8219322250692063
157520001-157525000 4.088998385386021
157525001-157530000 2.697372137168461
157530001-157535000 4.477223616367142
157535001-157540000 1.337339190215832
157540001-157545000 0.5294913157152499
157545001-157550000 0.7178094789375664
157550001-157555000 1.224246920543685
157555001-157560000 0.7231399945148066
157560001-157565000 0.6292891030763679
157565001-157570000 0.41361555980949194
157570001-157575000 0.5631878490038255
157575001-157580000 1.1156072631152112
157580001-157585000 2.532226400645358
157585001-157590000 2.8000418992190883
157590001-157595000 1.2848329253915336
157595001-157600000 0.9920372453846934
157600001-157605000 0.741264347322516
157605001-157610000 0.4751411257733732
157610001-157615000 0.4217438449851299
157615001-157620000 1.1058978537230701
157620001-157625000 1.9703185305622135
157625001-157630000 0.5430185039748094
157630001-157635000 0.7442965998094306
157635001-157640000 1.251251384465325
157640001-157645000 0.8133252184360866
157645001-157650000 1.194403435134106
157650001-157655000 0.7360640469015639
157655001-157660000 0.7433869919653504
157660001-157665000 0.6613726621033602
157665001-157670000 0.7426935805321493
157670001-157675000 0.7949268155183483
157675001-157680000 0.3797205422311361
157680001-157685000 0.69763052705112
157685001-157690000 0.6414096094060713
157690001-157695000 0.4446326347799994
157695001-157700000 0.9133648979031435
157700001-157705000 0.8450915030987576
157705001-157710000 1.6427265687155759
157710001-157715000 1.4644921419092214
157715001-157720000 0.4308618793202656
157720001-157725000 0.521229017010511
157725001-157730000 0.7377918959471756
157730001-157735000 0.6327597959135973
157735001-157740000 0.6913756857766524
157740001-157745000 1.9375933049292953
157745001-157750000 1.3621182811076324
157750001-157755000 0.5663456490035862
157755001-157760000 0.8411416672935592
157760001-157765000 0.745770691708359
157765001-157770000 0.36047662261123126
157770001-157775000 0.6683569445904145
157775001-157780000 0.6164979979322802
157780001-157785000 0.4516212892717769
157785001-157790000 0.301919133162597
157790001-157795000 0.18870789917331282
157795001-157800000 0.803079549018325
157800001-157805000 2.6876026085720577
157805001-157810000 0.6227640919304764
157810001-157815000 0.5447882562068029
157815001-157820000 0.4401138191950766
157820001-157825000 0.5261004776784579
157825001-157830000 0.8478035064735794
157830001-157835000 0.5164470588853348
157835001-157840000 0.5150408278292821
157840001-157845000 0.5219653979306268
157845001-157850000 0.320675426709174
157850001-157855000 0.22628481041138077
157855001-157860000 0.2638221482014701
157860001-157865000 0.7762116709153567
157865001-157870000 0.4618988070815906
157870001-157875000 0.35268683780113813
157875001-157880000 3.7401450786377914
157880001-157885000 0.5890389390715496
157885001-157890000 0.23878868220780214
157890001-157895000 0.41257430180998517
157895001-157900000 0.8444243610474047
157900001-157905000 0.9203284489278619
157905001-157910000 0.6636905601297299
157910001-157915000 0.28701403036383
157915001-157920000 0.2805660834864086
157920001-157925000 1.564688198675928
157925001-157930000 3.5349062455342137
157930001-157935000 1.3625077733100297
157935001-157940000 2.044743183069773
157940001-157945000 1.096084678335555
157945001-157950000 0.8327376284783448
157950001-157955000 1.51431296639505
157955001-157960000 0.4506177575546492
157960001-157965000 0.5095075504678167
157965001-157970000 0.4542613955770771
157970001-157975000 0.1805303375751144
157975001-157980000 0.4172063902847734
157980001-157985000 0.5532385903284288
157985001-157990000 0.4275916164138281
157990001-157995000 1.3004233217602328
157995001-158000000 0.40798873595334895
158000001-158005000 0.29299199249192137
158005001-158010000 0.39568156994178566
158010001-158015000 0.24597524471799356
158015001-158020000 0.26734364852659
158020001-158025000 0.5209645418878266
158025001-158030000 1.3435570919523308
158030001-158035000 3.174646364138175
158035001-158040000 0.8272902035712849
158040001-158045000 1.1305237903195797
158045001-158050000 1.371252585663482
158050001-158055000 0.7006598217954793
158055001-158060000 3.504633901577977
158060001-158065000 3.24955713906592
158065001-158070000 0.6961933415766388
158070001-158075000 0.7042923478882965
158075001-158080000 0.9805812418880107
158080001-158085000 1.4140857505576152
158085001-158090000 1.4114875102308226
158090001-158095000 0.8340671333020696
158095001-158100000 0.5970960219825365
158100001-158105000 2.7035115525963573
158105001-158110000 1.4771716270316582
158110001-158115000 0.743664948090677
158115001-158120000 0.9174492846467742
158120001-158125000 0.39339305588793455
158125001-158130000 0.4995887970282455
158130001-158135000 0.599345851336842
158135001-158140000 0.26093532413214127
158140001-158145000 0.33683156689071847
158145001-158150000 0.47226633244311517
158150001-158155000 0.3949870897474013
158155001-158160000 0.6871036598092422
158160001-158165000 1.6667717898733483
158165001-158170000 0.9655940578460511
158170001-158175000 0.5753152767526877
158175001-158180000 0.589049585084129
158180001-158185000 0.8144754819228445
158185001-158190000 0.32000067971133545
158190001-158195000 0.2928149689230711
158195001-158200000 0.712887870230103
158200001-158205000 0.21320684677182775
158205001-158210000 0.13050930134562916
158210001-158215000 0.17817785645799036
158215001-158220000 0.20431470806645044
158220001-158225000 0.6296911999316366
158225001-158230000 0.6196702283929351
158230001-158235000 0.31451490134476606
158235001-158240000 0.5296548769197091
158240001-158245000 0.47351075376555707
158245001-158250000 0.3917350039767909
158250001-158255000 0.6875916590417331
158255001-158260000 0.7261868824771509
158260001-158265000 0.966786764981838
158265001-158270000 1.4449209305856023
158270001-158275000 0.7683111202139712
158275001-158280000 1.1230149880517235
158280001-158285000 0.40108582713762025
158285001-158290000 0.29859958210561904
158290001-158295000 0.6048922355027966
158295001-158300000 0.351735014251663
158300001-158305000 0.26428000603157564
158305001-158310000 0.8785573636331088
158310001-158315000 0.9514598029573375
158315001-158320000 0.3807347412262628
158320001-158325000 0.4954002701176353
158325001-158330000 0.5242090501367797
158330001-158335000 0.3953809354599816
158335001-158340000 0.5520987845256712
158340001-158345000 0.685932745064993
158345001-158350000 0.4216440000498245
158350001-158355000 0.4320446030083729
158355001-158360000 0.41245389844510943
158360001-158365000 0.632389839873562
158365001-158370000 1.542047207192879
158370001-158375000 0.7137879575493143
158375001-158380000 0.7183617343022285
158380001-158385000 1.4852402426953668
158385001-158390000 2.93173445216446
158390001-158395000 0.6246399952534434
158395001-158400000 0.26589427595671716
158400001-158405000 0.36595369141441875
158405001-158410000 1.0376250321866953
158410001-158415000 0.7406297889233442
158415001-158420000 0.526398348043863
158420001-158425000 0.46113383281722337
158425001-158430000 0.4249982121204722
158430001-158435000 0.86536361778757
158435001-158440000 1.345524945450872
158440001-158445000 1.4654470129661357
158445001-158450000 2.507495071684612
158450001-158455000 1.6749985098452147
158455001-158460000 0.9782881607611938
158460001-158465000 1.1227165158167556
158465001-158470000 1.073836191062116
158470001-158475000 0.5829800085467041
158475001-158480000 0.6359661750166802
158480001-158485000 2.199090281765017
158485001-158490000 1.6944116564750844
158490001-158495000 0.6873713291492957
158495001-158500000 2.614385360222755
158500001-158505000 2.605572983022665
158505001-158510000 0.8024830709162838
158510001-158515000 0.7420028400446103
158515001-158520000 0.7363350026326261
158520001-158525000 2.469893388935934
158525001-158530000 0.9745365609823565
158530001-158535000 0.8739238199468855
158535001-158540000 0.8677810265428934
158540001-158545000 0.7296847484875688
158545001-158550000 3.6424546796801573
158550001-158555000 0.8238058365832864
158555001-158560000 0.3375246012390814
158560001-158565000 0.8770327241111042
158565001-158570000 0.842215833531997
158570001-158575000 0.483597238325772
158575001-158580000 0.9956332427330034
158580001-158585000 1.2442430854380468
158585001-158590000 0.7418021277119855
158590001-158595000 0.7775755687819027
158595001-158600000 0.5238375047328361
158600001-158605000 0.2720967168759966
158605001-158610000 0.33465542397417214
158610001-158615000 4.025549280254786
158615001-158620000 0.8031645838566235
158620001-158625000 0.640458406981713
158625001-158630000 0.8865045976064361
158630001-158635000 0.78398645977831
158635001-158640000 1.4581399612761528
158640001-158645000 0.463828437727408
158645001-158650000 0.3228402592700706
158650001-158655000 0.3697284239605638
158655001-158660000 1.0328119969233676
158660001-158665000 0.8331219443004373
158665001-158670000 0.5136390224521253
158670001-158675000 0.40928150174566746
158675001-158680000 1.4631383581494903
158680001-158685000 1.3771774528375893
158685001-158690000 0.20249532770540438
158690001-158695000 0.6074317755214413
158695001-158700000 0.5735354605958574
158700001-158705000 0.2598372561399553
158705001-158710000 0.2914197015676203
158710001-158715000 0.4633297104307877
158715001-158720000 0.7139869658665272
158720001-158725000 0.4237014216128064
158725001-158730000 0.302531180370325
158730001-158735000 0.5872708513333489
158735001-158740000 0.7037448393097736
158740001-158745000 0.772382947183253
158745001-158750000 1.4101475054147934
158750001-158755000 1.5508005765634223
158755001-158760000 2.9024225549483864
158760001-158765000 2.439037676558352
158765001-158770000 1.2137209936353868
158770001-158775000 0.5011764242122119
158775001-158780000 0.3889083856394493
158780001-158785000 0.36369480399056436
158785001-158790000 0.4326478005243269
158790001-158795000 0.5338939391363352
158795001-158800000 0.7522966237533396
158800001-158805000 1.0754999756230867
158805001-158810000 0.6213390688416286
158810001-158815000 0.7913158204413305
158815001-158820000 0.9430125456485356
158820001-158825000 1.8499101971452523
158825001-158830000 5.668319491111381
158830001-158835000 1.204221192412274
158835001-158840000 1.0091258123291509
158840001-158845000 1.7828745121470049
158845001-158850000 1.4222877610766493
158850001-158855000 0.9616784328919613
158855001-158860000 1.4919319905760147
158860001-158865000 5.295852819605341
158865001-158870000 1.8193730739218665
158870001-158875000 1.1223185700115736
158875001-158880000 1.3524531112146783
158880001-158885000 1.065567412210514
158885001-158890000 0.9453193997231676
158890001-158895000 0.8921931219989668
158895001-158900000 0.947553977651112
158900001-158905000 1.118696207870505
158905001-158910000 0.7585896773002109
158910001-158915000 0.5547977827447974
158915001-158920000 0.6573262678783931
158920001-158925000 1.6372961134551614
158925001-158930000 1.0729837170032115
158930001-158935000 0.7103746886235695
158935001-158940000 0.9714997585009401
158940001-158945000 1.5479445271347303
158945001-158950000 16.301948516626204
158950001-158955000 2.7703422940566687
158955001-158960000 1.3848123760757414
158960001-158965000 1.5059192623083126
158965001-158970000 1.0317718651975598
158970001-158975000 1.0832000828398716
158975001-158980000 1.5754361995807014
158980001-158985000 1.2761685504349156
158985001-158990000 1.5840090032762162
158990001-158995000 1.6065068148092783
158995001-159000000 1.0877775483008036
159000001-159005000 1.1316816343807854
159005001-159010000 3.0876597410078372
159010001-159015000 3.5600904653863807
159015001-159020000 0.8699149845717613
159020001-159025000 1.0535559112629214
159025001-159030000 1.0371538506547724
159030001-159035000 0.5169772919932127
159035001-159040000 0.7943150866155267
159040001-159045000 1.4789620617871804
159045001-159050000 0.792298183896496
159050001-159055000 0.5529905288542334
159055001-159060000 0.6501785744894212
159060001-159065000 1.910799960122801
159065001-159070000 0.7834805072024058
159070001-159075000 0.8893238883298409
159075001-159080000 0.8367571243780798
159080001-159085000 1.4214235519556182
159085001-159090000 1.611788882352074
159090001-159095000 0.3224865636702268
159095001-159100000 0.5427735588040723
159100001-159105000 4.673366181850906
159105001-159110000 2.23053330582899
159110001-159115000 1.4269830765002245
159115001-159120000 2.6342991485355602
159120001-159125000 1.0635435414523813
159125001-159130000 0.6592051545851876
159130001-159135000 0.8381157029663392
159135001-159140000 4.279383551480297
159140001-159145000 2.436392951383188
159145001-159150000 1.5527656171437132
159150001-159155000 1.142618807481406
159155001-159160000 0.8824472190324204
159160001-159165000 0.9612641681669476
159165001-159170000 1.110067659501067
159170001-159175000 1.588630678169761
159175001-159180000 1.2568091468113103
159180001-159185000 2.0921654260338665
159185001-159190000 1.0208339045274495
159190001-159195000 0.4802440261520139
159195001-159200000 0.21334131623029992
159200001-159205000 0.17152297532739763
159205001-159210000 0.41280804246645125
159210001-159215000 0.2977771643274127
159215001-159220000 0.43058562354170987
159220001-159225000 0.5017671929914641
159225001-159230000 0.28417119872151203
159230001-159235000 0.3187608232497301
159235001-159240000 0.2924415080586907
159240001-159245000 0.21515298278534506
159245001-159250000 0.23846207998578833
159250001-159255000 0.4808573131061928
159255001-159260000 1.7470618451136277
159260001-159265000 2.0755701594790477
159265001-159270000 1.9493694048848058
159270001-159275000 3.7713674754187716
159275001-159280000 0.9674249138896919
159280001-159285000 0.8993573650220849
159285001-159290000 1.4613802669612286
159290001-159295000 4.838823732291906
159295001-159300000 1.9280817823493897
159300001-159305000 0.7127659030678871
159305001-159310000 0.6647599729479885
159310001-159315000 0.4622075992367463
159315001-159320000 0.6078399382397314
159320001-159325000 1.8413904859775296
159325001-159330000 1.571939691692532
159330001-159335000 1.6741838170728602
159335001-159340000 2.098046392969559
159340001-159345000 0.6339132003529273
159345001-159350000 0.6100111537362318
159350001-159355000 0.549420802419396
159355001-159360000 1.0576249418530648
159360001-159365000 1.4466135105340017
159365001-159370000 0.45207309856393246
159370001-159375000 1.2776775629618806
159375001-159380000 1.2226558906429974
159380001-159385000 0.44790484190155766
159385001-159390000 5.997911463267205
159390001-159395000 6.362163422257017
159395001-159400000 0.8098351634017482
159400001-159405000 1.006566737448971
159405001-159410000 1.4106832734302033
159410001-159415000 0.9542455207634336
159415001-159420000 0.7686482617618862
159420001-159425000 0.4634478845716555
159425001-159430000 0.8571651477833169
159430001-159435000 0.9498082211585936
159435001-159440000 0.1432652545181225
159440001-159445000 0.17488989867876611
159445001-159450000 0.2881389788324597
159450001-159455000 0.4644853731037836
159455001-159460000 0.5672116584548457
159460001-159465000 0.39355518106332493
159465001-159470000 0.3761579261367353
159470001-159475000 0.5604775121204172
159475001-159480000 0.37082123001200995
159480001-159485000 0.45503159927638154
159485001-159490000 1.6876615604938605
159490001-159495000 0.3024545494046719
159495001-159500000 0.4055777788475288
159500001-159505000 0.6459737704383518
159505001-159510000 0.4423933573042142
159510001-159515000 0.4485162055917101
159515001-159520000 0.4776933000557861
159520001-159525000 0.6629459358152927
159525001-159530000 0.3723838817053993
159530001-159535000 0.4005947162070252
159535001-159540000 0.38786275090162337
159540001-159545000 0.6168916354866013
159545001-159550000 0.6930767200414685
159550001-159555000 0.8204895986803526
159555001-159560000 1.8500609927668674
159560001-159565000 1.6965626440007133
159565001-159570000 2.204745089185745
159570001-159575000 2.135370649361692
159575001-159580000 1.4396145384824772
159580001-159585000 0.5891903069486089
159585001-159590000 0.47824674510482096
159590001-159595000 1.0882854731934994
159595001-159600000 1.6037045931204914
159600001-159605000 0.9718482136898454
159605001-159610000 1.3148716579325577
159610001-159615000 1.5609902322301792
159615001-159620000 1.2032063087107978
159620001-159625000 1.8604503432074697
159625001-159630000 1.6153839210959906
159630001-159635000 0.748599608364971
159635001-159640000 0.470385529972434
159640001-159645000 0.5362144682335941
159645001-159650000 1.0359122537412915
159650001-159655000 4.018876453832708
159655001-159660000 5.125636793167068
159660001-159665000 1.9564838815175798
159665001-159670000 2.0753078181973015
159670001-159675000 2.286417830251313
159675001-159680000 0.7988836523033357
159680001-159685000 0.44517793726234767
159685001-159690000 0.6893039257820276
159690001-159695000 1.2622177572934956
159695001-159700000 1.1105725193462777
159700001-159705000 1.08069275639064
159705001-159710000 0.8310024833631398
159710001-159715000 0.9567757603111623
159715001-159720000 2.390265610355239
159720001-159725000 0.8684040410354815
159725001-159730000 0.7770491130022058
159730001-159735000 1.4100565497863253
159735001-159740000 0.6561332814115733
159740001-159745000 1.6721615015146054
159745001-159750000 1.9742495249044878
159750001-159755000 0.8590739132215035
159755001-159760000 1.53463249987642
159760001-159765000 1.3576231351448287
159765001-159770000 1.9300912524059846
159770001-159775000 2.492161977532507
159775001-159780000 0.8337632049321955
159780001-159785000 0.9749384479112644
159785001-159790000 2.588051004292253
159790001-159795000 1.452253795020224
159795001-159800000 1.0294933289317276
159800001-159805000 0.8773396076698204
159805001-159810000 2.0049859467834925
159810001-159815000 1.6653658365258917
159815001-159820000 0.8529790226504641
159820001-159825000 0.7323283532718997
159825001-159830000 0.5402210126318174
159830001-159835000 0.6624737270404799
159835001-159840000 1.130550930482035
159840001-159845000 2.6266767202963432
159845001-159850000 1.5079869126254768
159850001-159855000 0.5824228429427553
159855001-159860000 0.30781659762499414
159860001-159865000 1.0798337866973102
159865001-159870000 3.041958323157308
159870001-159875000 0.38009936344451667
159875001-159880000 0.9380656555637525
159880001-159885000 1.1238292394245233
159885001-159890000 0.6858789574027983
159890001-159895000 1.2215889080637334
159895001-159900000 0.831882052345814
159900001-159905000 0.4197460689080422
159905001-159910000 0.2863339000853484
159910001-159915000 0.3654983796743805
159915001-159920000 0.6273710187278654
159920001-159925000 0.9138824971318322
159925001-159930000 0.8943237804979508
159930001-159935000 1.0973716889716805
159935001-159940000 1.4420520311238467
159940001-159945000 2.4731415381679995
159945001-159950000 1.9468548027385943
159950001-159955000 0.4471460784337558
159955001-159960000 0.3097735719502877
159960001-159965000 0.7767956048901363
159965001-159970000 5.214270692972343
159970001-159975000 5.803756032073851
159975001-159980000 1.3037192305626961
159980001-159985000 1.1620195235950805
159985001-159990000 1.3771651466357084
159990001-159995000 0.669078419477879
159995001-160000000 0.5421217568736234
160000001-160005000 0.47316206974383834
160005001-160010000 0.3842846150171099
160010001-160015000 0.5242087995993504
160015001-160020000 0.21711773070532941
160020001-160025000 0.12102318135620102
160025001-160030000 0.2230314683818883
160030001-160035000 0.5576385954951817
160035001-160040000 0.3261756048020993
160040001-160045000 0.33688895624977033
160045001-160050000 0.3241782430475995
160050001-160055000 0.7160059754066872
160055001-160060000 1.4586150955673027
160060001-160065000 0.24284969868345194
160065001-160070000 0.35522214089854093
160070001-160075000 0.549243961966879
160075001-160080000 0.9586011982684786
160080001-160085000 2.6575534466718462
160085001-160090000 0.27473455793665397
160090001-160095000 0.18182342112964722
160095001-160100000 1.2822559215529408
160100001-160105000 0.7907295068722303
160105001-160110000 0.2191774295233213
160110001-160115000 0.19859193576249773
160115001-160120000 0.2545119048901194
160120001-160125000 0.5439105662410249
160125001-160130000 1.2854250774600495
160130001-160135000 0.69316040447446
160135001-160140000 0.46489377124413045
160140001-160145000 0.5118865375034126
160145001-160150000 0.5838117311847687
160150001-160155000 1.1859116898210362
160155001-160160000 2.6890921242838695
160160001-160165000 0.5022672239380723
160165001-160170000 0.27643138911378656
160170001-160175000 0.5286163090783706
160175001-160180000 0.8284908439259947
160180001-160185000 0.8511329398155043
160185001-160190000 2.1562709576145425
160190001-160195000 4.1794850021132275
160195001-160200000 2.777094214466549
160200001-160205000 1.8422139966663083
160205001-160210000 1.069450469052998
160210001-160215000 0.9837610767658238
160215001-160220000 2.0383750234575917
160220001-160225000 1.3364983939945294
160225001-160230000 0.9276960812633638
160230001-160235000 1.2473110052330836
160235001-160240000 1.2504452497272047
160240001-160245000 0.5644056250921715
160245001-160250000 1.2817727393920777
160250001-160255000 1.2834030083133068
160255001-160260000 0.250658105610503
160260001-160265000 0.4612859249228742
160265001-160270000 0.5388968392531194
160270001-160275000 0.40138750850474214
160275001-160280000 0.7797846595610343
160280001-160285000 0.5295685308131629
160285001-160290000 0.16750955968816997
160290001-160295000 0.19875810964692056
160295001-160300000 0.27330705050667503
160300001-160305000 0.8426540267760045
160305001-160310000 0.911749801437486
160310001-160315000 0.4609568909439895
160315001-160320000 0.9391281548857414
160320001-160325000 0.7820414884247119
160325001-160330000 4.051964814764183
160330001-160335000 1.5521229682505133
160335001-160340000 0.5087645143313271
160340001-160345000 0.695642938117665
160345001-160350000 0.728768491276426
160350001-160355000 2.7969719966730318
160355001-160360000 0.9002315509866713
160360001-160365000 0.8035687343299679
160365001-160370000 0.7267458618769662
160370001-160375000 0.44414353251049205
160375001-160380000 1.6152023535252666
160380001-160385000 1.4638530797315386
160385001-160390000 0.797533479397567
160390001-160395000 2.2727456946713933
160395001-160400000 3.7104745478773724
160400001-160405000 0.5688994876535446
160405001-160410000 0.5977272730664666
160410001-160415000 1.128424491455938
160415001-160420000 0.46817114688959005
160420001-160425000 0.449380269622604
160425001-160430000 0.9515668913805355
160430001-160435000 0.6560484217366892
160435001-160440000 0.27705892754987743
160440001-160445000 0.21935771208488053
160445001-160450000 1.900420215979778
160450001-160455000 0.3437058734382587
160455001-160460000 0.1538936357551408
160460001-160465000 0.8414341241591928
160465001-160470000 1.0825513552861348
160470001-160475000 0.4226571840207047
160475001-160480000 0.3810955230431262
160480001-160485000 0.3702535077381774
160485001-160490000 0.348518497896136
160490001-160495000 1.637256814924369
160495001-160500000 0.9218119635040922
160500001-160505000 0.298904247233033
160505001-160510000 0.47418786975724975
160510001-160515000 1.1592667495629267
160515001-160520000 0.9625473770075196
160520001-160525000 0.8177659445468967
160525001-160530000 3.1515130877998465
160530001-160535000 0.5593719509673151
160535001-160540000 0.4197208259161441
160540001-160545000 0.5260132318776034
160545001-160550000 0.2793661003862473
160550001-160555000 0.30516445293939554
160555001-160560000 0.7323688756323042
160560001-160565000 0.5184282014806608
160565001-160570000 0.9412982626566163
160570001-160575000 1.9065245476917465
160575001-160580000 0.6198038213000902
160580001-160585000 0.5327241751933153
160585001-160590000 0.6767518480081018
160590001-160595000 0.6737165348929921
160595001-160600000 0.2478163655582524
160600001-160605000 0.27459990899681813
160605001-160610000 0.9509370055992044
160610001-160615000 1.683913801042256
160615001-160620000 0.9385729073346529
160620001-160625000 0.585451468984044
160625001-160630000 0.4814510558697746
160630001-160635000 0.4255937648318606
160635001-160640000 0.5915174796405502
160640001-160645000 2.063246769792331
160645001-160650000 0.6718455058536175
160650001-160655000 0.7696449793992014
160655001-160660000 0.37145799670615726
160660001-160665000 0.33255415056690474
160665001-160670000 1.025831304345435
160670001-160675000 0.5216741697215755
160675001-160680000 0.4084584577822393
160680001-160685000 0.9588245315732453
160685001-160690000 0.66439158510531
160690001-160695000 0.42863082614922576
160695001-160700000 2.257453798141833
160700001-160705000 1.4589299156683129
160705001-160710000 0.8792536388207292
160710001-160715000 0.6721728013291275
160715001-160720000 1.48125499883854
160720001-160725000 1.0472454770712236
160725001-160730000 0.36647343462936793
160730001-160735000 0.9090610193068182
160735001-160740000 0.4680555436714462
160740001-160745000 0.4167917039785819
160745001-160750000 0.5020464799528028
160750001-160755000 0.30338420702510593
160755001-160760000 0.8957001606224728
160760001-160765000 1.0417817907229008
160765001-160770000 0.34307926183569243
160770001-160775000 0.35532836087077174
160775001-160780000 0.426500828072462
160780001-160785000 0.44576153935037827
160785001-160790000 0.6047375566579501
160790001-160795000 0.8324548750427153
160795001-160800000 0.3810358432316717
160800001-160805000 0.34395924010748624
160805001-160810000 0.08748472105567134
160810001-160815000 0.0596144947064792
160815001-160820000 0.22112827426508494
160820001-160825000 0.1393595508339554
160825001-160830000 0.2178687270904695
160830001-160835000 0.20723992482569598
160835001-160840000 0.20925154142604974
160840001-160845000 1.494378623664716
160845001-160850000 0.6003725570403359
160850001-160855000 0.3285092706544316
160855001-160860000 0.7514040588926725
160860001-160865000 0.788705412995658
160865001-160870000 0.26995568348620325
160870001-160875000 0.25648246109438816
160875001-160880000 0.4745365817449795
160880001-160885000 0.38401904322096375
160885001-160890000 0.36909661551786993
160890001-160895000 0.38195991370394494
160895001-160900000 0.2763129856993848
160900001-160905000 0.24130552428394778
160905001-160910000 0.9519679166409397
160910001-160915000 2.5679286340112584
160915001-160920000 0.8772776825665513
160920001-160925000 0.6154246482227187
160925001-160930000 0.5581067326905673
160930001-160935000 0.7214504595533175
160935001-160940000 0.6271920270709292
160940001-160945000 0.35698148608900876
160945001-160950000 0.3698207680587901
160950001-160955000 0.5109729379767549
160955001-160960000 0.46809442167049353
160960001-160965000 0.5445628403040955
160965001-160970000 0.3002557211288218
160970001-160975000 0.8439415256152325
160975001-160980000 1.299968703941915
160980001-160985000 0.6649301140785422
160985001-160990000 0.7773400873995953
160990001-160995000 0.5201751378974845
160995001-161000000 0.9794044672055029
161000001-161005000 0.7307958444448701
161005001-161010000 0.4880412658749359
161010001-161015000 0.3188554126901503
161015001-161020000 0.36361384924956497
161020001-161025000 1.5472369001955932
161025001-161030000 1.6577957764711488
161030001-161035000 0.8115128601922801
161035001-161040000 0.3663706508564775
161040001-161045000 0.3354183924175879
161045001-161050000 0.6523797709093696
161050001-161055000 0.9498555799726204
161055001-161060000 0.7290154851832846
161060001-161065000 0.6518794306532333
161065001-161070000 0.39842341399860487
161070001-161075000 0.34429674967340873
161075001-161080000 1.0992977931829437
161080001-161085000 0.7854192100383989
161085001-161090000 0.5492394738767779
161090001-161095000 0.6670752484678125
161095001-161100000 0.5836851841997489
161100001-161105000 0.9448262460313682
161105001-161110000 0.737551991990361
161110001-161115000 0.23107990174884727
161115001-161120000 0.133390957341824
161120001-161125000 0.30583578916369575
161125001-161130000 0.6907728854504634
161130001-161135000 0.5466168891865005
161135001-161140000 1.5130488922180931
161140001-161145000 1.2693031488422954
161145001-161150000 0.8562263046955275
161150001-161155000 0.8138745484179776
161155001-161160000 0.775190337531383
161160001-161165000 1.8671732811177242
161165001-161170000 0.8984644074320495
161170001-161175000 0.2949584441833525
161175001-161180000 1.2139348371356429
161180001-161185000 0.8336874543926726
161185001-161190000 0.5348118903957443
161190001-161195000 0.4863356539102863
161195001-161200000 0.1862539828280173
161200001-161205000 0.3227426517431715
161205001-161210000 0.21908644475409542
161210001-161215000 0.2063509425713152
161215001-161220000 0.5629165201540971
161220001-161225000 1.15494542821692
161225001-161230000 0.6032266040096093
161230001-161235000 0.7694881478856143
161235001-161240000 1.569240232271485
161240001-161245000 1.019836448306308
161245001-161250000 1.1005929814987974
161250001-161255000 0.6288273454507365
161255001-161260000 0.3294203154080147
161260001-161265000 0.5934390775707663
161265001-161270000 0.9276985395140551
161270001-161275000 0.5937492418294895
161275001-161280000 0.8031319554250145
161280001-161285000 0.4079108124251077
161285001-161290000 0.286953319961038
161290001-161295000 0.4723774977517116
161295001-161300000 0.6630808162988221
161300001-161305000 0.37580595750026036
161305001-161310000 0.6373170114374563
161310001-161315000 1.1757282701870635
161315001-161320000 0.33216171523330823
161320001-161325000 0.30718465816570484
161325001-161330000 0.46836644506179426
161330001-161335000 0.5404074987999017
161335001-161340000 0.4639011124218538
161340001-161345000 0.4294722127606011
161345001-161350000 0.382863389719937
161350001-161355000 0.35978787263706974
161355001-161360000 0.18428805985321875
161360001-161365000 0.6668549828036807
161365001-161370000 1.3766299568735325
161370001-161375000 0.346486730927394
161375001-161380000 0.2783763992664907
161380001-161385000 0.3502087445993674
161385001-161390000 0.6081066479751354
161390001-161395000 0.3846892263463813
161395001-161400000 0.8154595667664334
161400001-161405000 0.864834247136223
161405001-161410000 0.5015194144013778
161410001-161415000 0.5042376852772897
161415001-161420000 0.48300098968216054
161420001-161425000 0.20529099777804335
161425001-161430000 0.25963626118554145
161430001-161435000 0.9732742353534757
161435001-161440000 2.2467408913310667
161440001-161445000 1.2697753812331471
161445001-161450000 1.1268586720605729
161450001-161455000 0.6462653015005653
161455001-161460000 0.9602410485439709
161460001-161465000 0.6474081019284104
161465001-161470000 0.3055704687087103
161470001-161475000 0.8037462439679163
161475001-161480000 1.0046686855757074
161480001-161485000 3.096727484491932
161485001-161490000 1.1591225379955628
161490001-161495000 0.6672836407517729
161495001-161500000 0.47690201339796084
161500001-161505000 0.34558756950567576
161505001-161510000 0.8540452171174724
161510001-161515000 0.9082453318185802
161515001-161520000 0.43187344858518323
161520001-161525000 0.8769372136383908
161525001-161530000 2.517766858714937
161530001-161535000 0.6660135260439921
161535001-161540000 0.6908790264787598
161540001-161545000 1.9512630230333055
161545001-161550000 0.5957188780186279
161550001-161555000 0.3250038048010005
161555001-161560000 0.47808510210329247
161560001-161565000 1.2575488061788558
161565001-161570000 0.32590869151582486
161570001-161575000 0.26373301119766573
161575001-161580000 0.6060928661135452
161580001-161585000 0.6757925287453647
161585001-161590000 0.8336964231383146
161590001-161595000 0.5653161591370826
161595001-161600000 0.5756545589335419
161600001-161605000 0.861735526275306
161605001-161610000 1.5685415974868342
161610001-161615000 0.8053829016026658
161615001-161620000 0.8176642522353977
161620001-161625000 0.9126148252186158
161625001-161630000 0.4955682224935198
161630001-161635000 0.7483271555057859
161635001-161640000 1.3036596852511273
161640001-161645000 0.7019353240633543
161645001-161650000 0.71678717583051
161650001-161655000 0.8406470607966733
161655001-161660000 1.2394471077486249
161660001-161665000 1.9351826912055792
161665001-161670000 2.830071264399143
161670001-161675000 4.158855189822042
161675001-161680000 0.8591345288674628
161680001-161685000 0.5710380957514533
161685001-161690000 0.6782599888271649
161690001-161695000 7.30969936386639
161695001-161700000 1.8597502356678406
161700001-161705000 0.44595982164727604
161705001-161710000 4.464121403492203
161710001-161715000 1.4904898051737028
161715001-161720000 0.4776686122026471
161720001-161725000 0.7840581211668459
161725001-161730000 0.7622927994535607
161730001-161735000 0.9651483389017588
161735001-161740000 1.3455719501752739
161740001-161745000 1.4504709159297564
161745001-161750000 3.4060382867566763
161750001-161755000 0.9188876798201597
161755001-161760000 0.49091949233119797
161760001-161765000 1.0290869832632834
161765001-161770000 0.5497000367893081
161770001-161775000 0.44952980361465666
161775001-161780000 0.7756285813211442
161780001-161785000 1.019245047222507
161785001-161790000 1.008348361534311
161790001-161795000 0.9544893026461795
161795001-161800000 1.3608766157768875
161800001-161805000 1.202524419781151
161805001-161810000 0.5313077920464584
161810001-161815000 0.5217486688617129
161815001-161820000 0.6733703616409821
161820001-161825000 0.9348279590917059
161825001-161830000 1.641103666724823
161830001-161835000 2.0958192512485065
161835001-161840000 2.8087460036424496
161840001-161845000 1.0704356008509013
161845001-161850000 0.30876012935600544
161850001-161855000 0.4085551727599871
161855001-161860000 2.0624520312175556
161860001-161865000 0.9378659036696171
161865001-161870000 1.0030962750904144
161870001-161875000 1.3227592830765245
161875001-161880000 3.377864624695252
161880001-161885000 1.540499668085361
161885001-161890000 0.6748582167141999
161890001-161895000 1.5116159403991993
161895001-161900000 1.0938361060981014
161900001-161905000 1.4316005423035474
161905001-161910000 2.265309217094132
161910001-161915000 2.1767856186951424
161915001-161920000 1.4552474927869754
161920001-161925000 0.730852380558189
161925001-161930000 0.49628860383179074
161930001-161935000 0.5202944381176544
161935001-161940000 0.9908761452058311
161940001-161945000 0.5810262814285054
161945001-161950000 0.38452460164496205
161950001-161955000 0.5681975620348824
161955001-161960000 0.8384872531875676
161960001-161965000 0.8946197197454706
161965001-161970000 0.6630282221869366
161970001-161975000 0.7418905066766986
161975001-161980000 0.9663064386138754
161980001-161985000 0.5439506828523937
161985001-161990000 0.45216847350134426
161990001-161995000 0.6210278218364418
161995001-162000000 1.153868164001704
162000001-162005000 0.6530130745871987
162005001-162010000 1.273499596594022
162010001-162015000 3.365304088401911
162015001-162020000 0.4804082221181201
162020001-162025000 0.8523691978685002
162025001-162030000 1.9416339028466376
162030001-162035000 0.9896109654615631
162035001-162040000 0.8533804704271992
162040001-162045000 0.8549418274456196
162045001-162050000 0.7651308190261433
162050001-162055000 0.670224761841309
162055001-162060000 0.565897249915708
162060001-162065000 0.7972713442123305
162065001-162070000 0.5282726082346716
162070001-162075000 0.31913833735588687
162075001-162080000 1.2366768649866626
162080001-162085000 1.5430475784632696
162085001-162090000 1.7738391120293315
162090001-162095000 3.055122459079173
162095001-162100000 0.47140821589936655
162100001-162105000 0.5642698713280542
162105001-162110000 3.361889441402305
162110001-162115000 2.0368758242243934
162115001-162120000 0.40380515364249153
162120001-162125000 0.31077561517322666
162125001-162130000 0.5960408578688347
162130001-162135000 1.4515886035617813
162135001-162140000 0.9492956051430568
162140001-162145000 0.7687266168958502
162145001-162150000 0.39870634841425356
162150001-162155000 0.39800415784684706
162155001-162160000 0.5530845427461566
162160001-162165000 0.7566411390066221
162165001-162170000 1.0815542560355769
162170001-162175000 0.7077716198605973
162175001-162180000 1.5159794276026446
162180001-162185000 1.142221958265919
162185001-162190000 1.1247734347720861
162190001-162195000 3.3097381595955615
162195001-162200000 1.535172987636073
162200001-162205000 1.2403276757315997
162205001-162210000 1.2012107883703547
162210001-162215000 0.9165698416895597
162215001-162220000 0.7536972365845503
162220001-162225000 1.4559545650541053
162225001-162230000 1.7619156857689928
162230001-162235000 0.9757618447226256
162235001-162240000 1.5459768031357994
162240001-162245000 2.0945274472843476
162245001-162250000 1.596326255159906
162250001-162255000 1.1595207786964528
162255001-162260000 1.478253983543416
162260001-162265000 2.251499640432447
162265001-162270000 0.5353080443103198
162270001-162275000 0.2571138944824773
162275001-162280000 0.5364891143446539
162280001-162285000 1.542894891069909
162285001-162290000 0.6770338151724666
162290001-162295000 1.2176535952296752
162295001-162300000 0.8104880178165544
162300001-162305000 0.5654175427792627
162305001-162310000 1.040688614088977
162310001-162315000 0.7824819401899491
162315001-162320000 0.5948617460153232
162320001-162325000 0.6435393087651231
162325001-162330000 1.1185634669938014
162330001-162335000 1.4345648454859152
162335001-162340000 1.187897933178839
162340001-162345000 1.4464268009437418
162345001-162350000 2.208711585901647
162350001-162355000 1.7628064362845257
162355001-162360000 1.5763613520808666
162360001-162365000 1.7982622194274067
162365001-162370000 1.8001450740915768
162370001-162375000 1.3639112473149562
162375001-162380000 4.639212475120311
162380001-162385000 9.531024132827262
162385001-162390000 1.1844032108221751
162390001-162395000 0.6452240697756427
162395001-162400000 0.737253085053578
162400001-162405000 1.000846127123637
162405001-162410000 0.7236067570255209
162410001-162415000 2.1535471316938
162415001-162420000 0.8136339566610389
162420001-162425000 0.29879092929171097
162425001-162430000 0.34866744080513934
162430001-162435000 0.3368715034592915
162435001-162440000 0.4115105809434645
162440001-162445000 0.8333067499730036
162445001-162450000 0.24763318647650934
162450001-162455000 0.25079710440961306
162455001-162460000 0.17591044337158404
162460001-162465000 0.41988335981062036
162465001-162470000 1.1261068557969423
162470001-162475000 0.5279833591046219
162475001-162480000 0.6960672571481822
162480001-162485000 0.7302072702784752
162485001-162490000 0.6368183064873549
162490001-162495000 0.32627937674531604
162495001-162500000 0.4620685240881556
162500001-162505000 1.02474755161743
162505001-162510000 0.8935635721804881
162510001-162515000 1.053878528567415
162515001-162520000 0.6022890532527088
162520001-162525000 0.6713326164565012
162525001-162530000 1.0587867979205878
162530001-162535000 0.6096246566896888
162535001-162540000 0.624766653732004
162540001-162545000 0.685052144268648
162545001-162550000 0.4532168378220206
162550001-162555000 0.8607793354655431
162555001-162560000 0.7041923889010538
162560001-162565000 0.39910748419735037
162565001-162570000 0.3679767539179521
162570001-162575000 0.3376728821659906
162575001-162580000 0.3579200834742188
162580001-162585000 0.5115091222294806
162585001-162590000 0.3973652865808772
162590001-162595000 0.30260107807636794
162595001-162600000 0.3947213615705482
162600001-162605000 0.5396049851411303
162605001-162610000 0.9179345494719726
162610001-162615000 1.0046091725877788
162615001-162620000 1.1635077441129333
162620001-162625000 1.2812912114164448
162625001-162630000 3.1886079699900503
162630001-162635000 1.1555534794896731
162635001-162640000 0.6600755845764315
162640001-162645000 0.7058758273411734
162645001-162650000 1.450180728011485
162650001-162655000 0.8063186364017482
162655001-162660000 0.4637831881872563
162660001-162665000 0.494640674703132
162665001-162670000 0.2826193941564216
162670001-162675000 1.1427658420977456
162675001-162680000 4.188687822187768
162680001-162685000 0.3959783267600062
162685001-162690000 0.47967185964478215
162690001-162695000 1.7978383220978178
162695001-162700000 1.9775384103553024
162700001-162705000 1.4332654559195885
162705001-162710000 2.297353811381643
162710001-162715000 2.701909765870018
162715001-162720000 1.6621746830945194
162720001-162725000 1.1805324198383471
162725001-162730000 1.330294005181519
162730001-162735000 0.9581526209741996
162735001-162740000 0.5353588781871483
162740001-162745000 2.6118751209195143
162745001-162750000 8.803848633891201
162750001-162755000 0.30393468527792056
162755001-162760000 0.7153997075699384
162760001-162765000 1.2839196183170394
162765001-162770000 0.715011970540988
162770001-162775000 0.9499720701584773
162775001-162780000 1.5899498070686935
162780001-162785000 2.8747966975071026
162785001-162790000 1.4868113701914225
162790001-162795000 0.4392275673226917
162795001-162800000 0.40217573945854207
162800001-162805000 1.9658804688023384
162805001-162810000 0.6423929788536173
162810001-162815000 0.37673644578826865
162815001-162820000 0.5769243613388256
162820001-162825000 0.6670969889823439
162825001-162830000 0.35003065348421747
162830001-162835000 0.5622101565326679
162835001-162840000 1.2245555059160764
162840001-162845000 1.662120856045347
162845001-162850000 2.2621639354300345
162850001-162855000 1.8557541085219158
162855001-162860000 3.028963179971081
162860001-162865000 1.6626720390368177
162865001-162870000 1.4777830424960665
162870001-162875000 0.9701467648825636
162875001-162880000 0.4605563302995969
162880001-162885000 0.611580507733503
162885001-162890000 0.7549743794987086
162890001-162895000 0.7484996672370786
162895001-162900000 0.6119587338138468
162900001-162905000 0.8148016420955335
162905001-162910000 1.7342653940456116
162910001-162915000 1.1884335239154837
162915001-162920000 1.755671115880383
162920001-162925000 0.6998931446598575
162925001-162930000 0.5452467360900228
162930001-162935000 1.7804695630370102
162935001-162940000 1.6105104069875518
162940001-162945000 0.901717507652863
162945001-162950000 0.43651689314471437
162950001-162955000 0.77874632718027
162955001-162960000 3.5406794113736826
162960001-162965000 0.7418280445549985
162965001-162970000 0.6652358078604617
162970001-162975000 1.7264195636864201
162975001-162980000 1.7151660141560745
162980001-162985000 1.036148126622244
162985001-162990000 2.6515747891232073
162990001-162995000 1.3113984599048942
162995001-163000000 0.757661074526497
163000001-163005000 1.1858326316164012
163005001-163010000 1.5915021647030452
163010001-163015000 0.5652180897977636
163015001-163020000 0.657351598784079
163020001-163025000 2.3347761771791733
163025001-163030000 1.2450107905649233
163030001-163035000 1.1512908889951794
163035001-163040000 1.6084128277160437
163040001-163045000 1.3260711931287708
163045001-163050000 0.9542189621853933
163050001-163055000 0.9308004696308879
163055001-163060000 1.0565643962205191
163060001-163065000 1.4467016514045004
163065001-163070000 2.3975462666192593
163070001-163075000 2.865699294589231
163075001-163080000 1.2028421720726397
163080001-163085000 1.2814786961382278
163085001-163090000 3.2217090868011975
163090001-163095000 0.7055792179304977
163095001-163100000 0.7452692376916703
163100001-163105000 1.6540901296339134
163105001-163110000 0.670605855135988
163110001-163115000 0.8160807409000738
163115001-163120000 1.0058702769213648
163120001-163125000 2.653275813672511
163125001-163130000 3.71294748376022
163130001-163135000 1.2208374361728096
163135001-163140000 1.4685640216771052
163140001-163145000 0.9134572524795177
163145001-163150000 0.8078516472603174
163150001-163155000 1.188648390263438
163155001-163160000 0.871743159582156
163160001-163165000 0.7631725928649413
163165001-163170000 0.9586323421708619
163170001-163175000 0.7693431615466976
163175001-163180000 0.5607193808332219
163180001-163185000 1.4834251690757203
163185001-163190000 1.463808867072591
163190001-163195000 0.48798049374368174
163195001-163200000 0.5453919492215163
163200001-163205000 2.4652354940958343
163205001-163210000 0.9737924927390665
163210001-163215000 0.4918091207797349
163215001-163220000 0.650817365338906
163220001-163225000 0.9245794590090397
163225001-163230000 0.8286986141254175
163230001-163235000 0.38862848583606496
163235001-163240000 1.8338151987882496
163240001-163245000 1.1136956931218736
163245001-163250000 0.4623911176940308
163250001-163255000 0.7948503008051288
163255001-163260000 0.858544725695989
163260001-163265000 1.5118078881490842
163265001-163270000 2.628829241954238
163270001-163275000 2.3132794389517484
163275001-163280000 0.6866943850132166
163280001-163285000 0.4842295164129982
163285001-163290000 0.6796821561792327
163290001-163295000 0.6600212721823236
163295001-163300000 0.6667100985728283
163300001-163305000 1.171623837522919
163305001-163310000 1.829935260158452
163310001-163315000 2.129240787749694
163315001-163320000 1.2120070532547642
163320001-163325000 0.7432833700947925
163325001-163330000 0.8995025163743856
163330001-163335000 1.3855562208959835
163335001-163340000 1.993221559052295
163340001-163345000 1.9468244864789568
163345001-163350000 2.76194914520313
163350001-163355000 2.001812955705717
163355001-163360000 0.7472726121058879
163360001-163365000 0.8986659561391571
163365001-163370000 1.522715016836681
163370001-163375000 1.2159346464039436
163375001-163380000 1.9688862057005345
163380001-163385000 1.5460234686209273
163385001-163390000 0.746283526333099
163390001-163395000 0.6518283464818295
163395001-163400000 0.9493082602005577
163400001-163405000 2.537906725901096
163405001-163410000 4.745134252099531
163410001-163415000 2.7356515934598122
163415001-163420000 1.8300030705947754
163420001-163425000 2.172914962803149
163425001-163430000 0.9736737042641641
163430001-163435000 0.4607916590050851
163435001-163440000 0.43983321581422563
163440001-163445000 0.8403097865626347
163445001-163450000 1.1985585635219114
163450001-163455000 1.4444184106433953
163455001-163460000 1.221441478410208
163460001-163465000 0.6356235529465638
163465001-163470000 0.7746675222201466
163470001-163475000 1.6858051949245252
163475001-163480000 1.4474132217901485
163480001-163485000 0.5619221660102612
163485001-163490000 0.4542524706470346
163490001-163495000 0.722256217364897
163495001-163500000 1.2810612010305191
163500001-163505000 1.0489820614613279
163505001-163510000 2.605455536789384
163510001-163515000 3.7364904733903734
163515001-163520000 2.2885758391539466
163520001-163525000 5.4068264882242705
163525001-163530000 1.9030996445690536
163530001-163535000 1.1668564201262432
163535001-163540000 1.2224091443394354
163540001-163545000 2.440122623290216
163545001-163550000 3.6107126639724108
163550001-163555000 1.0585123679130066
163555001-163560000 1.0717919417158364
163560001-163565000 1.641502934396098
163565001-163570000 1.4857045967260976
163570001-163575000 0.9523416771383655
163575001-163580000 1.0473591677146783
163580001-163585000 1.6977558292379549
163585001-163590000 1.35979508534976
163590001-163595000 1.9251438908175111
163595001-163600000 1.0207003540164241
163600001-163605000 0.6971601686665834
163605001-163610000 1.143942912575468
163610001-163615000 1.237007602796432
163615001-163620000 2.324551453975989
163620001-163625000 1.522908197863159
163625001-163630000 0.8740699141072216
163630001-163635000 1.1006893082955576
163635001-163640000 1.1452459793704584
163640001-163645000 1.167816394566744
163645001-163650000 7.809707319686086
163650001-163655000 1.035418011827618
163655001-163660000 0.5373752659096236
163660001-163665000 0.9885920832748636
163665001-163670000 0.44555289645502355
163670001-163675000 0.2252905580090122
163675001-163680000 0.26701025193212136
163680001-163685000 0.6761793796335365
163685001-163690000 1.0424478411215667
163690001-163695000 0.8402649228802476
163695001-163700000 0.7683676474517569
163700001-163705000 1.705973898054647
163705001-163710000 0.9698765201175464
163710001-163715000 0.6267488077103933
163715001-163720000 1.2221435693267668
163720001-163725000 1.0847420984718943
163725001-163730000 0.6271434234138451
163730001-163735000 1.1940874800503918
163735001-163740000 1.3312744693343692
163740001-163745000 0.9836820309019917
163745001-163750000 1.1851646679709564
163750001-163755000 1.939388551130795
163755001-163760000 5.8399599330082905
163760001-163765000 1.1827162725837352
163765001-163770000 1.2700836043254626
163770001-163775000 4.703788708667493
163775001-163780000 2.591654836940795
163780001-163785000 0.939009887734119
163785001-163790000 0.5420020363697323
163790001-163795000 0.5996606395512091
163795001-163800000 1.5066125591782398
163800001-163805000 7.109199854327162
163805001-163810000 4.15428878213677
163810001-163815000 1.558698786095254
163815001-163820000 0.9476411444539312
163820001-163825000 0.8507661542152987
163825001-163830000 1.6241655353327664
163830001-163835000 1.2810395732418334
163835001-163840000 0.971207440014036
163840001-163845000 0.7466523534414511
163845001-163850000 0.8071052641421697
163850001-163855000 2.1794699575163543
163855001-163860000 2.049492868095362
163860001-163865000 1.4545242104926475
163865001-163870000 1.4077070367432583
163870001-163875000 3.180621386660943
163875001-163880000 1.8085696402629001
163880001-163885000 0.8859491274808937
163885001-163890000 1.224146537943185
163890001-163895000 1.5357416406147646
163895001-163900000 1.3546414879994135
163900001-163905000 0.9753745253252533
163905001-163910000 0.9274569253447279
163910001-163915000 1.3451881082434953
163915001-163920000 1.1703401130990159
163920001-163925000 0.8991098198168211
163925001-163930000 1.2139000036490861
163930001-163935000 2.257593123951579
163935001-163940000 0.7350844939704355
163940001-163945000 0.5870726797381922
163945001-163950000 1.4240880562420197
163950001-163955000 1.2440117134576467
163955001-163960000 1.0529634890649782
163960001-163965000 1.10098447572654
163965001-163970000 1.3327370899040685
163970001-163975000 0.848284956729506
163975001-163980000 0.7513972520886785
163980001-163985000 0.8125834514902552
163985001-163990000 0.7319358484470041
163990001-163995000 2.6506341466602454
163995001-164000000 1.3360752495864874
164000001-164005000 0.5384412639728765
164005001-164010000 0.2123651719765559
164010001-164015000 0.1588265937018884
164015001-164020000 0.42946549393332384
164020001-164025000 0.3389470782519508
164025001-164030000 0.2555831120720301
164030001-164035000 0.633328392786611
164035001-164040000 0.4890629757495099
164040001-164045000 0.34531338007813145
164045001-164050000 0.7418839334557836
164050001-164055000 0.8487198379915678
164055001-164060000 0.5147733356914882
164060001-164065000 0.34429520938099917
164065001-164070000 0.41508149464749194
164070001-164075000 0.2869380534586182
164075001-164080000 0.26541428292122504
164080001-164085000 0.6473649088631334
164085001-164090000 0.5905071323620452
164090001-164095000 0.4884020628475817
164095001-164100000 0.7096124765198536
164100001-164105000 0.942225245263999
164105001-164110000 1.373300676472976
164110001-164115000 0.9189676910110424
164115001-164120000 0.37632648233754057
164120001-164125000 0.29684915905541986
164125001-164130000 0.2882651135231117
164130001-164135000 0.3792642746370486
164135001-164140000 0.43729191172623727
164140001-164145000 0.5988869122700663
164145001-164150000 0.6533298871563454
164150001-164155000 0.4911374769371917
164155001-164160000 0.5154023081877622
164160001-164165000 1.3244610802914802
164165001-164170000 1.3547548985278561
164170001-164175000 0.41048176082843735
164175001-164180000 0.9204428966984575
164180001-164185000 0.6836154434002557
164185001-164190000 0.6823234539805211
164190001-164195000 2.5019788288133364
164195001-164200000 0.7015803434284715
164200001-164205000 1.109403661047011
164205001-164210000 1.4282151534121748
164210001-164215000 0.8732522719878629
164215001-164220000 1.1989562605336652
164220001-164225000 1.8039533851052212
164225001-164230000 0.7414852142284857
164230001-164235000 0.5724822716986226
164235001-164240000 0.508218349740902
164240001-164245000 0.5118058652717346
164245001-164250000 0.6584882006083458
164250001-164255000 0.8216390401900909
164255001-164260000 1.1467981438239407
164260001-164265000 1.0254309581306043
164265001-164270000 1.5357668481428346
164270001-164275000 1.4508373152203964
164275001-164280000 1.0245141260256712
164280001-164285000 0.7888170543106225
164285001-164290000 0.8716602217991904
164290001-164295000 1.2155494128504716
164295001-164300000 1.2063940129844144
164300001-164305000 1.5442044298649267
164305001-164310000 2.652491407217746
164310001-164315000 1.6911111412263726
164315001-164320000 1.2140751851231015
164320001-164325000 1.461361426630418
164325001-164330000 0.977102623299525
164330001-164335000 1.003699324496943
164335001-164340000 0.7708100600949958
164340001-164345000 0.3972603222942323
164345001-164350000 0.25461425455151177
164350001-164355000 0.30068161180176267
164355001-164360000 0.8299488374587792
164360001-164365000 0.6414174362226596
164365001-164370000 0.6759019460042384
164370001-164375000 0.6598858232506404
164375001-164380000 0.36146486225672897
164380001-164385000 0.6995899875726291
164385001-164390000 0.6712945797368712
164390001-164395000 0.3226995593632986
164395001-164400000 0.45152923054373373
164400001-164405000 0.5765765628644525
164405001-164410000 0.3849850085720915
164410001-164415000 0.32618080927559606
164415001-164420000 0.5038822680011644
164420001-164425000 0.5870893040419576
164425001-164430000 0.5001583127895939
164430001-164435000 1.6835783958090156
164435001-164440000 2.2358758946328
164440001-164445000 0.7234677031315421
164445001-164450000 0.6800073514468857
164450001-164455000 0.9117339494917159
164455001-164460000 1.3636768163484794
164460001-164465000 3.610326915156047
164465001-164470000 2.202075105847154
164470001-164475000 1.3102149584722242
164475001-164480000 2.520442561975916
164480001-164485000 1.353068344938498
164485001-164490000 1.2023915354132289
164490001-164495000 1.2740398723247177
164495001-164500000 1.4420408386753119
164500001-164505000 2.2785393873875535
164505001-164510000 1.8416091558260579
164510001-164515000 1.3962024167971878
164515001-164520000 1.4286289825601195
164520001-164525000 2.200169512215798
164525001-164530000 1.7032384431750598
164530001-164535000 1.934755268999344
164535001-164540000 1.2215061488157837
164540001-164545000 1.7767156988109358
164545001-164550000 5.514789400894999
164550001-164555000 1.4512280609155301
164555001-164560000 1.0587661150787708
164560001-164565000 0.981151264930665
164565001-164570000 1.221305146901234
164570001-164575000 1.1220620735867415
164575001-164580000 0.8495385748096252
164580001-164585000 0.713751190053902
164585001-164590000 1.6896490170655962
164590001-164595000 1.1508946800692652
164595001-164600000 0.6556239765503283
164600001-164605000 1.685986187170394
164605001-164610000 1.0169381310638013
164610001-164615000 0.9928236692033542
164615001-164620000 1.0989130399749025
164620001-164625000 0.6913322689439323
164625001-164630000 0.8098936013000478
164630001-164635000 1.689583348123688
164635001-164640000 2.7213194194047734
164640001-164645000 1.2318586717735658
164645001-164650000 1.0941800849543737
164650001-164655000 1.3233822895736962
164655001-164660000 1.332390202236071
164660001-164665000 1.220174649190256
164665001-164670000 0.5326018387272026
164670001-164675000 0.39173434433713417
164675001-164680000 1.1891061108918892
164680001-164685000 2.4665930095123407
164685001-164690000 0.7386999306001168
164690001-164695000 0.9168446953659576
164695001-164700000 1.2611467307243363
164700001-164705000 1.2208793682558843
164705001-164710000 1.638372316297351
164710001-164715000 1.0851986519061136
164715001-164720000 1.0102946384711193
164720001-164725000 1.1725258345360576
164725001-164730000 1.4409537699244515
164730001-164735000 1.0406004924758043
164735001-164740000 0.9725717216609924
164740001-164745000 1.5256260642981425
164745001-164750000 1.7163604350325072
164750001-164755000 1.4969721856245897
164755001-164760000 1.6017725822046118
164760001-164765000 2.2248277988436738
164765001-164770000 1.9942256393707083
164770001-164775000 1.535059944558176
164775001-164780000 1.3797407230681453
164780001-164785000 2.4998253269949915
164785001-164790000 2.7140134790529213
164790001-164795000 2.8676738240031923
164795001-164800000 1.3562672932383215
164800001-164805000 0.8591791421564767
164805001-164810000 1.2208063306886492
164810001-164815000 0.603915980082194
164815001-164820000 0.7874653965378569
164820001-164825000 1.8892015144972056
164825001-164830000 1.3566618632265675
164830001-164835000 1.4116716885537877
164835001-164840000 1.2158645547777978
164840001-164845000 1.2183000363768115
164845001-164850000 3.462772710524327
164850001-164855000 2.9958724551174325
164855001-164860000 1.4056339619318545
164860001-164865000 1.8911671517739574
164865001-164870000 2.7565111566602236
164870001-164875000 2.074140089489326
164875001-164880000 1.4892114582921154
164880001-164885000 1.7893691745095142
164885001-164890000 1.2039837300515224
164890001-164895000 0.9183461373399201
164895001-164900000 1.3809394750171016
164900001-164905000 1.3006638018195542
164905001-164910000 2.0070865197621104
164910001-164915000 1.471306102214437
164915001-164920000 1.102543352526031
164920001-164925000 1.4361458467898882
164925001-164930000 0.953105534393204
164930001-164935000 0.5344922004460875
164935001-164940000 0.6916736178012843
164940001-164945000 1.3137376802355565
164945001-164950000 1.9209813454396811
164950001-164955000 4.312881365228577
164955001-164960000 2.35186882834058
164960001-164965000 2.027253751865454
164965001-164970000 2.067769171827398
164970001-164975000 1.4421628033679244
164975001-164980000 2.2716642169878565
164980001-164985000 8.5530516551313
164985001-164990000 2.0682973812035828
164990001-164995000 2.059008096286645
164995001-165000000 2.993698613969362
165000001-165005000 1.6760598650440726
165005001-165010000 2.4128366200032603
165010001-165015000 6.144546186013214
165015001-165020000 2.3201168476696483
165020001-165025000 2.0673230998736845
165025001-165030000 5.123930572897548
165030001-165035000 3.7455885379551104
165035001-165040000 1.8862229967123434
165040001-165045000 2.050312067218866
165045001-165050000 2.2613071188757257
165050001-165055000 1.6799312099516912
165055001-165060000 4.437152623828071
165060001-165065000 4.9948876814497485
165065001-165070000 2.202463761400569
165070001-165075000 2.6146718909956648
165075001-165080000 3.8826149737710804
165080001-165085000 12.492313269062787
165085001-165090000 5.084734887906312
165090001-165095000 2.486393526163355
165095001-165100000 2.138715227612129
165100001-165105000 1.5698719319411272
165105001-165110000 1.419680291747416
165110001-165115000 1.048064879441068
165115001-165120000 0.7858485286080091
165120001-165125000 0.9711733360981417
165125001-165130000 0.6323838813861646
165130001-165135000 0.8808061431186599
165135001-165140000 2.8825935205374944
165140001-165145000 1.3478577682440416
165145001-165150000 1.810129957274912
165150001-165155000 2.408054256045754
165155001-165160000 1.8531639348764857
165160001-165165000 2.2532727284120306
165165001-165170000 1.989310198736219
165170001-165175000 2.2999057112190964
165175001-165180000 2.444677669410701
165180001-165185000 1.8823044024363702
165185001-165190000 1.6689237165797148
165190001-165195000 2.6280269161040355
165195001-165200000 1.656453121903931
165200001-165205000 1.3945373525873215
165205001-165210000 2.2560942544919955
165210001-165215000 1.9943534534745873
165215001-165220000 1.6848065413077877
165220001-165225000 1.5570279144533743
165225001-165230000 1.9499433402316866
165230001-165235000 2.050369414944591
165235001-165240000 2.124357891440581
165240001-165245000 1.45181224933283
165245001-165250000 1.346135982465052
165250001-165255000 3.3819987232252653
165255001-165260000 2.5640703906729643
165260001-165265000 1.2529390858491378
165265001-165270000 1.3042683353634212
165270001-165275000 1.836005726757
165275001-165280000 1.7778131617205972
165280001-165285000 1.5411508214991723
165285001-165290000 2.2980824025489355
165290001-165295000 4.329353111100564
165295001-165300000 3.587478811414435
165300001-165305000 2.2068130180625714
165305001-165310000 1.428466679160389
165310001-165315000 4.17106071931444
165315001-165320000 3.064423375555807
165320001-165325000 0.4727989314373208
165325001-165330000 0.838766049510416
165330001-165335000 2.1487088668136245
165335001-165340000 1.9595800916871609
165340001-165345000 0.833144285756206
165345001-165350000 1.421607863703695
165350001-165355000 1.893106644161257
165355001-165360000 0.8169923798200348
165360001-165365000 1.0652267419573755
165365001-165370000 1.5939640633344816
165370001-165375000 2.0102015773989836
165375001-165380000 0.9333952794690976
165380001-165385000 0.7737054201680504
165385001-165390000 1.3417533564332222
165390001-165395000 1.9237152695066284
165395001-165400000 1.4993005307497873
165400001-165405000 1.7895986238786792
165405001-165410000 2.014520642548277
165410001-165415000 1.5052847374567766
165415001-165420000 2.184583360851748
165420001-165425000 2.324014980116458
165425001-165430000 1.4178688452465587
165430001-165435000 1.4701494793236443
165435001-165440000 1.7172791887527874
165440001-165445000 0.8387649315270495
165445001-165450000 0.6763134023030307
165450001-165455000 1.3386811207984621
165455001-165460000 1.843541594328179
165460001-165465000 1.3004586738091701
165465001-165470000 1.5111918019757724
165470001-165475000 1.257923533192284
165475001-165480000 0.6662163772750138
165480001-165485000 0.5221979368028677
165485001-165490000 0.9760027119015408
165490001-165495000 1.2641452121303247
165495001-165500000 1.256164481389245
165500001-165505000 2.2896467592727974
165505001-165510000 1.501755576635539
165510001-165515000 2.1331245862578174
165515001-165520000 2.4845440189336268
165520001-165525000 1.2458641495155307
165525001-165530000 1.171573904816097
165530001-165535000 1.6083189832247449
165535001-165540000 0.6112822410842095
165540001-165545000 0.38596998539077143
165545001-165550000 0.7380013172833677
165550001-165555000 0.4638804460004827
165555001-165560000 0.34412145123986465
165560001-165565000 0.708735126074397
165565001-165570000 1.1197427565241809
165570001-165575000 0.46315329316188564
165575001-165580000 0.4598080405383819
165580001-165585000 1.7166427277213785
165585001-165590000 1.4033017440823528
165590001-165595000 0.5996226009769752
165595001-165600000 1.6154828142923314
165600001-165605000 1.1001082733352332
165605001-165610000 0.3871791534700736
165610001-165615000 0.8199097139406849
165615001-165620000 2.288654093447724
165620001-165625000 1.988203359801608
165625001-165630000 1.1958234088047222
165630001-165635000 0.8376665747775097
165635001-165640000 0.9682952512589053
165640001-165645000 3.6641556190283855
165645001-165650000 2.358201293937755
165650001-165655000 1.6585182781643986
165655001-165660000 2.3678561942209084
165660001-165665000 1.8280492145716343
165665001-165670000 1.8981177617372331
165670001-165675000 1.924103474647473
165675001-165680000 1.2470507513088758
165680001-165685000 1.2487280033845114
165685001-165690000 1.7406335724281434
165690001-165695000 2.0653030643752834
165695001-165700000 2.5528319573426086
165700001-165705000 2.1262412965077124
165705001-165710000 1.600854739394978
165710001-165715000 1.3473082971047743
165715001-165720000 1.4974450612402372
165720001-165725000 1.7276774531508092
165725001-165730000 1.6637148507861603
165730001-165735000 1.965981800767926
165735001-165740000 1.0761415072457754
165740001-165745000 0.9721894387443147
165745001-165750000 1.6312635282487309
165750001-165755000 2.523602956654529
165755001-165760000 3.2033932788591066
165760001-165765000 1.6116900720129648
165765001-165770000 1.5545633296902817
165770001-165775000 1.4967450912327047
165775001-165780000 1.2457098556256736
165780001-165785000 2.0928090540203383
165785001-165790000 1.8812562635710541
165790001-165795000 1.4881523324398782
165795001-165800000 1.4319770253926132
165800001-165805000 1.0589550930440979
165805001-165810000 0.7232321477299548
165810001-165815000 1.0157446918399118
165815001-165820000 2.5728839148244975
165820001-165825000 1.9594071501616848
165825001-165830000 2.0142052445633505
165830001-165835000 2.0992508293150176
165835001-165840000 1.2823188116202267
165840001-165845000 1.2159716682477548
165845001-165850000 1.045481336136206
165850001-165855000 1.3590176350213101
165855001-165860000 2.208717552521943
165860001-165865000 1.3545883683610949
165865001-165870000 2.4129067201141927
165870001-165875000 1.7500511260998923
165875001-165880000 0.9383918076742872
165880001-165885000 2.785301936803399
165885001-165890000 4.945107015308008
165890001-165895000 1.7343199744190507
165895001-165900000 1.5727529911918672
165900001-165905000 1.76718936703473
165905001-165910000 1.5762750249206408
165910001-165915000 1.969905113587455
165915001-165920000 1.3561231352833383
165920001-165925000 0.7946312467601607
165925001-165930000 1.3366063511032036
165930001-165935000 1.7636462971539786
165935001-165940000 1.6266408049294265
165940001-165945000 3.8695390746340492
165945001-165950000 1.8190162007139479
165950001-165955000 0.5565250474996507
165955001-165960000 0.7502916904605511
165960001-165965000 1.4897710018488457
165965001-165970000 0.9331275430239734
165970001-165975000 1.4566566065351616
165975001-165980000 1.5620937547215354
165980001-165985000 0.728973069882697
165985001-165990000 0.5800597143518263
165990001-165995000 0.5230111427973804
165995001-166000000 1.0417726850250657
166000001-166005000 1.4472112265068762
166005001-166010000 0.6398941172261949
166010001-166015000 1.4666099357135436
166015001-166020000 1.4979376103091722
166020001-166025000 1.070668707618986
166025001-166030000 1.1262425170286794
166030001-166035000 0.6970280750810022
166035001-166040000 1.2749223455002137
166040001-166045000 1.7811195081191828
166045001-166050000 1.1653665198976686
166050001-166055000 1.5708925733607986
166055001-166060000 1.5480049436991055
166060001-166065000 1.4942036909587832
166065001-166070000 1.820852028686456
166070001-166075000 1.9223789431927776
166075001-166080000 1.5682122842760196
166080001-166085000 1.4077589197809395
166085001-166090000 1.5131245981939294
166090001-166095000 1.5657416088986256
166095001-166100000 0.7658448399349117
166100001-166105000 0.6775979008206698
166105001-166110000 1.9825845625423153
166110001-166115000 2.7102294608796296
166115001-166120000 2.2386567642613655
166120001-166125000 1.5246077278309693
166125001-166130000 1.5527304505441548
166130001-166135000 2.548033184343231
166135001-166140000 0.6356417824451792
166140001-166145000 0.4072605317313351
166145001-166150000 0.8421938787663467
166150001-166155000 0.3101187857542817
166155001-166160000 0.24637971968460995
166160001-166165000 0.47697775164654144
166165001-166170000 0.5572979327152583
166170001-166175000 2.430647511250598
166175001-166180000 3.9412671682959957
166180001-166185000 0.8531058093131332
166185001-166190000 0.941966706398035
166190001-166195000 1.367792589853626
166195001-166200000 1.0878007195261687
166200001-166205000 1.280754177441921
166205001-166210000 1.6026321381677031
166210001-166215000 2.994081251274732
166215001-166220000 2.605067887486758
166220001-166225000 1.6775780730448897
166225001-166230000 1.6033420445778581
166230001-166235000 1.0761362607679534
166235001-166240000 0.9857310745561862
166240001-166245000 1.5387570776216366
166245001-166250000 1.7633910523597058
166250001-166255000 1.161818811687127
166255001-166260000 1.2930811431401203
166260001-166265000 1.8705531984888557
166265001-166270000 2.180948614401344
166270001-166275000 1.513370137382987
166275001-166280000 1.492116782445537
166280001-166285000 1.8771262746381685
166285001-166290000 2.5117624034465593
166290001-166295000 4.465169946631729
166295001-166300000 2.0011243130972716
166300001-166305000 2.817441566217191
166305001-166310000 3.4365984162075165
166310001-166315000 1.3486786081838098
166315001-166320000 1.519925200166539
166320001-166325000 1.7274207879724763
166325001-166330000 1.8644869323204898
166330001-166335000 1.3880860442849237
166335001-166340000 2.919292059437016
166340001-166345000 2.9555766407298063
166345001-166350000 3.296302197768154
166350001-166355000 3.6887265447017517
166355001-166360000 1.1851656304758997
166360001-166365000 1.6413595532346887
166365001-166370000 2.256444974598419
166370001-166375000 2.0299124776637507
166375001-166380000 1.6258171194234967
166380001-166385000 1.983659604878321
166385001-166390000 1.5499144605219537
166390001-166395000 1.6733567118043138
166395001-166400000 1.9566587145724745
166400001-166405000 1.6909724954831018
166405001-166410000 2.333785866109116
166410001-166415000 1.1163307663859934
166415001-166420000 1.2477598165017296
166420001-166425000 1.5824761121248292
166425001-166430000 1.1583071059352334
166430001-166435000 3.1938958886052315
166435001-166440000 4.407252495311311
166440001-166445000 2.2742794362495817
166445001-166450000 1.5638988009286559
166450001-166455000 1.5943883289598422
166455001-166460000 2.9564042878390966
166460001-166465000 1.5027072058423887
166465001-166470000 1.329759107271489
166470001-166475000 2.7352907598792866
166475001-166480000 2.3687663777624812
166480001-166485000 1.4113726874585737
166485001-166490000 2.017398633788343
166490001-166495000 1.5858250639494538
166495001-166500000 0.881075378287371
166500001-166505000 1.194974685474799
166505001-166510000 1.658079546816091
166510001-166515000 1.073458091264848
166515001-166520000 1.1857297583850681
166520001-166525000 1.2583488997588756
166525001-166530000 1.1468510609656721
166530001-166535000 0.3012765801665728
166535001-166540000 0.22209149067108636
166540001-166545000 0.7066743937398393
166545001-166550000 0.969781857719158
166550001-166555000 0.7644146466896442
166555001-166560000 0.5183443689494113
166560001-166565000 0.818669105324199
166565001-166570000 0.8166686310029596
166570001-166575000 0.5986773372249311
166575001-166580000 0.3413587237594283
166580001-166585000 0.4143583859870119
166585001-166590000 0.4208693423931573
166590001-166595000 0.12662625412213555
166595001-166600000 0.09439241186052591
166600001-166605000 0.279551484187957
166605001-166610000 1.0648068842957292
166610001-166615000 0.3081254832327811
166615001-166620000 0.44126603828903077
166620001-166625000 0.6984659993681085
166625001-166630000 0.6787657883654347
166630001-166635000 0.946482880248445
166635001-166640000 2.052519930017762
166640001-166645000 1.1325771658479036
166645001-166650000 0.5585007975488316
166650001-166655000 0.976066129522193
166655001-166660000 1.989985214494559
166660001-166665000 2.6623379480899234
166665001-166670000 2.4212917632223445
166670001-166675000 1.4623628362742032
166675001-166680000 0.8425177375582142
166680001-166685000 1.3351237581372202
166685001-166690000 2.3520171006157193
166690001-166695000 0.4055861279650689
166695001-166700000 0.4049804511640599
166700001-166705000 1.9795760364839592
166705001-166710000 2.151378486509893
166710001-166715000 0.801893718138649
166715001-166720000 0.6663949571550372
166720001-166725000 1.1146979436691662
166725001-166730000 1.4032780078432692
166730001-166735000 0.7124157661056826
166735001-166740000 0.579082369034819
166740001-166745000 1.001523381295365
166745001-166750000 2.041220353539885
166750001-166755000 1.5055342235249851
166755001-166760000 2.4798052616828548
166760001-166765000 1.6788165962356687
166765001-166770000 1.2748161360768422
166770001-166775000 1.7714837142579822
166775001-166780000 3.550228344092447
166780001-166785000 1.8495998903289705
166785001-166790000 1.0994615520852171
166790001-166795000 1.765173732816607
166795001-166800000 1.8924469442632517
166800001-166805000 1.9273399490438057
166805001-166810000 1.432641598514288
166810001-166815000 1.2933442168146683
166815001-166820000 1.7974187652280686
166820001-166825000 2.056191805310125
166825001-166830000 1.863055744341144
166830001-166835000 1.7763856281689754
166835001-166840000 1.6142871210665766
166840001-166845000 1.527034153338072
166845001-166850000 9.158730666023864
166850001-166855000 4.110312895670424
166855001-166860000 1.019156615400946
166860001-166865000 3.7465492790267763
166865001-166870000 5.358850104639468
166870001-166875000 2.8672034194072293
166875001-166880000 2.145280986343155
166880001-166885000 1.8444835136327848
166885001-166890000 2.5298489167356117
166890001-166895000 1.5771190457098705
166895001-166900000 1.3206243327932374
166900001-166905000 3.017317641081701
166905001-166910000 1.2998821528152056
166910001-166915000 0.9136844947745586
166915001-166920000 1.1563055688341788
166920001-166925000 1.0207232376119193
166925001-166930000 1.3238831432120954
166930001-166935000 1.0546802416334644
166935001-166940000 1.497705464592453
166940001-166945000 1.1755668071789067
166945001-166950000 0.5499435729964625
166950001-166955000 0.9625155140042276
166955001-166960000 1.9681104245731436
166960001-166965000 1.0738695904239899
166965001-166970000 1.1893584094574305
166970001-166975000 3.7946269150598275
166975001-166980000 1.857734127566621
166980001-166985000 1.012269947250704
166985001-166990000 2.013848182444197
166990001-166995000 1.7188016372485977
166995001-167000000 1.2915102684822126
167000001-167005000 1.1527542050696549
167005001-167010000 0.9182121570334153
167010001-167015000 0.9364199819209392
167015001-167020000 0.8594244861360155
167020001-167025000 1.2164156121353105
167025001-167030000 0.7606529108012312
167030001-167035000 0.6495774065240199
167035001-167040000 1.6955273198214913
167040001-167045000 1.2756138432224455
167045001-167050000 0.7981248579558979
167050001-167055000 0.8073348724997523
167055001-167060000 5.682665801446954
167060001-167065000 2.494054056763726
167065001-167070000 0.6384619595678489
167070001-167075000 0.677962903640004
167075001-167080000 1.3684181358223784
167080001-167085000 1.5269508161162655
167085001-167090000 0.758319471433832
167090001-167095000 1.2145358939409747
167095001-167100000 1.3817375908619056
167100001-167105000 1.8041810877662345
167105001-167110000 2.13745793963028
167110001-167115000 0.8142278534555656
167115001-167120000 0.7574060525721698
167120001-167125000 3.0552901945126787
167125001-167130000 1.6548362293070509
167130001-167135000 1.2597307319784126
167135001-167140000 1.128658951534258
167140001-167145000 0.6473174908170223
167145001-167150000 0.7899028559797399
167150001-167155000 1.1840452319653991
167155001-167160000 1.6048555104975253
167160001-167165000 1.8693089065517636
167165001-167170000 1.1662989830282435
167170001-167175000 1.0665458771014211
167175001-167180000 0.7700290783278932
167180001-167185000 0.42966904028776054
167185001-167190000 0.5721036779758678
167190001-167195000 0.5891088746022847
167195001-167200000 0.3839801005322976
167200001-167205000 0.8416232737549846
167205001-167210000 1.301558346760402
167210001-167215000 0.7396251507595383
167215001-167220000 0.9208843346542833
167220001-167225000 0.6608556410906113
167225001-167230000 0.4359533175185791
167230001-167235000 1.0957013818362196
167235001-167240000 1.1870676228163597
167240001-167245000 0.6172530715338642
167245001-167250000 0.8414384527467536
167250001-167255000 1.032658452124448
167255001-167260000 1.0207633572468298
167260001-167265000 1.7963089323981494
167265001-167270000 3.1562180989782327
167270001-167275000 1.4904036104755123
167275001-167280000 1.8491640212559117
167280001-167285000 1.2913108120902979
167285001-167290000 0.910538482249311
167290001-167295000 1.2579669847983774
167295001-167300000 1.3827472698203713
167300001-167305000 1.173693463187017
167305001-167310000 1.6268817168405532
167310001-167315000 2.002917764445226
167315001-167320000 1.5329548517296119
167320001-167325000 1.1402807621472972
167325001-167330000 1.0140577431980828
167330001-167335000 1.78504798760878
167335001-167340000 1.6088429954727708
167340001-167345000 1.4376274135768634
167345001-167350000 2.6070499056595637
167350001-167355000 1.7100722785431326
167355001-167360000 1.3303876586261183
167360001-167365000 1.2178575353348666
167365001-167370000 1.0618574546974815
167370001-167375000 1.401858798669359
167375001-167380000 3.1235557898678756
167380001-167385000 1.9835161753863129
167385001-167390000 1.540110729933652
167390001-167395000 1.779639804341546
167395001-167400000 6.6627046270340715
167400001-167405000 8.507856147532783
167405001-167410000 1.6154332515337817
167410001-167415000 1.604638874183181
167415001-167420000 0.8969518815882106
167420001-167425000 0.8348182935473178
167425001-167430000 1.4989253784143297
167430001-167435000 1.4059802113683966
167435001-167440000 1.0548263610591246
167440001-167445000 1.6913301281959572
167445001-167450000 0.9730433390695425
167450001-167455000 0.4698489626478794
167455001-167460000 2.4334660682812186
167460001-167465000 3.5963716156573615
167465001-167470000 1.0548042394259884
167470001-167475000 1.5920643569049047
167475001-167480000 1.163432993831979
167480001-167485000 2.502233588229923
167485001-167490000 4.9673222718818355
167490001-167495000 0.9846889871845529
167495001-167500000 1.8606624984772184
167500001-167505000 2.9852309893693767
167505001-167510000 1.7733816431192315
167510001-167515000 1.8866441383924206
167515001-167520000 2.1011951210334447
167520001-167525000 2.312709010963951
167525001-167530000 1.7218360062915437
167530001-167535000 1.844876346728206
167535001-167540000 2.5356985383580466
167540001-167545000 1.949628980558456
167545001-167550000 1.3044394154453867
167550001-167555000 2.008281125321521
167555001-167560000 2.0836212717842484
167560001-167565000 1.299425924661367
167565001-167570000 2.8176062495822447
167570001-167575000 1.5366569546192972
167575001-167580000 1.0536112548513121
167580001-167585000 1.8368912214021125
167585001-167590000 1.9967080322792372
167590001-167595000 1.572456952756979
167595001-167600000 2.101890293412433
167600001-167605000 2.2486613503570174
167605001-167610000 1.6572816277010087
167610001-167615000 1.798998205242363
167615001-167620000 1.8821733134642984
167620001-167625000 1.3997611170536184
167625001-167630000 1.075126735165417
167630001-167635000 1.1530341878191477
167635001-167640000 1.0785011876618178
167640001-167645000 0.9385962015454
167645001-167650000 1.843665653793248
167650001-167655000 4.944773181815974
167655001-167660000 2.678558501663971
167660001-167665000 2.5852316108642177
167665001-167670000 4.917149150221951
167670001-167675000 2.7456932390161484
167675001-167680000 2.052747755665557
167680001-167685000 2.167855489528493
167685001-167690000 1.140545386776629
167690001-167695000 1.6423396663754506
167695001-167700000 1.6958274438604237
167700001-167705000 0.8213119757662112
167705001-167710000 0.7978207423921517
167710001-167715000 2.1508281445609687
167715001-167720000 1.406521428531254
167720001-167725000 0.5812839076785002
167725001-167730000 0.8398074302627415
167730001-167735000 1.806297857448666
167735001-167740000 2.3607491846665662
167740001-167745000 2.023393785899644
167745001-167750000 1.0295900870199128
167750001-167755000 0.39331975033174205
167755001-167760000 0.31807386986459846
167760001-167765000 9.04900763906918
167765001-167770000 3.474945749945507
167770001-167775000 0.9033404709790435
167775001-167780000 0.9658894425471951
167780001-167785000 1.1565876795974517
167785001-167790000 2.903820511333162
167790001-167795000 4.024367780580619
167795001-167800000 1.884229895668923
167800001-167805000 1.6622012903107242
167805001-167810000 3.1622226637752298
167810001-167815000 1.6141818987747871
167815001-167820000 0.8946329496245877
167820001-167825000 1.274703784011161
167825001-167830000 1.7358159488324956
167830001-167835000 2.700527523339395
167835001-167840000 3.738411119276079
167840001-167845000 2.268578062405019
167845001-167850000 2.1992397498126843
167850001-167855000 1.4141103621930653
167855001-167860000 0.780810198057719
167860001-167865000 0.9347016107026557
167865001-167870000 1.2673231539689873
167870001-167875000 3.907977429656278
167875001-167880000 4.011898439060606
167880001-167885000 1.711502012199565
167885001-167890000 1.3078650333817252
167890001-167895000 0.7852596887707924
167895001-167900000 1.0654529733400069
167900001-167905000 3.202369065735946
167905001-167910000 1.6222716448231531
167910001-167915000 1.024478498126745
167915001-167920000 0.5616381041236668
167920001-167925000 0.5314915329900562
167925001-167930000 1.172382302460841
167930001-167935000 1.0034348250223517
167935001-167940000 0.9966680906269504
167940001-167945000 0.9916500167430105
167945001-167950000 1.0914202906367247
167950001-167955000 1.347719599833895
167955001-167960000 1.3806114665123
167960001-167965000 0.8147906740775259
167965001-167970000 1.0682323238495866
167970001-167975000 3.4206287878035093
167975001-167980000 0.4541267292679789
167980001-167985000 0.689034833603521
167985001-167990000 0.8141904354582054
167990001-167995000 0.3567275716728647
167995001-168000000 0.19203159325485988
168000001-168005000 0.15466787482549868
168005001-168010000 0.5166420998035558
168010001-168015000 3.1272773668706155
168015001-168020000 0.6049512252164015
168020001-168025000 0.4999656756218652
168025001-168030000 0.6406881965400247
168030001-168035000 1.062883685816512
168035001-168040000 1.122013641480695
168040001-168045000 0.4086795945567388
168045001-168050000 0.6289571574683164
168050001-168055000 2.6361576663334163
168055001-168060000 0.6679254751772216
168060001-168065000 0.4531370731216408
168065001-168070000 0.4814919924919426
168070001-168075000 0.40470602022547725
168075001-168080000 0.49139457714902257
168080001-168085000 0.5776032048784502
168085001-168090000 0.496397922269463
168090001-168095000 0.8222100576369321
168095001-168100000 1.2997864428950119
168100001-168105000 1.0949079145880753
168105001-168110000 0.9504927458789478
168110001-168115000 0.6621557393959603
168115001-168120000 0.8380651111816609
168120001-168125000 1.4728356184724192
168125001-168130000 0.4580222736263893
168130001-168135000 0.29611398941511524
168135001-168140000 0.813193585086553
168140001-168145000 1.4007459250856933
168145001-168150000 0.578387519093281
168150001-168155000 0.5583884431163652
168155001-168160000 0.9343819163378644
168160001-168165000 1.6471754680480992
168165001-168170000 4.504481535895867
168170001-168175000 3.5453155114500863
168175001-168180000 1.388511827476941
168180001-168185000 3.0103187178935045
168185001-168190000 2.4226012594144697
168190001-168195000 1.5553015032322963
168195001-168200000 4.906893150548714
168200001-168205000 11.564367090308135
168205001-168210000 2.1017763658122037
168210001-168215000 1.9297245872965103
168215001-168220000 1.8658809471030047
168220001-168225000 2.7758358375785948
168225001-168230000 4.200261347325884
168230001-168235000 1.6381078368224653
168235001-168240000 1.5760596253423527
168240001-168245000 2.0998240476342453
168245001-168250000 4.213350316175867
168250001-168255000 2.347226277567798
168255001-168260000 1.525730848412683
168260001-168265000 1.4275453289201452
168265001-168270000 1.555392800504183
168270001-168275000 1.8622988710196482
168275001-168280000 1.3072844580940726
168280001-168285000 3.518756978764009
168285001-168290000 1.8717875351628088
168290001-168295000 0.6745233322213342
168295001-168300000 1.8007974312968784
168300001-168305000 5.773225615239119
168305001-168310000 3.3232471957638694
168310001-168315000 2.42041936121192
168315001-168320000 2.470866732607344
168320001-168325000 1.7890469428640439
168325001-168330000 1.422400703562256
168330001-168335000 1.6679117391357912
168335001-168340000 3.1234699872973675
168340001-168345000 2.5739586734642157
168345001-168350000 1.4569763510896565
168350001-168355000 1.3265998893259838
168355001-168360000 0.8058625810787792
168360001-168365000 0.6229945958564796
168365001-168370000 0.5111053911586529
168370001-168375000 0.6589616359443664
168375001-168380000 1.5202725658090348
168380001-168385000 2.2011252713412497
168385001-168390000 0.9949533757059075
168390001-168395000 0.6891263154851597
168395001-168400000 1.2239036656224833
168400001-168405000 3.1765161690761667
168405001-168410000 0.827141302945626
168410001-168415000 0.4070462598384234
168415001-168420000 0.7752301034367154
168420001-168425000 1.5046739648613636
168425001-168430000 0.9744660543484328
168430001-168435000 0.732371848052255
168435001-168440000 0.9423976822670136
168440001-168445000 1.0342129545101786
168445001-168450000 0.4762883348030964
168450001-168455000 0.7378038820045918
168455001-168460000 0.759247713050682
168460001-168465000 0.5513958214655537
168465001-168470000 0.8589007949619908
168470001-168475000 0.7327008907803721
168475001-168480000 1.1216642779317636
168480001-168485000 2.3417395168320425
168485001-168490000 1.9366492128063462
168490001-168495000 1.2568259323733695
168495001-168500000 1.069407218100045
168500001-168505000 1.2932518366220136
168505001-168510000 1.857813849704578
168510001-168515000 2.3728263753803893
168515001-168520000 1.184406574011214
168520001-168525000 3.970573359544837
168525001-168530000 4.701027077667723
168530001-168535000 1.2593153615823507
168535001-168540000 1.998589776104192
168540001-168545000 3.390092681339302
168545001-168550000 1.4322238434713923
168550001-168555000 0.8659051789988335
168555001-168560000 7.8288520182252865
168560001-168565000 3.320509540645718
168565001-168570000 1.0461300111461138
168570001-168575000 1.0326115988758526
168575001-168580000 1.1521187091599572
168580001-168585000 3.494698594025929
168585001-168590000 1.4946150168767969
168590001-168595000 0.969698417211564
168595001-168600000 0.8931129838809186
168600001-168605000 0.5703594405607463
168605001-168610000 0.6081673610375944
168610001-168615000 1.0312636239820305
168615001-168620000 2.614888858795934
168620001-168625000 1.330539516176883
168625001-168630000 0.46318115498048096
168630001-168635000 0.6053051541484912
168635001-168640000 1.3367107711064383
168640001-168645000 1.0764744679240492
168645001-168650000 1.1391715064353118
168650001-168655000 2.913919026784494
168655001-168660000 1.5487218347551304
168660001-168665000 0.8495169414225904
168665001-168670000 0.8381536491626584
168670001-168675000 1.2256383455950848
168675001-168680000 1.947468535890674
168680001-168685000 2.752456081049818
168685001-168690000 1.2255250795131045
168690001-168695000 0.9940982067907435
168695001-168700000 1.3392168284042971
168700001-168705000 1.3976626479898044
168705001-168710000 1.916931793639064
168710001-168715000 1.116801684595561
168715001-168720000 0.9084329262357026
168720001-168725000 0.5203938228969447
168725001-168730000 0.8227459403043095
168730001-168735000 0.8716450923754779
168735001-168740000 0.6638357335290098
168740001-168745000 1.913500940780554
168745001-168750000 1.7886096752488663
168750001-168755000 2.4601202498876273
168755001-168760000 1.347722559632154
168760001-168765000 1.3155291770775068
168765001-168770000 1.0640174763780417
168770001-168775000 0.6024689465644364
168775001-168780000 1.5695439028292628
168780001-168785000 2.655256833863828
168785001-168790000 0.6495242322859294
168790001-168795000 0.316794418361298
168795001-168800000 0.5692385624327799
168800001-168805000 0.6072118811959425
168805001-168810000 0.25834326420518966
168810001-168815000 0.3788333901903641
168815001-168820000 0.4952150013746925
168820001-168825000 0.3193222944924189
168825001-168830000 0.5908239399309846
168830001-168835000 1.0678546995830471
168835001-168840000 3.762488834094924
168840001-168845000 6.968271374280504
168845001-168850000 0.4353366340648661
168850001-168855000 0.4979410080174804
168855001-168860000 0.8132557711058731
168860001-168865000 0.9329555405934482
168865001-168870000 0.5938612679388451
168870001-168875000 0.5676030855844042
168875001-168880000 0.6341072153595133
168880001-168885000 0.7459236816620656
168885001-168890000 0.597782618512336
168890001-168895000 0.39285980540492166
168895001-168900000 3.097508978690294
168900001-168905000 4.0227627210574814
168905001-168910000 1.272786690645921
168910001-168915000 2.5131437106548633
168915001-168920000 1.0316995113874476
168920001-168925000 0.3914740060672075
168925001-168930000 0.6275326015245788
168930001-168935000 0.7448431119920527
168935001-168940000 0.44937593140331694
168940001-168945000 0.92351504407011
168945001-168950000 0.8857178383246797
168950001-168955000 0.7193834846799843
168955001-168960000 3.825680469533384
168960001-168965000 0.4231229657496242
168965001-168970000 0.17182918650149845
168970001-168975000 0.2915869050558242
168975001-168980000 0.3404133892060281
168980001-168985000 0.9060760264064566
168985001-168990000 0.7337502575374631
168990001-168995000 0.1902686431887056
168995001-169000000 0.24797307051126263
169000001-169005000 0.533660581100915
169005001-169010000 0.3534634919783892
169010001-169015000 0.31737391926687175
169015001-169020000 0.4965264429198722
169020001-169025000 0.1787522776947163
169025001-169030000 0.11093176488658328
169030001-169035000 0.4985270511643648
169035001-169040000 0.8079156690091245
169040001-169045000 0.46455676654653677
169045001-169050000 0.33214973005550663
169050001-169055000 0.180584977770614
169055001-169060000 0.20502627687093455
169060001-169065000 2.6489673647532803
169065001-169070000 1.4619783777086215
169070001-169075000 0.45900907493698206
169075001-169080000 0.6004183381375736
169080001-169085000 1.7365343629030099
169085001-169090000 1.1758799855017084
169090001-169095000 0.684651634334327
169095001-169100000 0.7006772765471952
169100001-169105000 0.5995482302811407
169105001-169110000 0.7820224734591963
169110001-169115000 2.62657975497432
169115001-169120000 0.8001423564676771
169120001-169125000 0.9305071394194171
169125001-169130000 3.0402881328175875
169130001-169135000 1.7145017031323975
169135001-169140000 2.2711835209725035
169140001-169145000 0.714915148297139
169145001-169150000 0.5874099205378273
169150001-169155000 0.805769634199137
169155001-169160000 0.25514467965867416
169160001-169165000 0.2635667120370143
169165001-169170000 2.155612694878694
169170001-169175000 0.5386325286807908
169175001-169180000 0.4547025450218415
169180001-169185000 0.6606174047688533
169185001-169190000 0.3467397791514402
169190001-169195000 0.28449768481984217
169195001-169200000 1.0184133348740827
169200001-169205000 1.4799040066562015
169205001-169210000 0.5335993220222119
169210001-169215000 0.7192770482078042
169215001-169220000 0.6509245467338206
169220001-169225000 0.43179592335278116
169225001-169230000 0.6035791943001241
169230001-169235000 3.601716172728841
169235001-169240000 2.3859723848772965
169240001-169245000 1.2220636607577748
169245001-169250000 1.641700589579192
169250001-169255000 1.123851675165673
169255001-169260000 0.8226294144088467
169260001-169265000 1.0890134673868126
169265001-169270000 1.7089980945788152
169270001-169275000 2.210278826817774
169275001-169280000 0.9886015824185767
169280001-169285000 0.7864494128920396
169285001-169290000 0.5504169607971856
169290001-169295000 0.9951766522663277
169295001-169300000 1.8172856687484047
169300001-169305000 0.5476183300734359
169305001-169310000 0.6072911701566545
169310001-169315000 0.70289390546813
169315001-169320000 1.0641269120271617
169320001-169325000 1.444746005987175
169325001-169330000 2.5838292617150977
169330001-169335000 3.618283009470465
169335001-169340000 1.0831214489677004
169340001-169345000 1.024859978140838
169345001-169350000 2.236138952458051
169350001-169355000 3.5958786551002415
169355001-169360000 1.7890060561008387
169360001-169365000 2.112223589495425
169365001-169370000 1.8891776278640289
169370001-169375000 1.0454648264987743
169375001-169380000 0.7820851718039517
169380001-169385000 0.6322939232379848
169385001-169390000 1.4350209953030901
169390001-169395000 2.423978994215341
169395001-169400000 1.3566567239774834
169400001-169405000 3.3929720825884813
169405001-169410000 0.8219145526480338
169410001-169415000 0.2699299287378895
169415001-169420000 0.27018368276374066
169420001-169425000 0.3024985785065078
169425001-169430000 0.5378444194612625
169430001-169435000 1.116410276977134
169435001-169440000 5.086706642468911
169440001-169445000 5.504769798554761
169445001-169450000 0.9982855075368069
169450001-169455000 0.8971915633797565
169455001-169460000 1.1952548854511176
169460001-169465000 1.1119382981881347
169465001-169470000 1.600299770820888
169470001-169475000 2.94546268785309
169475001-169480000 1.4950331401691197
169480001-169485000 1.1262000251218567
169485001-169490000 1.380324348760114
169490001-169495000 4.077991664263885
169495001-169500000 2.368690495953366
169500001-169505000 2.2675041530986246
169505001-169510000 3.4127567206904086
169510001-169515000 1.0312271487466984
169515001-169520000 1.0392340975753773
169520001-169525000 1.5603178965737747
169525001-169530000 2.043963601029778
169530001-169535000 2.290137410228365
169535001-169540000 1.423716561324993
169540001-169545000 1.5949817516283753
169545001-169550000 0.6605737451960907
169550001-169555000 0.5058495086516646
169555001-169560000 0.5322207757313288
169560001-169565000 0.4534936007914336
169565001-169570000 0.5917968242979859
169570001-169575000 2.1997016075824907
169575001-169580000 1.6477418468406633
169580001-169585000 0.39549583177780834
169585001-169590000 1.6733936860281609
169590001-169595000 1.7497575909066638
169595001-169600000 0.3038417639217352
169600001-169605000 0.6300436675354562
169605001-169610000 2.6104811348392953
169610001-169615000 1.9896412468639402
169615001-169620000 1.1935476995040561
169620001-169625000 0.9517701210351937
169625001-169630000 5.552743575195486
169630001-169635000 7.112974397440776
169635001-169640000 0.652641730916396
169640001-169645000 0.8748328807438045
169645001-169650000 0.9996004446151457
169650001-169655000 0.678601474918276
169655001-169660000 0.8576902146567391
169660001-169665000 2.453081000806676
169665001-169670000 0.9493944790894343
169670001-169675000 0.7561986236417504
169675001-169680000 0.5766822516720814
169680001-169685000 0.39525540702141165
169685001-169690000 3.7151312149040985
169690001-169695000 2.826909525109535
169695001-169700000 1.5133619318966482
169700001-169705000 2.328364608334653
169705001-169710000 5.3004587602484134
169710001-169715000 3.608453176891532
169715001-169720000 2.729726535196482
169720001-169725000 2.3275518534479147
169725001-169730000 3.09315179170682
169730001-169735000 3.284107659705668
169735001-169740000 1.6951278051861216
169740001-169745000 7.7346954734670526
169745001-169750000 4.1659766566374445
169750001-169755000 1.494085469707777
169755001-169760000 1.9552656069591856
169760001-169765000 2.148037623498914
169765001-169770000 0.9175592884432824
169770001-169775000 0.5133113301817499
169775001-169780000 0.3523732929606061
169780001-169785000 1.3865948592556283
169785001-169790000 1.7525162298027683
169790001-169795000 0.9744199573003676
169795001-169800000 1.3459086014686932
169800001-169805000 1.651637498934774
169805001-169810000 1.7570967611112462
169810001-169815000 1.3405123039989901
169815001-169820000 9.88184762098582
169820001-169825000 5.156678784278048
169825001-169830000 1.6430808659833198
169830001-169835000 1.5781444669125748
169835001-169840000 1.8756844687080414
169840001-169845000 1.8168106252411453
169845001-169850000 1.0507710702305857
169850001-169855000 1.412224776880576
169855001-169860000 1.1159589070884817
169860001-169865000 0.6831885168284564
169865001-169870000 2.179912776825353
169870001-169875000 3.1151273329991027
169875001-169880000 1.031119845379511
169880001-169885000 3.3622046701903217
169885001-169890000 3.203741453183602
169890001-169895000 1.2352997002647674
169895001-169900000 1.4282148768373861
169900001-169905000 2.1827637133268203
169905001-169910000 1.4427082136973608
169910001-169915000 0.9816928465605832
169915001-169920000 1.6477315121515228
169920001-169925000 4.3170112637931615
169925001-169930000 7.612493818682588
169930001-169935000 0.8990380606193141
169935001-169940000 0.6631721621593051
169940001-169945000 1.274563197555659
169945001-169950000 4.936651176068872
169950001-169955000 2.9075072089524263
169955001-169960000 1.3248067039843532
169960001-169965000 1.3201524133194673
169965001-169970000 0.6843914509650498
169970001-169975000 0.4028153270731373
169975001-169980000 0.4628191695133352
169980001-169985000 0.6649417582507019
169985001-169990000 0.6019586175448347
169990001-169995000 1.5408308600760925
169995001-170000000 2.4395732356126287
170000001-170005000 0.6706946263119032
170005001-170010000 0.9610732170622897
170010001-170015000 2.0245207392249416
170015001-170020000 0.6919148442205932
170020001-170025000 2.3305484988177825
170025001-170030000 6.540582527600908
170030001-170035000 1.406208281280336
170035001-170040000 1.3425293497567734
170040001-170045000 1.2912313999635403
170045001-170050000 3.173117481566566
170050001-170055000 4.782260504177975
170055001-170060000 1.630750070188823
170060001-170065000 1.136430757298769
170065001-170070000 1.2009794631320374
170070001-170075000 0.8856880526271558
170075001-170080000 0.4795902697185969
170080001-170085000 0.3215203667089221
170085001-170090000 0.49419916052736484
170090001-170095000 1.472593933881791
170095001-170100000 1.6787852892645199
170100001-170105000 1.501650216755554
170105001-170110000 6.612427656942786
170110001-170115000 2.2291165494811986
170115001-170120000 0.4730712808374813
170120001-170125000 0.6446258790469008
170125001-170130000 0.7633291522262817
170130001-170135000 0.8172309473034329
170135001-170140000 0.7739975268576862
170140001-170145000 0.5700989311296093
170145001-170150000 0.3466435445044585
170150001-170155000 0.501069167172147
170155001-170160000 1.1380682892648184
170160001-170165000 2.032750619696652
170165001-170170000 3.1747074725268543
170170001-170175000 2.722694190318487
170175001-170180000 8.714768451773168
170180001-170185000 2.64468862285489
170185001-170190000 0.5086279874451455
170190001-170195000 1.051620580349288
170195001-170200000 3.74099978752171
170200001-170205000 4.656948097076645
170205001-170210000 1.9159781937952063
170210001-170215000 2.213274841496958
170215001-170220000 1.7914149777607642
170220001-170225000 1.337058586778202
170225001-170230000 1.0672334022738326
170230001-170235000 0.7347782243140351
170235001-170240000 0.8384959509909053
170240001-170245000 0.5879710533653817
170245001-170250000 0.49601534102815026
170250001-170255000 0.538696120612201
170255001-170260000 0.7102331666628956
170260001-170265000 1.091357840019172
170265001-170270000 0.5579913981306573
170270001-170275000 0.3096983264159197
170275001-170280000 0.2530118504403567
170280001-170285000 4.00552256171279
170285001-170290000 1.7268211751509661
170290001-170295000 0.2747954263568395
170295001-170300000 0.5656850809180749
170300001-170305000 0.3006731596011796
170305001-170310000 0.09049957522659086
170310001-170315000 0.11659219908247156
170315001-170320000 1.0289792640844275
170320001-170325000 1.391788159564373
170325001-170330000 0.6681486642546014
170330001-170335000 0.5829267871187108
170335001-170340000 0.3197489686582127
170340001-170345000 0.3754612938750545
170345001-170350000 0.6237707298610842
170350001-170355000 0.28447065793252996
170355001-170360000 0.340181677197471
170360001-170365000 0.9927683435980379
170365001-170370000 0.8946054269643597
170370001-170375000 0.41028688651182366
170375001-170380000 0.37860647342070425
170380001-170385000 0.7480556630103163
170385001-170390000 1.2023289431314703
170390001-170395000 0.403238190147058
170395001-170400000 0.31351580149376956
170400001-170405000 0.6340743757499376
170405001-170410000 0.8433304812373095
170410001-170415000 0.3709848654269135
170415001-170420000 0.2778207420920594
170420001-170425000 0.3993409272423755
170425001-170430000 0.9605732602836429
170430001-170435000 0.41548750434438075
170435001-170440000 0.349752886551969
170440001-170445000 0.6347232576473989
170445001-170450000 0.5571522299676771
170450001-170455000 0.3650135329410807
170455001-170460000 0.3767157037053972
170460001-170465000 0.8501719357908853
170465001-170470000 0.5794948125872262
170470001-170475000 0.19838486889554935
170475001-170480000 0.1682909376786524
170480001-170485000 0.38995616879544537
170485001-170490000 0.81150339770668
170490001-170495000 1.0450867159526123
170495001-170500000 0.8266196120477647
170500001-170505000 0.4986200851046071
170505001-170510000 1.48973203735435
170510001-170515000 0.5563627737234894
170515001-170520000 0.202612757520288
170520001-170525000 0.45903836447048213
170525001-170530000 0.42866166390826443
170530001-170535000 0.610058469741914
170535001-170540000 0.37895051419576675
170540001-170545000 0.2510176769363173
170545001-170550000 0.6652422631824739
170550001-170555000 0.5969279761504473
170555001-170560000 0.4228401861349676
170560001-170565000 2.678536897731509
170565001-170570000 0.8758682860603081
170570001-170575000 0.8038937661221828
170575001-170580000 0.9244593863957296
170580001-170585000 0.33224534059248073
170585001-170590000 0.4305575255423111
170590001-170595000 0.8440063288934812
170595001-170600000 0.9847048882969739
170600001-170605000 0.366066274984317
170605001-170610000 0.3398159739982154
170610001-170615000 0.3411640636609669
170615001-170620000 0.2985981756583206
170620001-170625000 0.4707872252112592
170625001-170630000 0.44617718564744324
170630001-170635000 0.33181324485684793
170635001-170640000 0.6643336141894389
170640001-170645000 0.9451761539459774
170645001-170650000 0.4902977263819857
170650001-170655000 1.2662634472526622
170655001-170660000 0.9342403984137307
170660001-170665000 0.708321228927485
170665001-170670000 0.7788780463270506
170670001-170675000 0.3745911245148637
170675001-170680000 0.2938836155399951
170680001-170685000 0.8939125321655332
170685001-170690000 1.0215769621784239
170690001-170695000 0.4400564339608623
170695001-170700000 1.1837396172539176
170700001-170705000 2.8469229945908188
170705001-170710000 1.224014431986938
170710001-170715000 1.0595649345643072
170715001-170720000 0.4408097565122323
170720001-170725000 0.4409775240794651
170725001-170730000 1.0958202691580983
170730001-170735000 1.253502027676758
170735001-170740000 1.3803823494319796
170740001-170745000 1.9513935613228377
170745001-170750000 5.0115937262070505
170750001-170755000 1.5785724037030642
170755001-170760000 0.9279721602520589
170760001-170765000 1.2333913659595899
170765001-170770000 1.1768894193620707
170770001-170775000 1.512271651222465
170775001-170780000 2.489195433504122
170780001-170785000 1.477453612424195
170785001-170790000 1.2244350055796684
170790001-170795000 0.9587708298087616
170795001-170800000 1.6758002932818923
170800001-170805000 2.676897221768849
170805001-170810000 0.9579830767735489
170810001-170815000 0.846626894037336
170815001-170820000 0.8948458319043818
170820001-170825000 0.6875484663453441
170825001-170830000 0.7474804355023775
170830001-170835000 0.6491749076751785
170835001-170840000 0.6139602000187865
170840001-170845000 0.7498766333064392
170845001-170850000 1.8709068518090897
170850001-170855000 2.0640269971497363
170855001-170860000 1.2339604802089559
170860001-170865000 1.4394193099513208
170865001-170870000 1.2549599310727986
170870001-170875000 2.9341786758565327
170875001-170880000 1.953599147040232
170880001-170885000 1.2743435850624103
170885001-170890000 1.9895279273986788
170890001-170895000 1.3915214390888226
170895001-170900000 2.883722441022953
170900001-170905000 4.948172527024397
170905001-170910000 2.7673843369339357
170910001-170915000 5.366412483548749
170915001-170920000 2.650788373167936
170920001-170925000 1.9731516573589605
170925001-170930000 2.3065738829229105
170930001-170935000 2.3715371640126555
170935001-170940000 4.16945231058318
170940001-170945000 2.577891549314884
170945001-170950000 1.158728700397097
170950001-170955000 1.2086193730736918
170955001-170960000 1.152553999113558
170960001-170965000 1.447452738486142
170965001-170970000 2.0136109884922964
170970001-170975000 2.865453358984054
170975001-170980000 3.8312553744158455
170980001-170985000 0.8055644816493633
170985001-170990000 0.781408710779445
170990001-170995000 1.8425080770739333
170995001-171000000 1.745446967214712
171000001-171005000 1.3749984023242434
171005001-171010000 1.781715772090624
171010001-171015000 2.556873162625657
171015001-171020000 0.8828290834897683
171020001-171025000 0.715082306477261
171025001-171030000 5.231704442018299
171030001-171035000 1.6714673343045867
171035001-171040000 0.9946051152808165
171040001-171045000 4.037895462424157
171045001-171050000 4.742580785201839
171050001-171055000 1.3971780424344542
171055001-171060000 1.4211666431237324
171060001-171065000 2.143571761299671
171065001-171070000 2.1983009009922343
171070001-171075000 5.844228322060936
171075001-171080000 2.5865097802926593
171080001-171085000 1.0880787934192329
171085001-171090000 2.2275377181277123
171090001-171095000 1.6738741153893593
171095001-171100000 2.6757682014799795
171100001-171105000 11.469019243604553
171105001-171110000 3.142754743435784
171110001-171115000 2.137028113417704
171115001-171120000 1.4561336844255799
171120001-171125000 1.6293179830118893
171125001-171130000 1.9960678417493598
171130001-171135000 1.065073489236524
171135001-171140000 1.019834338237879
171140001-171145000 1.81898779701078
171145001-171150000 0.9888317689264964
171150001-171155000 0.5391985250112711
171155001-171160000 0.3159790413404092
171160001-171165000 0.3553360296928135
171165001-171170000 0.8275116197472893
171170001-171175000 5.679514740325304
171175001-171180000 2.945041712463047
171180001-171185000 0.939201283846555
171185001-171190000 1.0188067311361932
171190001-171195000 1.0692171794683185
171195001-171200000 1.8901035231418817
171200001-171205000 2.393452267429725
171205001-171210000 1.332309551221694
171210001-171215000 1.0634578929532812
171215001-171220000 1.1629231189818316
171220001-171225000 1.7625581739586986
171225001-171230000 4.154975044681978
171230001-171235000 2.410928770365189
171235001-171240000 1.5119202535908611
171240001-171245000 1.8691080439522014
171245001-171250000 1.8850141767848878
171250001-171255000 4.989863360076404
171255001-171260000 0.9278389038163088
171260001-171265000 0.511496690196495
171265001-171270000 2.566920593370706
171270001-171275000 2.0301795524944515
171275001-171280000 1.22407843252464
171280001-171285000 1.8235236696212682
171285001-171290000 2.859119660652196
171290001-171295000 0.5364026904558131
171295001-171300000 0.19436624028787425
171300001-171305000 0.3461236067895092
171305001-171310000 0.7601089873148501
171310001-171315000 0.6215377350355705
171315001-171320000 0.9374824018650748
171320001-171325000 0.39922336579883055
171325001-171330000 0.17916916933391602
171330001-171335000 0.40756769667699505
171335001-171340000 1.1982480507629572
171340001-171345000 1.0417658484314822
171345001-171350000 0.5038411762082128
171350001-171355000 0.21102631773718616
171355001-171360000 0.366592077357608
171360001-171365000 1.0561868405310062
171365001-171370000 0.6770371106031761
171370001-171375000 0.28110060775000956
171375001-171380000 0.2951976026503097
171380001-171385000 0.4552867490903383
171385001-171390000 0.4586631517374661
171390001-171395000 0.47651165437860693
171395001-171400000 0.5056490957040677
171400001-171405000 1.3904866467187218
171405001-171410000 1.3481185844497945
171410001-171415000 0.5142309040287685
171415001-171420000 0.28288052850813156
171420001-171425000 0.297227649444214
171425001-171430000 0.47243269777464125
171430001-171435000 0.49623886042700877
171435001-171440000 1.0621931719284758
171440001-171445000 1.213979033356829
171445001-171450000 1.1824084761135623
171450001-171455000 1.1663664816848365
171455001-171460000 0.6041461735361102
171460001-171465000 0.7341535334445463
171465001-171470000 1.2369738202260088
171470001-171475000 2.588383457568645
171475001-171480000 4.155693603396301
171480001-171485000 4.367294128281007
171485001-171490000 2.1911186494051123
171490001-171495000 1.7914765591641533
171495001-171500000 2.691009611045605
171500001-171505000 1.7192669272227126
171505001-171510000 0.6632544004825492
171510001-171515000 0.8217064662262225
171515001-171520000 1.741683081073535
171520001-171525000 1.8652904127497512
171525001-171530000 3.739828867695519
171530001-171535000 2.1661612358809847
171535001-171540000 1.4639468224041892
171540001-171545000 1.9235228159833895
171545001-171550000 1.9717266077975668
171550001-171555000 2.3181332679686593
171555001-171560000 3.331396971936646
171560001-171565000 1.1944044035715455
171565001-171570000 0.9840040288683923
171570001-171575000 2.180782636450658
171575001-171580000 4.119061978955664
171580001-171585000 2.1060845169555806
171585001-171590000 1.7948899705644026
171590001-171595000 3.3759167336066502
171595001-171600000 1.9383779001922166
171600001-171605000 1.5100496138267774
171605001-171610000 1.733460202423524
171610001-171615000 1.3140448382011696
171615001-171620000 1.2263396259561878
171620001-171625000 1.6882764383823288
171625001-171630000 2.4303133908034162
171630001-171635000 2.752856961506611
171635001-171640000 1.6472288639881616
171640001-171645000 0.5691729014904564
171645001-171650000 0.456407976646029
171650001-171655000 1.085804361821718
171655001-171660000 1.0221685061458026
171660001-171665000 0.8203530408282976
171665001-171670000 0.8515579673290067
171670001-171675000 0.5059656044278704
171675001-171680000 0.4909747411563687
171680001-171685000 1.1024059802750985
171685001-171690000 1.1088634975165446
171690001-171695000 0.5950304392288159
171695001-171700000 0.5909566018494659
171700001-171705000 0.4458219942083166
171705001-171710000 0.33692109375368046
171710001-171715000 2.2921655193411987
171715001-171720000 3.977293432632685
171720001-171725000 1.3677011064544096
171725001-171730000 0.7970740200676119
171730001-171735000 0.8982238178001113
171735001-171740000 1.2876152513482888
171740001-171745000 0.5703014436866614
171745001-171750000 0.921308048392719
171750001-171755000 1.8881564710919536
171755001-171760000 2.110972528716567
171760001-171765000 2.6255092892005
171765001-171770000 1.07155139103104
171770001-171775000 1.3734513095582883
171775001-171780000 2.7451303342088416
171780001-171785000 1.107540362651633
171785001-171790000 1.1116571504285964
171790001-171795000 1.2212082827410968
171795001-171800000 0.6430820149661464
171800001-171805000 0.7465973580165552
171805001-171810000 0.8167508478858027
171810001-171815000 0.7717995943441627
171815001-171820000 1.2136441665973032
171820001-171825000 0.37393307634459455
171825001-171830000 0.34544415951037555
171830001-171835000 0.585686379005644
171835001-171840000 0.7039678744236003
171840001-171845000 0.9232509721802382
171845001-171850000 0.5738419039224593
171850001-171855000 0.6214434412840112
171855001-171860000 1.4910140702935888
171860001-171865000 1.3382932699223196
171865001-171870000 1.819393752343392
171870001-171875000 0.7824434805038594
171875001-171880000 0.5476872710999433
171880001-171885000 1.5721767037529248
171885001-171890000 1.253253323698195
171890001-171895000 0.4768252044768735
171895001-171900000 1.3274320049272628
171900001-171905000 6.240506441292177
171905001-171910000 1.3069582630117136
171910001-171915000 1.8980215223527919
171915001-171920000 6.631224749154074
171920001-171925000 2.332999282949479
171925001-171930000 2.054457786966733
171930001-171935000 1.4583296095468565
171935001-171940000 0.8512914021455358
171940001-171945000 0.6297727506149192
171945001-171950000 1.274688411184987
171950001-171955000 1.70089737872473
171955001-171960000 0.8221990901264062
171960001-171965000 1.2819258169890784
171965001-171970000 1.8680534306589895
171970001-171975000 1.9335697786056316
171975001-171980000 1.6284120313696475
171980001-171985000 1.5213741066886493
171985001-171990000 1.1106210007328743
171990001-171995000 0.9910178703400303
171995001-172000000 4.068027268355336
172000001-172005000 1.632528160910661
172005001-172010000 0.7696607929340098
172010001-172015000 0.9800473413741929
172015001-172020000 1.3118467180698496
172020001-172025000 2.627429842965145
172025001-172030000 1.819776314318102
172030001-172035000 1.6662314649195737
172035001-172040000 3.080953187425724
172040001-172045000 3.61793662148307
172045001-172050000 2.0137248511637487
172050001-172055000 2.736791823206509
172055001-172060000 0.9628090070365274
172060001-172065000 0.4912478221280301
172065001-172070000 0.8105143686762647
172070001-172075000 1.37113960449342
172075001-172080000 1.1004426075889326
172080001-172085000 0.6091157173337215
172085001-172090000 0.7575707998887729
172090001-172095000 1.83412609334205
172095001-172100000 1.7912783356275748
172100001-172105000 1.2995141889330148
172105001-172110000 1.7571555868622084
172110001-172115000 2.356416573494574
172115001-172120000 1.0866537945157697
172120001-172125000 1.1027857225790991
172125001-172130000 5.255594566143963
172130001-172135000 3.9883808721756586
172135001-172140000 1.8290191236575417
172140001-172145000 1.5719147705809173
172145001-172150000 1.5717690083170033
172150001-172155000 1.6910524847369073
172155001-172160000 1.1920644411469563
172160001-172165000 1.7817010827200153
172165001-172170000 4.886597913701727
172170001-172175000 1.9038053891024858
172175001-172180000 0.9945004568862452
172180001-172185000 0.7098695909440488
172185001-172190000 1.5495908221196297
172190001-172195000 2.4140820460528456
172195001-172200000 1.4519162593725987
172200001-172205000 1.0231234486713425
172205001-172210000 1.2443377033677994
172210001-172215000 2.735143283641581
172215001-172220000 3.4760960243264005
172220001-172225000 1.0768664110287092
172225001-172230000 0.7019490904788063
172230001-172235000 2.999927091882661
172235001-172240000 0.845296731983358
172240001-172245000 0.4828621298306581
172245001-172250000 2.2632855506654277
172250001-172255000 3.2108059499235537
172255001-172260000 0.933396836164532
172260001-172265000 1.1693821044249129
172265001-172270000 1.5571978792764132
172270001-172275000 1.3062673744152105
172275001-172280000 1.3834397763846489
172280001-172285000 7.252087354074876
172285001-172290000 3.0111229963464363
172290001-172295000 1.5373595946814769
172295001-172300000 1.3823691263708207
172300001-172305000 0.9041323661964484
172305001-172310000 3.6997229078951768
172310001-172315000 3.725793087046583
172315001-172320000 0.8952051162764069
172320001-172325000 1.365103400078633
172325001-172330000 2.7580164388171258
172330001-172335000 1.215407266821396
172335001-172340000 0.679431057766336
172340001-172345000 2.9334654774023305
172345001-172350000 3.52327569343843
172350001-172355000 0.9742385768721754
172355001-172360000 0.8190920520469877
172360001-172365000 0.7831335864188962
172365001-172370000 1.2835683899631805
172370001-172375000 1.2936261291805071
172375001-172380000 1.064708523964637
172380001-172385000 2.0649965461169475
172385001-172390000 0.7645760773087003
172390001-172395000 0.5204268283643656
172395001-172400000 0.47289347945870924
172400001-172405000 0.5533208559344354
172405001-172410000 2.91879365514182
172410001-172415000 1.2401377283478359
172415001-172420000 0.3136107165367814
172420001-172425000 0.20870220035249917
172425001-172430000 0.3073319537781153
172430001-172435000 0.32782216448037504
172435001-172440000 0.44008385243418335
172440001-172445000 0.693806996695714
172445001-172450000 1.8924130474114675
172450001-172455000 1.2308842512986318
172455001-172460000 0.5139072577185376
172460001-172465000 0.4145128406917042
172465001-172470000 0.7001957355240326
172470001-172475000 1.802467055176383
172475001-172480000 1.1680696558059311
172480001-172485000 1.1655887460979595
172485001-172490000 0.7550593987424072
172490001-172495000 0.23476869420441698
172495001-172500000 0.10007533877466666
172500001-172505000 0.15088150920274368
172505001-172510000 0.4641707388621215
172510001-172515000 1.1597628107936861
172515001-172520000 0.296534737158291
172520001-172525000 0.16328397841035677
172525001-172530000 0.2476387606316819
172530001-172535000 1.4195087443949057
172535001-172540000 1.038638527984277
172540001-172545000 0.6490757381798509
172545001-172550000 0.4474736657857325
172550001-172555000 0.33078049600061815
172555001-172560000 0.7003392996594573
172560001-172565000 0.7658376961381791
172565001-172570000 0.8454051272830141
172570001-172575000 0.6296368231791926
172575001-172580000 0.7114119542518915
172580001-172585000 0.7582818181268084
172585001-172590000 0.16019923301227396
172590001-172595000 0.31037057613903435
172595001-172600000 1.9315203043521565
172600001-172605000 0.9064738510486283
172605001-172610000 1.088521575494521
172610001-172615000 0.9740827449453465
172615001-172620000 0.6959429362915733
172620001-172625000 1.217989769142229
172625001-172630000 3.378240506709635
172630001-172635000 1.9815681400044223
172635001-172640000 1.3350564169778494
172640001-172645000 3.217695258633727
172645001-172650000 2.2780844675239758
172650001-172655000 0.8750713220843575
172655001-172660000 0.9183327065153126
172660001-172665000 1.7211176153440673
172665001-172670000 2.0030318572373815
172670001-172675000 1.4497096833489513
172675001-172680000 20.597521377151885
172680001-172685000 16.692359322034324
172685001-172690000 1.6474027259273583
172690001-172695000 4.455814775944009
172695001-172700000 3.5421396806061085
172700001-172705000 1.3910005800309955
172705001-172710000 1.965751710644145
172710001-172715000 2.441311180108202
172715001-172720000 2.1914735463641772
172720001-172725000 2.923839497471007
172725001-172730000 6.204921424995934
172730001-172735000 2.8229906027132174
172735001-172740000 2.307331130286859
172740001-172745000 1.7193509629014814
172745001-172750000 1.661230032496418
172750001-172755000 2.7853822380623168
172755001-172760000 1.5718702431439906
172760001-172765000 3.089134708031726
172765001-172770000 3.5775593800632146
172770001-172775000 0.9304445956493423
172775001-172780000 1.0967549191364643
172780001-172785000 3.9483240604837855
172785001-172790000 3.824919993425474
172790001-172795000 0.5735883694796913
172795001-172800000 0.5659418122106283
172800001-172805000 1.1905780003508737
172805001-172810000 1.448745584489385
172810001-172815000 1.1624549558633346
172815001-172820000 0.6021936621509087
172820001-172825000 1.5261021997239341
172825001-172830000 5.069654216172839
172830001-172835000 0.7936382644750254
172835001-172840000 0.794602762267185
172840001-172845000 1.2513601110903954
172845001-172850000 1.188906788648595
172850001-172855000 1.6528920431065717
172855001-172860000 1.3278665006662276
172860001-172865000 0.7169003047387554
172865001-172870000 7.305452230176032
172870001-172875000 3.05986443813798
172875001-172880000 0.5912626239384831
172880001-172885000 0.671812763319641
172885001-172890000 1.113214924919362
172890001-172895000 2.063918072355504
172895001-172900000 1.632869207746995
172900001-172905000 1.0976480580809937
172905001-172910000 0.5544933220333582
172910001-172915000 0.4238166125590272
172915001-172920000 0.9010449617704199
172920001-172925000 2.3589787546792267
172925001-172930000 1.7379638518491631
172930001-172935000 1.0602665011682835
172935001-172940000 1.370986021831488
172940001-172945000 1.6649982155236724
172945001-172950000 0.989035925682656
172950001-172955000 1.7910206791612315
172955001-172960000 3.025670453257487
172960001-172965000 1.2655783635468987
172965001-172970000 1.090689364289761
172970001-172975000 1.2504379355567303
172975001-172980000 2.2925102161305198
172980001-172985000 1.7650002477510511
172985001-172990000 0.56826136280877
172990001-172995000 0.5904599594615165
172995001-173000000 1.4528030220622388
173000001-173005000 8.326136524753979
173005001-173010000 1.1370761915049856
173010001-173015000 0.7488709063828007
173015001-173020000 0.9323328062673523
173020001-173025000 4.486354639273242
173025001-173030000 1.9279284604762827
173030001-173035000 0.6354575121818791
173035001-173040000 1.8275605647602433
173040001-173045000 1.3062766740624503
173045001-173050000 0.8251501101445174
173050001-173055000 0.7331975107733307
173055001-173060000 0.5733816251267957
173060001-173065000 1.0094799121322493
173065001-173070000 3.141929314136248
173070001-173075000 1.5064509528914107
173075001-173080000 1.116067341149283
173080001-173085000 1.3708936428768455
173085001-173090000 2.3967598327298996
173090001-173095000 1.0612718697490569
173095001-173100000 1.0257198492199835
173100001-173105000 2.0266339721022315
173105001-173110000 1.0934257376141867
173110001-173115000 1.038448760910934
173115001-173120000 1.5659220342886537
173120001-173125000 6.486267248869035
173125001-173130000 3.5388806538941444
173130001-173135000 1.6743650151202372
173135001-173140000 2.9074017506209904
173140001-173145000 2.942427065567049
173145001-173150000 1.9679278134288083
173150001-173155000 2.115964298361518
173155001-173160000 5.347995070996532
173160001-173165000 4.385285019168258
173165001-173170000 1.9676870730521383
173170001-173175000 2.409140587115133
173175001-173180000 4.224905062139605
173180001-173185000 4.921381654356336
173185001-173190000 1.844562293120902
173190001-173195000 2.10393011056649
173195001-173200000 1.3704555062432835
173200001-173205000 1.9086788464885407
173205001-173210000 3.3775137489025906
173210001-173215000 1.5272556485775661
173215001-173220000 3.382431042552852
173220001-173225000 2.506747512646933
173225001-173230000 1.1450548739445674
173230001-173235000 1.1473898985996467
173235001-173240000 3.5080229196647457
173240001-173245000 1.7715959625557776
173245001-173250000 0.8005850707861495
173250001-173255000 0.6502565913774997
173255001-173260000 0.9475130038934029
173260001-173265000 1.7866052179617047
173265001-173270000 3.321662257053125
173270001-173275000 2.805776925576893
173275001-173280000 1.1917724458914913
173280001-173285000 1.0092139467634549
173285001-173290000 0.6960253435968186
173290001-173295000 1.0771669859843995
173295001-173300000 1.2026296183284246
173300001-173305000 0.33732573812076644
173305001-173310000 0.16082909239722223
173310001-173315000 0.17322825599300298
173315001-173320000 0.8399226094965725
173320001-173325000 0.5444179775837077
173325001-173330000 0.2641924429792636
173330001-173335000 0.7503322590208612
173335001-173340000 1.1161922178076817
173340001-173345000 0.20216446949473113
173345001-173350000 0.19319434520748374
173350001-173355000 0.6957732687963748
173355001-173360000 0.6117106113780079
173360001-173365000 0.4230490642332087
173365001-173370000 0.28033507169729316
173370001-173375000 0.15181478010778265
173375001-173380000 0.14874114543257486
173380001-173385000 0.16343167097108738
173385001-173390000 0.714904104984442
173390001-173395000 2.1634968177350444
173395001-173400000 1.1967361219030481
173400001-173405000 1.444697483662402
173405001-173410000 0.670651773542671
173410001-173415000 0.8224471435469792
173415001-173420000 4.204257730672139
173420001-173425000 0.3670720722734176
173425001-173430000 0.19144506719684032
173430001-173435000 0.5490690693506239
173435001-173440000 0.31139131001057463
173440001-173445000 0.6789042445533028
173445001-173450000 0.8843569382905085
173450001-173455000 0.12635397245117433
173455001-173460000 0.21005706067745863
173460001-173465000 0.2519576463812003
173465001-173470000 0.2583834582050415
173470001-173475000 0.5479135754527943
173475001-173480000 0.2626887161082971
173480001-173485000 0.2443770938449079
173485001-173490000 0.30724026925754616
173490001-173495000 0.21111410690221738
173495001-173500000 0.20778767330015072
173500001-173505000 0.2441609557350103
173505001-173510000 0.34954440952517796
173510001-173515000 0.4056696559355361
173515001-173520000 0.5855460665570839
173520001-173525000 0.6619074657366235
173525001-173530000 0.4584137805668264
173530001-173535000 0.46494325263424563
173535001-173540000 4.249552723761236
173540001-173545000 2.176096006744884
173545001-173550000 0.553306930587999
173550001-173555000 1.1435136274787068
173555001-173560000 1.1677587636323574
173560001-173565000 1.3648550109975888
173565001-173570000 2.227297758613234
173570001-173575000 2.663619392467874
173575001-173580000 1.9855703253826715
173580001-173585000 1.2836241916823894
173585001-173590000 2.384861172016183
173590001-173595000 2.8090464563317865
173595001-173600000 1.7149419709788043
173600001-173605000 1.064007360728511
173605001-173610000 0.9150308605905669
173610001-173615000 8.543628639474042
173615001-173620000 6.261118040052588
173620001-173625000 2.035970890866286
173625001-173630000 1.376512352668586
173630001-173635000 0.7959887805502436
173635001-173640000 1.3897599633712459
173640001-173645000 3.7437493826775663
173645001-173650000 2.507366705116416
173650001-173655000 1.8354451995702263
173655001-173660000 1.3207168041881263
173660001-173665000 1.4780693956162065
173665001-173670000 1.2800122840420571
173670001-173675000 1.3229796974835168
173675001-173680000 1.0403034913316447
173680001-173685000 1.4250232025711895
173685001-173690000 2.0518892278999235
173690001-173695000 1.2677386991591164
173695001-173700000 2.0679823405220534
173700001-173705000 0.928535894793629
173705001-173710000 0.9277738022107892
173710001-173715000 0.7901486383753256
173715001-173720000 1.226028844567415
173720001-173725000 2.344351811423772
173725001-173730000 1.9720487689158983
173730001-173735000 4.4428738249383315
173735001-173740000 8.36154639626599
173740001-173745000 5.275112237885671
173745001-173750000 2.2430408660034975
173750001-173755000 1.5920477696436157
173755001-173760000 1.4871815314202639
173760001-173765000 21.12863739453207
173765001-173770000 6.196321217018724
173770001-173775000 1.3758024185234463
173775001-173780000 1.7135476435213883
173780001-173785000 0.9476737790364151
173785001-173790000 1.0221518511699874
173790001-173795000 2.3187324239020195
173795001-173800000 1.0566852042386665
173800001-173805000 0.7341266968970399
173805001-173810000 2.890392683052811
173810001-173815000 2.8741515423325317
173815001-173820000 1.0468586925316286
173820001-173825000 1.0119930875578165
173825001-173830000 0.9867977521873917
173830001-173835000 2.2609906387698526
173835001-173840000 0.9394788478911483
173840001-173845000 0.7465980933538481
173845001-173850000 1.3636437778545447
173850001-173855000 1.5537672547201253
173855001-173860000 2.9124102482669074
173860001-173865000 0.6684011869126383
173865001-173870000 0.5465246910364427
173870001-173875000 2.0964415609701117
173875001-173880000 0.8710779485043062
173880001-173885000 1.1088049335478218
173885001-173890000 1.6843561875584727
173890001-173895000 0.6968362637122014
173895001-173900000 0.5017412601394197
173900001-173905000 0.8643309651167863
173905001-173910000 1.6058358413267608
173910001-173915000 0.7206841143953865
173915001-173920000 1.6532809497023528
173920001-173925000 1.5991583044122295
173925001-173930000 0.5473572673226599
173930001-173935000 0.5097947318057469
173935001-173940000 0.6999040291130223
173940001-173945000 1.7368128631334496
173945001-173950000 2.5804015971943737
173950001-173955000 1.8080810560665874
173955001-173960000 1.5814472842739258
173960001-173965000 1.6768813031126668
173965001-173970000 0.9737428679400538
173970001-173975000 0.6158402951784345
173975001-173980000 0.805101104492294
173980001-173985000 3.2578948475915093
173985001-173990000 2.67838742997612
173990001-173995000 1.2732684699284718
173995001-174000000 1.4246680066037138
174000001-174005000 1.5945128915275533
174005001-174010000 1.6807176233242416
174010001-174015000 5.725371244170735
174015001-174020000 4.555610281810364
174020001-174025000 1.3285156349305483
174025001-174030000 1.2986686132726175
174030001-174035000 1.600080115758264
174035001-174040000 5.251310871975323
174040001-174045000 1.1480849605864896
174045001-174050000 0.5100471390226798
174050001-174055000 1.6080578410509445
174055001-174060000 1.4398670647637808
174060001-174065000 1.6486485310418286
174065001-174070000 2.433476742059455
174070001-174075000 2.276930644726203
174075001-174080000 1.9444205020110954
174080001-174085000 1.4121900221815298
174085001-174090000 1.063914469971606
174090001-174095000 1.2476141301483432
174095001-174100000 2.3673731299799727
174100001-174105000 1.2970000279414067
174105001-174110000 0.8028731828677995
174110001-174115000 0.706254683807468
174115001-174120000 4.529989400283746
174120001-174125000 3.6658218996408016
174125001-174130000 1.1966108899802501
174130001-174135000 1.7388498223878393
174135001-174140000 1.784399349773066
174140001-174145000 3.0332334629952493
174145001-174150000 2.4641859571457454
174150001-174155000 1.110325766650898
174155001-174160000 0.9622514683299128
174160001-174165000 2.57258300343752
174165001-174170000 5.442071329542975
174170001-174175000 3.364274411612379
174175001-174180000 3.748115363263986
174180001-174185000 2.5603919166276845
174185001-174190000 2.003790023388009
174190001-174195000 1.8001213659432211
174195001-174200000 2.7842313029556394
174200001-174205000 3.613302174633287
174205001-174210000 0.48745738343059075
174210001-174215000 0.478279650884886
174215001-174220000 3.280834430696929
174220001-174225000 5.477545666660816
174225001-174230000 1.3497682380417797
174230001-174235000 1.6509114521509936
174235001-174240000 1.4092193175994945
174240001-174245000 0.7042059888935256
174245001-174250000 1.8255880814235539
174250001-174255000 3.1573107403214937
174255001-174260000 1.0504542153040173
174260001-174265000 0.8511663557659845
174265001-174270000 0.8924253328220333
174270001-174275000 5.5776963094293315
174275001-174280000 2.8081711894856234
174280001-174285000 0.9163425624347508
174285001-174290000 1.0527098171874003
174290001-174295000 0.7681701732024925
174295001-174300000 0.8742119716070459
174300001-174305000 1.844234610175744
174305001-174310000 1.5151864227341592
174310001-174315000 1.1949615987227125
174315001-174320000 0.97302879573077
174320001-174325000 1.8555942070831997
174325001-174330000 1.9293848204675141
174330001-174335000 1.1034491300464435
174335001-174340000 2.5297987528202124
174340001-174345000 1.5820704888412245
174345001-174350000 1.1615774766092708
174350001-174355000 1.4047536406611723
174355001-174360000 1.122135612735419
174360001-174365000 1.1737575321277145
174365001-174370000 1.0318984590001228
174370001-174375000 0.4786989072688109
174375001-174380000 0.40115671348489285
174380001-174385000 1.0462732964613979
174385001-174390000 1.2879184050216255
174390001-174395000 0.6869504489837199
174395001-174400000 1.140813970135575
174400001-174405000 2.0865870161656543
174405001-174410000 5.215548740331867
174410001-174415000 3.968219984134534
174415001-174420000 1.6196924144019875
174420001-174425000 1.355320559826695
174425001-174430000 3.902150379862922
174430001-174435000 4.302025529423806
174435001-174440000 1.2483755374078456
174440001-174445000 1.3709933387459725
174445001-174450000 0.9700961347544319
174450001-174455000 0.9361413842402181
174455001-174460000 1.1879077743734245
174460001-174465000 1.3883767294473217
174465001-174470000 2.9004688814421056
174470001-174475000 6.16489941145574
174475001-174480000 5.331786582428243
174480001-174485000 3.2131980801205864
174485001-174490000 3.568874615042404
174490001-174495000 2.091480516371303
174495001-174500000 1.176366334860773
174500001-174505000 1.2139122985791584
174505001-174510000 0.804476764099884
174510001-174515000 1.176873426110084
174515001-174520000 2.158064838935659
174520001-174525000 0.9237542256243655
174525001-174530000 1.0089616566637085
174530001-174535000 0.7639415340487025
174535001-174540000 0.5904597720692017
174540001-174545000 2.196351264489307
174545001-174550000 1.6759789063663493
174550001-174555000 0.9538138772472701
174555001-174560000 0.4805846538745993
174560001-174565000 0.5665842224348312
174565001-174570000 1.6317258396862995
174570001-174575000 0.5949849913353896
174575001-174580000 0.8514789864436085
174580001-174585000 1.8434100641812121
174585001-174590000 2.827156037369199
174590001-174595000 1.9335321786696043
174595001-174600000 1.4997000350780616
174600001-174605000 10.294993445171736
174605001-174610000 3.0607800289374163
174610001-174615000 1.0349777991318916
174615001-174620000 1.2833458297404403
174620001-174625000 1.2132294038859404
174625001-174630000 4.19639346357229
174630001-174635000 3.3814456207388255
174635001-174640000 1.3639925756191722
174640001-174645000 2.4614545814136735
174645001-174650000 3.3609658569988654
174650001-174655000 2.8794089125888207
174655001-174660000 2.954202045367412
174660001-174665000 5.05849115791277
174665001-174670000 2.1113731100210726
174670001-174675000 1.6782111607726913
174675001-174680000 1.3317560146305303
174680001-174685000 1.2902636523566913
174685001-174690000 8.644656102879765
174690001-174695000 1.7256246698956301
174695001-174700000 0.5585749973167682
174700001-174705000 0.83810339948419
174705001-174710000 1.6579472679903462
174710001-174715000 0.4571591731200721
174715001-174720000 0.37451522587923564
174720001-174725000 0.9419745257225959
174725001-174730000 0.7569600342945351
174730001-174735000 0.5894200952155442
174735001-174740000 1.044289183953838
174740001-174745000 0.9714257711086444
174745001-174750000 0.6732599999349751
174750001-174755000 0.8657545277840665
174755001-174760000 1.707179289356183
174760001-174765000 6.7994194711204425
174765001-174770000 3.082156324112241
174770001-174775000 1.1139136011804753
174775001-174780000 1.4821469007161836
174780001-174785000 2.517421059169232
174785001-174790000 1.6875366018166686
174790001-174795000 1.3031166987035026
174795001-174800000 1.33816299654562
174800001-174805000 1.9049899511288875
174805001-174810000 1.5236139133628328
174810001-174815000 1.137203028617322
174815001-174820000 3.904875551675297
174820001-174825000 1.5463697518786261
174825001-174830000 0.9142352526002968
174830001-174835000 1.5271760550444007
174835001-174840000 1.4898510502831435
174840001-174845000 5.782573714899566
174845001-174850000 2.7282924577529117
174850001-174855000 1.8326569603090472
174855001-174860000 2.8393479729659497
174860001-174865000 3.596406997380652
174865001-174870000 1.7867385770625288
174870001-174875000 1.0443299341235397
174875001-174880000 0.9257330495526634
174880001-174885000 0.811280223779214
174885001-174890000 0.7296851505487468
174890001-174895000 2.466463895671334
174895001-174900000 8.475709985909967
174900001-174905000 1.6786419401125119
174905001-174910000 1.7478567365843047
174910001-174915000 1.4087182532966223
174915001-174920000 1.7023406712431017
174920001-174925000 1.057093104087076
174925001-174930000 0.48411622545242167
174930001-174935000 1.2763072525458508
174935001-174940000 0.8136365041715754
174940001-174945000 0.37758425920996996
174945001-174950000 0.5481263185103756
174950001-174955000 1.0638770803757152
174955001-174960000 1.642371837856363
174960001-174965000 1.51994778352076
174965001-174970000 5.712242417648203
174970001-174975000 2.786131444921522
174975001-174980000 0.9503462158271714
174980001-174985000 1.2877266203411544
174985001-174990000 2.3717562565189536
174990001-174995000 1.7396233322188044
174995001-175000000 1.6251500829542866
175000001-175005000 4.818317080908506
175005001-175010000 5.565556290709589
175010001-175015000 1.851847668816082
175015001-175020000 1.6817584127421785
175020001-175025000 2.8380801069499615
175025001-175030000 2.773155882300374
175030001-175035000 1.8178646888921264
175035001-175040000 1.6907232939008718
175040001-175045000 1.0437465467566232
175045001-175050000 0.6305296827589096
175050001-175055000 2.802083113255031
175055001-175060000 3.1784199638555077
175060001-175065000 1.039537784895778
175065001-175070000 2.4118064104676753
175070001-175075000 1.5635809562138123
175075001-175080000 1.131444468303507
175080001-175085000 1.7483903964873553
175085001-175090000 1.5648778479185979
175090001-175095000 2.6051811596324184
175095001-175100000 1.4321650615476587
175100001-175105000 0.5510474075417671
175105001-175110000 0.41240400599170335
175110001-175115000 0.28843698067452234
175115001-175120000 0.5643984162355078
175120001-175125000 2.192438252813459
175125001-175130000 1.1715906911907472
175130001-175135000 0.8602020749697221
175135001-175140000 1.7735416056570206
175140001-175145000 0.5860933801418606
175145001-175150000 0.45620819618809677
175150001-175155000 0.5605591068058718
175155001-175160000 0.33920674572730425
175160001-175165000 0.486314160942281
175165001-175170000 1.252012726014781
175170001-175175000 0.5019534299198531
175175001-175180000 0.6491350111165239
175180001-175185000 3.3505780592889924
175185001-175190000 1.5167403212150297
175190001-175195000 1.2449003463311303
175195001-175200000 1.4868540664565884
175200001-175205000 9.237935729223237
175205001-175210000 3.7830854828909857
175210001-175215000 1.0742815569100026
175215001-175220000 0.8252833120699935
175220001-175225000 0.9279293352961546
175225001-175230000 0.9023251627847881
175230001-175235000 0.5994986167984516
175235001-175240000 1.1695883763066361
175240001-175245000 2.370404626094657
175245001-175250000 2.0704225104798777
175250001-175255000 1.1413818483797478
175255001-175260000 1.0676769055143387
175260001-175265000 2.53564267492639
175265001-175270000 1.5699023826521472
175270001-175275000 1.7685740554350768
175275001-175280000 2.262875541232984
175280001-175285000 1.6309559322163993
175285001-175290000 1.1701458788578196
175290001-175295000 1.2635820391688823
175295001-175300000 1.5060616021551512
175300001-175305000 1.2031228965995135
175305001-175310000 4.05820054418168
175310001-175315000 3.9684438921906264
175315001-175320000 1.4100564184565245
175320001-175325000 1.956899480026429
175325001-175330000 1.9227042652652861
175330001-175335000 1.2261752250082882
175335001-175340000 1.067092386050466
175340001-175345000 1.148864620957964
175345001-175350000 1.1106897627678731
175350001-175355000 1.1106897627678731
175355001-175360000 1.1106897627678731
175360001-175365000 1.1106897627678731
175365001-175370000 1.1106897627678731
175370001-175375000 1.1106897627678731
175375001-175380000 1.1106897627678731
175380001-175385000 1.1106897627678731
175385001-175390000 1.1106897627678731
175390001-175395000 1.1106897627678731
175395001-175400000 1.1106897627678731
175400001-175405000 1.1106897627678731
175405001-175410000 1.1106897627678731
175410001-175415000 1.1106897627678731
175415001-175420000 1.1106897627678731
175420001-175425000 1.1106897627678731
175425001-175430000 1.1106897627678731
175430001-175435000 1.1106897627678731
175435001-175440000 1.1106897627678731
175440001-175445000 1.1106897627678731
175445001-175450000 1.1106897627678731
175450001-175455000 1.1106897627678731
175455001-175460000 1.1106897627678731
175460001-175465000 1.1106897627678731
175465001-175470000 1.1106897627678731
175470001-175475000 1.1106897627678731
175475001-175480000 1.1106897627678731
175480001-175485000 1.1106897627678731
175485001-175490000 1.1106897627678731
175490001-175495000 1.1106897627678731
175495001-175500000 1.1106897627678731
175500001-175505000 1.1106897627678731
175505001-175510000 1.1106897627678731
175510001-175515000 1.1106897627678731
175515001-175520000 1.1106897627678731
175520001-175525000 1.1106897627678731
175525001-175530000 1.1106897627678731
175530001-175535000 1.0292267262377879
175535001-175540000 1.3216165473078256
175540001-175545000 0.7204273552124617
175545001-175550000 1.1060207230162673
175550001-175555000 2.4903658019451345
175555001-175560000 1.6722983811928875
175560001-175565000 1.9611174690990605
175565001-175570000 0.8195033614765072
175570001-175575000 0.7666644016144472
175575001-175580000 1.5441820142652205
175580001-175585000 1.110509130569638
175585001-175590000 0.6820809099589569
175590001-175595000 1.1708199075734063
175595001-175600000 2.986305166351094
175600001-175605000 0.6968026199386632
175605001-175610000 0.6019883772791697
175610001-175615000 0.6466371888065747
175615001-175620000 0.312934954362094
175620001-175625000 0.5482435736597898
175625001-175630000 1.6981433880842454
175630001-175635000 0.7479473963859424
175635001-175640000 0.45908213230401307
175640001-175645000 0.39243886469579226
175645001-175650000 0.2409070087619856
175650001-175655000 1.0478086842540404
175655001-175660000 2.2739742400184606
175660001-175665000 1.1206271980009508
175665001-175670000 1.0356931771291669
175670001-175675000 1.0082123826700637
175675001-175680000 0.5769345766962558
175680001-175685000 0.4253333845565884
175685001-175690000 0.6838751639888051
175690001-175695000 1.008884523393077
175695001-175700000 0.5200158515599143
175700001-175705000 0.9262082348770636
175705001-175710000 0.7553433328963625
175710001-175715000 0.1760357727494517
175715001-175720000 1.5328578383954838
175720001-175725000 0.5943194410739228
175725001-175730000 0.09479173663474376
175730001-175735000 0.15393885239542635
175735001-175740000 0.1921552223933815
175740001-175745000 0.2364690367681335
175745001-175750000 0.30076313884384304
175750001-175755000 0.2715305920381003
175755001-175760000 0.4752447888425326
175760001-175765000 0.7252565407572223
175765001-175770000 0.4841427909865441
175770001-175775000 0.34244765320268944
175775001-175780000 0.6147850781680335
175780001-175785000 1.1310563675321683
175785001-175790000 1.1127549833176342
175790001-175795000 1.1799681665783643
175795001-175800000 3.94252352883999
175800001-175805000 3.301068954517506
175805001-175810000 1.27584153658773
175810001-175815000 1.0007311948182036
175815001-175820000 1.1542953631784896
175820001-175825000 6.158193651655524
175825001-175830000 0.8849954730389599
175830001-175835000 0.5600049388455578
175835001-175840000 2.3011649638512526
175840001-175845000 1.89585773734976
175845001-175850000 0.3730851389015387
175850001-175855000 0.7947967440273437
175855001-175860000 2.7502777914904373
175860001-175865000 1.2367395658169291
175865001-175870000 0.938391928398958
175870001-175875000 0.6279840004383879
175875001-175880000 0.37508983929291556
175880001-175885000 0.2898103622978863
175885001-175890000 0.7690972851211582
175890001-175895000 0.80770595009764
175895001-175900000 0.5330119021890579
175900001-175905000 2.3611764137674816
175905001-175910000 1.6148039860128423
175910001-175915000 0.6777817001568153
175915001-175920000 0.8708887320992467
175920001-175925000 0.7664323805597618
175925001-175930000 0.6372387865903446
175930001-175935000 1.1344618610203638
175935001-175940000 2.60372690058028
175940001-175945000 1.4163974190985777
175945001-175950000 0.8569162983965615
175950001-175955000 1.309052303780228
175955001-175960000 2.397193755719645
175960001-175965000 1.721668430109275
175965001-175970000 3.383304527123347
175970001-175975000 1.3466901999787895
175975001-175980000 0.6576306778300463
175980001-175985000 1.4565347468762866
175985001-175990000 0.8095679502610922
175990001-175995000 0.8632686449072186
175995001-176000000 2.3230330923219893
176000001-176005000 2.344838386998823
176005001-176010000 1.7872755001804332
176010001-176015000 1.8067715384819099
176015001-176020000 1.4509124507510025
176020001-176025000 0.8557822764258888
176025001-176030000 0.9586654428146681
176030001-176035000 1.0326679432466053
176035001-176040000 0.822543787977009
176040001-176045000 4.156769800161001
176045001-176050000 1.2626844200413097
176050001-176055000 0.8704130573206297
176055001-176060000 1.2177708743098603
176060001-176065000 0.673570660765557
176065001-176070000 3.004405601590298
176070001-176075000 2.604960470113092
176075001-176080000 0.9561348222480724
176080001-176085000 1.0966255944231833
176085001-176090000 1.243394437552365
176090001-176095000 1.351806450422091
176095001-176100000 1.9977626874047671
176100001-176105000 1.9249440755385576
176105001-176110000 2.397503633227933
176110001-176115000 1.6297052472469737
176115001-176120000 0.7034115907964447
176120001-176125000 0.6822740702004093
176125001-176130000 1.2664558787914653
176130001-176135000 9.404058650958278
176135001-176140000 2.5507163514139277
176140001-176145000 2.208466676232709
176145001-176150000 2.188100681029304
176150001-176155000 1.225863765009842
176155001-176160000 3.342342719010856
176160001-176165000 6.017051064359745
176165001-176170000 2.138903104339251
176170001-176175000 1.721989330991989
176175001-176180000 0.8562652405283513
176180001-176185000 0.6233012721981611
176185001-176190000 0.7278521555903679
176190001-176195000 0.4806724722502022
176195001-176200000 0.23218629332887347
176200001-176205000 0.24261181988217834
176205001-176210000 1.3277042304397193
176210001-176215000 1.5641284196337861
176215001-176220000 0.49566878054698554
176220001-176225000 1.0860452763755648
176225001-176230000 0.78658901041719
176230001-176235000 0.4105458372276091
176235001-176240000 5.861591357229537
176240001-176245000 0.444953851259678
176245001-176250000 0.19452806011224896
176250001-176255000 0.4199224040280127
176255001-176260000 0.6915252195415871
176260001-176265000 0.7010062849559761
176265001-176270000 0.9125994529293862
176270001-176275000 1.8148440335716511
176275001-176280000 1.5699619746016327
176280001-176285000 1.1999959226608397
176285001-176290000 0.9913230224584659
176290001-176295000 0.40578631523495734
176295001-176300000 0.25575888485835957
176300001-176305000 0.3123517937421892
176305001-176310000 5.172065758603792
176310001-176315000 4.483222496888547
176315001-176320000 1.2508674384683547
176320001-176325000 1.1523783428768708
176325001-176330000 0.8273235480728262
176330001-176335000 0.5647510172705575
176335001-176340000 0.8460237111933471
176340001-176345000 0.426269748403372
176345001-176350000 0.6629686862898522
176350001-176355000 3.2405962318093695
176355001-176360000 0.3681410065881873
176360001-176365000 0.3881406088775103
176365001-176370000 0.29781195841350416
176370001-176375000 0.3458500377988665
176375001-176380000 0.8830781991906499
176380001-176385000 0.187220897408994
176385001-176390000 0.12288477347759835
176390001-176395000 0.16984856122111047
176395001-176400000 0.38996009750016514
176400001-176405000 0.23956295013872106
176405001-176410000 0.2367390340099162
176410001-176415000 0.5626474997784372
176415001-176420000 0.29213335621829206
176420001-176425000 0.4099796790406005
176425001-176430000 0.3589828182571418
176430001-176435000 0.1859374411154076
176435001-176440000 0.35810297458977725
176440001-176445000 0.6232337124589359
176445001-176450000 0.3885716363030434
176450001-176455000 0.6979650191260103
176455001-176460000 0.3583478243024718
176460001-176465000 0.10081491172695624
176465001-176470000 0.23951372174894678
176470001-176475000 0.8060372212210865
176475001-176480000 0.17562870689946886
176480001-176485000 0.14716604172054162
176485001-176490000 0.190694541323414
176490001-176495000 0.4609925563820281
176495001-176500000 0.5646433370543296
176500001-176505000 0.8683778130200929
176505001-176510000 6.670579076394345
176510001-176515000 1.0031408899611123
176515001-176520000 0.9480010356151987
176520001-176525000 3.6987543429130447
176525001-176530000 2.497730375514208
176530001-176535000 2.122403577236037
176535001-176540000 2.964955355003896
176540001-176545000 1.7947397194044328
176545001-176550000 0.9070443725217356
176550001-176555000 0.5756400035252097
176555001-176560000 1.4366644991180504
176560001-176565000 0.8640584246648157
176565001-176570000 0.34152491260782497
176570001-176575000 0.6653813885497631
176575001-176580000 0.5170457825897709
176580001-176585000 0.2615065801186833
176585001-176590000 1.141288647177571
176590001-176595000 0.915871164483216
176595001-176600000 0.19742798033360565
176600001-176605000 0.2676931978931489
176605001-176610000 0.45456199203756054
176610001-176615000 2.223587602838017
176615001-176620000 0.5299974065679548
176620001-176625000 0.29525780859012235
176625001-176630000 0.8887933277493871
176630001-176635000 0.6716960752069024
176635001-176640000 0.44937067480223686
176640001-176645000 0.4731864789262508
176645001-176650000 0.2843283945668942
176650001-176655000 0.296631188996835
176655001-176660000 0.33157816707543647
176660001-176665000 0.1700314729043105
176665001-176670000 0.3078618753386881
176670001-176675000 0.7274752605029257
176675001-176680000 0.389088020176796
176680001-176685000 0.45629754062155403
176685001-176690000 0.39998276247097747
176690001-176695000 0.20293194295446207
176695001-176700000 0.12145296336218885
176700001-176705000 0.40362252853180636
176705001-176710000 0.33581810551481084
176710001-176715000 0.15908117057392593
176715001-176720000 1.645609762715991
176720001-176725000 1.2210893053480094
176725001-176730000 0.7342270902828236
176730001-176735000 1.7558781127343095
176735001-176740000 1.8960464656297153
176740001-176745000 0.8040093829050107
176745001-176750000 0.7720121323140796
176750001-176755000 3.1615119468261574
176755001-176760000 1.121449715558208
176760001-176765000 0.6357261392472998
176765001-176770000 0.4572565277180846
176770001-176775000 0.3762465955657806
176775001-176780000 1.0562850926745688
176780001-176785000 3.187268683252935
176785001-176790000 1.0990393158100888
176790001-176795000 1.4350546279379135
176795001-176800000 1.7911571830093722
176800001-176805000 1.0016219553416137
176805001-176810000 1.1429152547094323
176810001-176815000 1.5998867357410165
176815001-176820000 0.8151165299182632
176820001-176825000 0.5968016441696616
176825001-176830000 0.9099571281628596
176830001-176835000 1.3273161494458143
176835001-176840000 1.368507506898073
176840001-176845000 2.717185608442495
176845001-176850000 1.2481057777062419
176850001-176855000 0.7089135352494041
176855001-176860000 1.0639704813808235
176860001-176865000 0.8285204145171565
176865001-176870000 0.20991066066543004
176870001-176875000 0.11790143510886213
176875001-176880000 0.15269914423793882
176880001-176885000 0.10145004423863892
176885001-176890000 0.5108999476021259
176890001-176895000 1.9566373124704461
176895001-176900000 0.4466644123475415
176900001-176905000 0.6360818591845527
176905001-176910000 1.3610522115788768
176910001-176915000 2.6878674007260805
176915001-176920000 1.9348524446441302
176920001-176925000 1.562491374265881
176925001-176930000 1.806407384319311
176930001-176935000 2.234747365123233
176935001-176940000 0.9367911347146254
176940001-176945000 0.8409623045406599
176945001-176950000 0.9621146502325546
176950001-176955000 0.43168522882744653
176955001-176960000 0.9297893156660583
176960001-176965000 1.1091760245430267
176965001-176970000 0.39077343716155966
176970001-176975000 0.23047376440230294
176975001-176980000 0.4127325988471858
176980001-176985000 1.4192791161878109
176985001-176990000 1.5477893837814984
176990001-176995000 2.352192094798585
176995001-177000000 1.9113554760320306
177000001-177005000 1.352652094394129
177005001-177010000 1.9072718023068287
177010001-177015000 3.2212711063062334
177015001-177020000 0.9753726666001951
177020001-177025000 0.7960749491988641
177025001-177030000 1.739748462405252
177030001-177035000 4.925344935883441
177035001-177040000 1.645294890492038
177040001-177045000 0.574805751411059
177045001-177050000 1.1267944122882092
177050001-177055000 0.749162191360178
177055001-177060000 0.39769214445398826
177060001-177065000 0.44636896960977485
177065001-177070000 0.6156387045967784
177070001-177075000 1.01274348303784
177075001-177080000 0.5374960005402619
177080001-177085000 0.6808898131238362
177085001-177090000 1.2651424330079155
177090001-177095000 1.400007640406408
177095001-177100000 1.2500330468095153
177100001-177105000 0.8519024546060678
177105001-177110000 2.226586572255493
177110001-177115000 1.624119989813474
177115001-177120000 0.5895863593561939
177120001-177125000 0.4444779339279953
177125001-177130000 0.430427941930089
177130001-177135000 2.1788303319601448
177135001-177140000 1.6063946442471917
177140001-177145000 0.6770956722891684
177145001-177150000 0.5900928925144657
177150001-177155000 0.6552114483677465
177155001-177160000 0.6219413715490433
177160001-177165000 0.6219413715490433
177165001-177170000 0.6219413715490433
177170001-177175000 0.6219413715490433
177175001-177180000 0.6219413715490433
177180001-177185000 0.6219413715490433
177185001-177190000 0.6219413715490433
177190001-177195000 0.6219413715490433
177195001-177200000 0.6219413715490433
177200001-177205000 0.6219413715490433
177205001-177210000 0.6219413715490433
177210001-177215000 0.6219413715490433
177215001-177220000 0.6219413715490433
177220001-177225000 0.6219413715490433
177225001-177230000 0.6219413715490433
177230001-177235000 0.6219413715490433
177235001-177240000 0.6219413715490433
177240001-177245000 0.6219413715490433
177245001-177250000 0.6219413715490433
177250001-177255000 0.6219413715490433
177255001-177260000 0.6219413715490433
177260001-177265000 0.6219413715490433
177265001-177270000 0.6219413715490433
177270001-177275000 0.6219413715490433
177275001-177280000 0.6219413715490433
177280001-177285000 0.6219413715490433
177285001-177290000 0.6219413715490433
177290001-177295000 0.6219413715490433
177295001-177300000 0.6219413715490433
177300001-177305000 0.6219413715490433
177305001-177310000 0.6219413715490433
177310001-177315000 0.6219413715490433
177315001-177320000 0.6219413715490433
177320001-177325000 0.6219413715490433
177325001-177330000 0.6219413715490433
177330001-177335000 0.6219413715490433
177335001-177340000 0.6219413715490433
177340001-177345000 0.6219413715490433
177345001-177350000 0.4789269020773079
177350001-177355000 0.9104672274127674
177355001-177360000 0.18666962488722072
177360001-177365000 0.025333752488526498
177365001-177370000 0.2974509268257127
177370001-177375000 0.03884208334963397
177375001-177380000 0.23278230455716212
177380001-177385000 1.1015065933453017
177385001-177390000 1.2442167999615545
177390001-177395000 7.1122624587132846
177395001-177400000 4.028973054048752
177400001-177405000 2.5382302464342934
177405001-177410000 6.3693521239625035
177410001-177415000 4.0703900416883805
177415001-177420000 0.8714238792823282
177420001-177425000 1.0271638381085977
177425001-177430000 2.1375803240360276
177430001-177435000 2.505273939514584
177435001-177440000 2.650431777778105
177440001-177445000 2.644285742447
177445001-177450000 2.6744394867070103
177450001-177455000 2.681647774762701
177455001-177460000 2.681647774762701
177460001-177465000 2.681647774762701
177465001-177470000 2.6885588629241166
177470001-177475000 2.7158714050166823
177475001-177480000 2.4248244126265246
177480001-177485000 3.3167751236143346
177485001-177490000 2.7655194990636125
177490001-177495000 1.763297868475366
177495001-177500000 2.152604458890947
177500001-177505000 2.7303593460879463
177505001-177510000 4.193531311789385
177510001-177515000 4.006242401649978
177515001-177520000 1.8873752112793072
177520001-177525000 1.7928066725721847
177525001-177530000 5.201438516335703
177530001-177535000 0.9350835764688138
177535001-177540000 0.3758980879148337
177540001-177545000 0.9482354703423209
177545001-177550000 1.9378455999403037
177550001-177555000 1.7027252887200854
177555001-177560000 2.191986500711981
177560001-177565000 0.5551533215092324
177565001-177570000 0.2972783981961733
177570001-177575000 0.7920127365647623
177575001-177580000 1.311057410788618
177580001-177585000 0.36678159313325487
177585001-177590000 0.8778651470811334
177590001-177595000 1.8664835134572422
177595001-177600000 0.9593591578847673
177600001-177605000 1.7352055264137287
177605001-177610000 1.902174560293428
177610001-177615000 1.7151122770685732
177615001-177620000 3.4818725582299015
177620001-177625000 5.013891228042861
177625001-177630000 4.458309025210561
177630001-177635000 2.420256204797611
177635001-177640000 1.0081303197709852
177640001-177645000 1.2455490258226873
177645001-177650000 1.79412448834509
177650001-177655000 2.182539998370008
177655001-177660000 6.027191478829977
177660001-177665000 2.285598350565842
177665001-177670000 1.5389463931005316
177670001-177675000 2.7182430664955817
177675001-177680000 3.622843161588244
177680001-177685000 2.8040619707758734
177685001-177690000 3.03827987162669
177690001-177695000 1.1185412777395132
177695001-177700000 0.8161254525441974
177700001-177705000 1.270345471482329
177705001-177710000 1.083764919922654
177710001-177715000 1.59876634097413
177715001-177720000 2.170748428051774
177720001-177725000 1.735111706236592
177725001-177730000 3.044249705099416
177730001-177735000 2.6015992886355903
177735001-177740000 1.516244038278251
177740001-177745000 1.6030134291725113
177745001-177750000 3.291756100427324
177750001-177755000 5.009682761467976
177755001-177760000 2.3930947337650683
177760001-177765000 2.288476575565715
177765001-177770000 2.129103686086887
177770001-177775000 2.5272415211625505
177775001-177780000 4.456060313134614
177780001-177785000 11.17949301303255
177785001-177790000 7.197933152620153
177790001-177795000 2.6357393082135796
177795001-177800000 1.379945088530098
177800001-177805000 1.2870523207779438
177805001-177810000 3.237602582039872
177810001-177815000 2.257920601181773
177815001-177820000 1.3060741976227925
177820001-177825000 1.0695484471560828
177825001-177830000 1.2975341776937386
177830001-177835000 4.269444846341144
177835001-177840000 4.252627667382939
177840001-177845000 3.033119883970061
177845001-177850000 2.5163724755266346
177850001-177855000 0.6672491073975968
177855001-177860000 0.6461566422845574
177860001-177865000 0.9747910198558805
177865001-177870000 0.4598812468511807
177870001-177875000 0.7751924876255742
177875001-177880000 2.6414693389662927
177880001-177885000 1.5971305871234531
177885001-177890000 1.5238662368579468
177890001-177895000 2.2546420475158673
177895001-177900000 1.0966501906488448
177900001-177905000 1.1920192997254497
177905001-177910000 1.352174456332235
177910001-177915000 1.5507625444719046
177915001-177920000 1.0870237671095038
177920001-177925000 0.705202488966191
177925001-177930000 1.7076459599789904
177930001-177935000 1.9777552683289517
177935001-177940000 1.2620738566121712
177940001-177945000 1.473324887474168
177945001-177950000 1.7607043650556844
177950001-177955000 2.1109591233573477
177955001-177960000 2.441564169943348
177960001-177965000 6.252634150814658
177965001-177970000 3.594443742829485
177970001-177975000 1.5062109182047303
177975001-177980000 2.7762543521195155
177980001-177985000 2.703403930580746
177985001-177990000 1.923847390473935
177990001-177995000 2.1613128606893715
177995001-178000000 2.0870467129415444
178000001-178005000 1.7123297795914394
178005001-178010000 1.8142144907587572
178010001-178015000 2.2954126925184077
178015001-178020000 1.925831308597098
178020001-178025000 0.9572276859615354
178025001-178030000 0.6688887809325744
178030001-178035000 0.7729597436200445
178035001-178040000 0.8044522968744936
178040001-178045000 0.6800630205594465
178045001-178050000 0.7990627529610931
178050001-178055000 1.6282844611712495
178055001-178060000 1.4839164696031506
178060001-178065000 0.8302660515529915
178065001-178070000 0.848550566517709
178070001-178075000 2.0852984493975355
178075001-178080000 1.8635631744276502
178080001-178085000 1.0817497008562489
178085001-178090000 5.161563379066937
178090001-178095000 2.658618401897967
178095001-178100000 0.5496041929143595
178100001-178105000 0.5507598089524726
178105001-178110000 0.6271717290859475
178110001-178115000 3.260817596273229
178115001-178120000 3.0015708783560773
178120001-178125000 2.0389348647665053
178125001-178130000 1.7824186367507886
178130001-178135000 0.8992685846091947
178135001-178140000 0.6483097871299205
178140001-178145000 1.014970767281437
178145001-178150000 2.007793084918875
178150001-178155000 2.376948379944576
178155001-178160000 6.1401836411278525
178160001-178165000 1.8203465757146737
178165001-178170000 1.5781648260060273
178170001-178175000 2.767172777907159
178175001-178180000 2.177521833041295
178180001-178185000 1.9992454245097955
178185001-178190000 1.6913413215026698
178190001-178195000 8.714057571639032
178195001-178200000 6.96968833949951
178200001-178205000 2.4917439905829055
178205001-178210000 7.956227976200275
178210001-178215000 2.398146917679599
178215001-178220000 1.477946044191577
178220001-178225000 2.2236573455788617
178225001-178230000 5.5332211838831356
178230001-178235000 2.4539165596297723
178235001-178240000 0.9677510105580195
178240001-178245000 1.113573708601963
178245001-178250000 1.6440729985199214
178250001-178255000 2.417769673534205
178255001-178260000 5.339475892322243
178260001-178265000 10.086177500911532
178265001-178270000 6.373584342141405
178270001-178275000 8.667657755422264
178275001-178280000 3.7247717929443342
178280001-178285000 2.0068544118348814
178285001-178290000 2.837700255009696
178290001-178295000 3.12658798328215
178295001-178300000 2.1420175612879424
178300001-178305000 0.8374344624804809
178305001-178310000 0.6189361502243615
178310001-178315000 0.4366344361171272
178315001-178320000 0.3231221238943619
178320001-178325000 0.8629541586128805
178325001-178330000 1.2241504524624205
178330001-178335000 1.2347635088081519
178335001-178340000 1.201351419901545
178340001-178345000 0.7743657479740642
178345001-178350000 1.090899605045368
178350001-178355000 3.4713274534959075
178355001-178360000 0.9200444952249968
178360001-178365000 0.6025756841624086
178365001-178370000 1.6717200067524676
178370001-178375000 0.9503433820460541
178375001-178380000 0.7365114741670471
178380001-178385000 1.6573339950051214
178385001-178390000 1.668045886194052
178390001-178395000 0.8531479679216442
178395001-178400000 0.9927178921526555
178400001-178405000 0.9367584573440483
178405001-178410000 1.4570419495394786
178410001-178415000 10.728799829688224
178415001-178420000 3.050624499476541
178420001-178425000 2.655995079188497
178425001-178430000 2.5625458476507017
178430001-178435000 2.625596821228369
178435001-178440000 1.4958574908960576
178440001-178445000 0.8197724350441296
178445001-178450000 3.1983340475508197
178450001-178455000 3.593684230746828
178455001-178460000 0.5040171745954339
178460001-178465000 0.3478419703658624
178465001-178470000 0.4160039206090783
178470001-178475000 0.6490509916037751
178475001-178480000 0.8450130052931294
178480001-178485000 1.3836873104325873
178485001-178490000 0.7945237582307656
178490001-178495000 0.5099975851122878
178495001-178500000 0.9793335503812554
178500001-178505000 1.0958311019124796
178505001-178510000 1.0393361679778874
178510001-178515000 2.6598669113534226
178515001-178520000 1.6465876766087881
178520001-178525000 0.7856879287441813
178525001-178530000 1.3069379642657137
178530001-178535000 1.6916553345015053
178535001-178540000 1.3416786959074727
178540001-178545000 2.255665807781619
178545001-178550000 3.600327206676292
178550001-178555000 2.456297247796142
178555001-178560000 1.4344299894640633
178560001-178565000 1.62690102582172
178565001-178570000 1.9422667865108922
178570001-178575000 1.5132563615741832
178575001-178580000 1.3197931913541276
178580001-178585000 1.5945113115798208
178585001-178590000 1.6568312376401075
178590001-178595000 2.94170746688391
178595001-178600000 5.915053769517865
178600001-178605000 1.8432835435884223
178605001-178610000 1.3983464738003588
178610001-178615000 3.3734375900049325
178615001-178620000 6.63549252752677
178620001-178625000 3.9694060481844913
178625001-178630000 3.7978514177167533
178630001-178635000 12.20964034561409
178635001-178640000 13.541779809102758
178640001-178645000 3.337011296614517
178645001-178650000 5.226210935034868
178650001-178655000 6.948549669097634
178655001-178660000 2.5365765008864463
178660001-178665000 1.718885280183994
178665001-178670000 1.429980890734767
178670001-178675000 1.0771361982915437
178675001-178680000 0.9294594234030904
178680001-178685000 1.2280307098981493
178685001-178690000 3.009837233853412
178690001-178695000 2.541250365935964
178695001-178700000 2.307123733957147
178700001-178705000 4.179075018644122
178705001-178710000 5.816274293679031
178710001-178715000 2.3841369567507695
178715001-178720000 1.8863067275123933
178720001-178725000 3.4379330010217886
178725001-178730000 6.005301591294399
178730001-178735000 4.581644261824717
178735001-178740000 2.8443232584021865
178740001-178745000 6.266719324634853
178745001-178750000 10.44929871241605
178750001-178755000 2.906271745442482
178755001-178760000 2.5803579811900934
178760001-178765000 3.1616204234719643
178765001-178770000 3.504115203995127
178770001-178775000 2.833206451927119
178775001-178780000 2.467936379862435
178780001-178785000 1.3831690940010501
178785001-178790000 1.4420382831656837
178790001-178795000 4.400051118882818
178795001-178800000 1.5708799202977592
178800001-178805000 1.3881604062358868
178805001-178810000 1.2581526498060898
178810001-178815000 0.4276186755514674
178815001-178820000 0.5859195047519042
178820001-178825000 3.5131602702446028
178825001-178830000 0.7177561363632267
178830001-178835000 0.4596777656681056
178835001-178840000 1.4929550743464746
178840001-178845000 3.454651266856113
178845001-178850000 0.8007329562906821
178850001-178855000 1.3144038590164622
178855001-178860000 2.266652457726491
178860001-178865000 2.389179458435911
178865001-178870000 2.844299207262754
178870001-178875000 0.9745429854812813
178875001-178880000 0.6704218353983145
178880001-178885000 1.184286211372806
178885001-178890000 1.052955573968024
178890001-178895000 0.742627656529554
178895001-178900000 1.14721733900579
178900001-178905000 0.5086443415611591
178905001-178910000 0.5192973262978801
178910001-178915000 2.0964418059580443
178915001-178920000 1.4169033367644963
178920001-178925000 0.9694108684606634
178925001-178930000 1.5256863105349272
178930001-178935000 2.546894659204142
178935001-178940000 7.765487605354329
178940001-178945000 2.146182341804479
178945001-178950000 0.47523960594924186
178950001-178955000 1.3131291901499031
178955001-178960000 3.5207682251083074
178960001-178965000 0.4832643566094466
178965001-178970000 0.6964796593516782
178970001-178975000 2.7510914802306514
178975001-178980000 2.132330298672384
178980001-178985000 1.9661807338219337
178985001-178990000 2.447240948615584
178990001-178995000 0.6255001717090702
178995001-179000000 0.56432149247247
179000001-179005000 1.1124381792881437
179005001-179010000 0.7124900823606205
179010001-179015000 0.6671590594955945
179015001-179020000 0.7055355490124208
179020001-179025000 0.5271796029255035
179025001-179030000 0.5561595262088035
179030001-179035000 2.0646736231121037
179035001-179040000 1.99969527736752
179040001-179045000 0.7465094499638728
179045001-179050000 0.5971172145125095
179050001-179055000 1.5285837619170142
179055001-179060000 2.346943724468475
179060001-179065000 2.4157520959087178
179065001-179070000 5.242791692241944
179070001-179075000 1.3418943938051264
179075001-179080000 1.3975440118686588
179080001-179085000 2.710328220844084
179085001-179090000 1.5794443740869868
179090001-179095000 1.2357709625823359
179095001-179100000 3.7916982000716617
179100001-179105000 3.4180495509007995
179105001-179110000 1.1178782919328327
179110001-179115000 1.6405627174196795
179115001-179120000 1.6677602554828816
179120001-179125000 1.6313077397310196
179125001-179130000 2.7992175292369135
179130001-179135000 1.0477830759810738
179135001-179140000 0.7919614192902099
179140001-179145000 1.0519477828628836
179145001-179150000 0.8494235028497961
179150001-179155000 0.34476391018961894
179155001-179160000 0.44724553515021864
179160001-179165000 0.42179200675195083
179165001-179170000 0.28043066997817545
179170001-179175000 0.40133623562614795
179175001-179180000 0.9799138169948789
179180001-179185000 1.3401320397492136
179185001-179190000 0.8179107762294805
179190001-179195000 0.6570579465361611
179195001-179200000 0.4808676102883386
179200001-179205000 0.2840179413549003
179205001-179210000 0.20022531230908167
179210001-179215000 0.4662309367902904
179215001-179220000 2.2026019521209124
179220001-179225000 1.3145014986803376
179225001-179230000 1.2442776747733373
179230001-179235000 2.1845241223609633
179235001-179240000 1.5225334011831875
179240001-179245000 1.6644288054534058
179245001-179250000 7.888863592908663
179250001-179255000 2.5426214022075415
179255001-179260000 1.909137309347946
179260001-179265000 3.9686307877846887
179265001-179270000 2.4763844562644857
179270001-179275000 1.3894029216956905
179275001-179280000 0.7915531168624221
179280001-179285000 1.2011666556106915
179285001-179290000 3.8282358726460437
179290001-179295000 1.720942091270678
179295001-179300000 0.7513099849751566
179300001-179305000 0.6807608288778956
179305001-179310000 0.9140458113439214
179310001-179315000 0.7406554260532351
179315001-179320000 0.7373211476657597
179320001-179325000 0.9189545062673058
179325001-179330000 1.874926125871282
179330001-179335000 1.2369518155514123
179335001-179340000 1.0076624262623857
179340001-179345000 1.5978881077720817
179345001-179350000 1.0760032320044142
179350001-179355000 1.5260702921003668
179355001-179360000 1.9471593085440764
179360001-179365000 1.3532975980054365
179365001-179370000 1.563880414894637
179370001-179375000 1.5969441056247486
179375001-179380000 0.9398797383645371
179380001-179385000 0.5504800028636818
179385001-179390000 0.5435203285706625
179390001-179395000 0.47963490648711143
179395001-179400000 1.9896258722340365
179400001-179405000 5.630030979223831
179405001-179410000 0.9979246218071443
179410001-179415000 0.8086698761233111
179415001-179420000 0.7241947765764103
179420001-179425000 0.46664103289380515
179425001-179430000 0.4785458708592402
179430001-179435000 0.6986058822564009
179435001-179440000 0.41182106519004863
179440001-179445000 0.4649766440851452
179445001-179450000 0.9871463984770831
179450001-179455000 0.8999287981159438
179455001-179460000 1.2061708858211695
179460001-179465000 1.603785932939262
179465001-179470000 0.549676644612671
179470001-179475000 0.4988295550902959
179475001-179480000 0.9593937946499815
179480001-179485000 2.335123018564267
179485001-179490000 1.1433996668620516
179490001-179495000 0.916187950382932
179495001-179500000 2.0737985865267046
179500001-179505000 1.5825509152854
179505001-179510000 0.6716067530426837
179510001-179515000 1.0050873966781741
179515001-179520000 2.6826995022552174
179520001-179525000 1.560638937530299
179525001-179530000 2.3557362030502924
179530001-179535000 2.866136753870941
179535001-179540000 2.876115557845596
179540001-179545000 5.592114439596831
179545001-179550000 4.065206992157876
179550001-179555000 2.4226465765391927
179555001-179560000 2.25847413125913
179560001-179565000 4.512567079810504
179565001-179570000 1.717542900764721
179570001-179575000 1.118739188608712
179575001-179580000 1.9194928928409913
179580001-179585000 4.211348391309558
179585001-179590000 5.784620730696421
179590001-179595000 1.810541664641738
179595001-179600000 2.493587045727605
179600001-179605000 8.803702334766385
179605001-179610000 1.2004702979640167
179610001-179615000 1.2652226571754983
179615001-179620000 9.093651044003467
179620001-179625000 2.9200650480027863
179625001-179630000 1.1568815510733743
179630001-179635000 2.087192848458754
179635001-179640000 3.3291128163283985
179640001-179645000 1.2066745005050725
179645001-179650000 0.6465208609770915
179650001-179655000 1.6943610198334675
179655001-179660000 2.2464263105549818
179660001-179665000 0.2685185257606074
179665001-179670000 0.2806373275332735
179670001-179675000 0.4105371180762536
179675001-179680000 0.6862096967315257
179680001-179685000 0.6666768801363055
179685001-179690000 0.7790464756210924
179690001-179695000 7.058791409845669
179695001-179700000 2.44067729887689
179700001-179705000 0.77615780346093
179705001-179710000 0.77020717540641
179710001-179715000 1.0930891350315015
179715001-179720000 3.9877315667259574
179720001-179725000 3.0462544058548175
179725001-179730000 1.5970591534173042
179730001-179735000 2.032699885286001
179735001-179740000 2.814573956758687
179740001-179745000 3.170997800613771
179745001-179750000 2.7085500982029944
179750001-179755000 1.5277260378085307
179755001-179760000 1.4590278901027418
179760001-179765000 1.5282936221013532
179765001-179770000 1.0952229805556273
179770001-179775000 0.6778419962490696
179775001-179780000 1.2506769371895237
179780001-179785000 1.276563030127685
179785001-179790000 0.7268573827586385
179790001-179795000 1.8697917594414193
179795001-179800000 2.390099402558335
179800001-179805000 2.4753001205671334
179805001-179810000 3.8348454419040428
179810001-179815000 2.6927792633373206
179815001-179820000 1.8819162960541223
179820001-179825000 2.147862810882212
179825001-179830000 2.251122433692771
179830001-179835000 1.4324668542036105
179835001-179840000 1.8862923234978979
179840001-179845000 2.235046940422794
179845001-179850000 2.12243642692189
179850001-179855000 5.060359414146897
179855001-179860000 3.8752920362450514
179860001-179865000 2.9303521897733287
179865001-179870000 1.7131556985985885
179870001-179875000 1.8785425192167677
179875001-179880000 15.361314628368781
179880001-179885000 2.0203818412791485
179885001-179890000 0.7814769990681264
179890001-179895000 1.4030887115609412
179895001-179900000 2.5071971283248087
179900001-179905000 1.6693057227860755
179905001-179910000 5.330728232361642
179910001-179915000 1.986560295763334
179915001-179920000 1.4090616217182435
179920001-179925000 2.591613663842276
179925001-179930000 1.008572855035869
179930001-179935000 1.1597312338814056
179935001-179940000 1.2406555648190927
179940001-179945000 0.8003442817994276
179945001-179950000 0.5631040087883936
179950001-179955000 0.3287656827472701
179955001-179960000 0.416625756707347
179960001-179965000 0.8894029961560997
179965001-179970000 0.8113448368526711
179970001-179975000 0.9446991273919253
179975001-179980000 2.5335763599146195
179980001-179985000 1.1081519658778638
179985001-179990000 0.43048764509643744
179990001-179995000 0.25875219295209995
179995001-180000000 0.5380035900125604
180000001-180005000 1.2088800787936862
180005001-180010000 0.9816636419909137
180010001-180015000 3.49613103780461
180015001-180020000 2.929404732842484
180020001-180025000 1.4934825296169536
180025001-180030000 2.843687697644456
180030001-180035000 3.5077439837894775
180035001-180040000 0.911446815711579
180040001-180045000 2.353154726606536
180045001-180050000 5.062225298276393
180050001-180055000 3.0268490955554683
180055001-180060000 4.141363802001893
180060001-180065000 2.288378834516172
180065001-180070000 2.601364689782432
180070001-180075000 4.435337214682508
180075001-180080000 3.7349952515114593
180080001-180085000 2.562178333597462
180085001-180090000 1.8485158891186093
180090001-180095000 2.5976777856749123
180095001-180100000 2.9988504330043315
180100001-180105000 1.7916556272096038
180105001-180110000 2.102436899719016
180110001-180115000 4.410178991578316
180115001-180120000 3.9356760477713304
180120001-180125000 0.5387510124195928
180125001-180130000 0.6817374675047421
180130001-180135000 2.9506181790945636
180135001-180140000 0.5555730968815983
180140001-180145000 0.5039808036652179
180145001-180150000 0.41158787845959843
180150001-180155000 0.3967533382974037
180155001-180160000 0.4158084715653593
180160001-180165000 0.4262199886539934
180165001-180170000 1.687367909232059
180170001-180175000 0.5910143889223978
180175001-180180000 0.38683024196822324
180180001-180185000 0.8884714436803315
180185001-180190000 1.0545621545574013
180190001-180195000 2.4420675118676303
180195001-180200000 3.329112085009146
180200001-180205000 2.11348001261258
180205001-180210000 2.6633234139217707
180210001-180215000 4.400368032306958
180215001-180220000 2.508130309855195
180220001-180225000 2.1977705629384703
180225001-180230000 1.4211670109773773
180230001-180235000 1.0986746088508357
180235001-180240000 1.3366314080763553
180240001-180245000 1.580698055567324
180245001-180250000 4.696613752003734
180250001-180255000 2.0100160437907157
180255001-180260000 1.039722756328052
180260001-180265000 1.1363843684366943
180265001-180270000 2.757464272852963
180270001-180275000 1.1456430021775499
180275001-180280000 0.5415863204639533
180280001-180285000 0.8381150182502889
180285001-180290000 1.5450129681368157
180290001-180295000 1.0873567071704913
180295001-180300000 1.1319481968065155
180300001-180305000 11.97784719971225
180305001-180310000 3.141509734610062
180310001-180315000 0.7171067911925193
180315001-180320000 0.6637231578774849
180320001-180325000 1.6030732140683763
180325001-180330000 0.579511864276572
180330001-180335000 0.7108815144918326
180335001-180340000 1.743467831431224
180340001-180345000 0.732833734044155
180345001-180350000 0.622814910359109
180350001-180355000 0.5870374219745468
180355001-180360000 0.5637086231876712
180360001-180365000 0.7289256393351145
180365001-180370000 0.886162382142934
180370001-180375000 0.6648400012594833
180375001-180380000 0.667989955397601
180380001-180385000 0.13168047058649393
180385001-180390000 0.04902197611133293
180390001-180395000 0.010326187922784478
180395001-180400000 0.01733792423386628
180400001-180405000 0.10177961571856813
180405001-180410000 0.15672066689530503
180410001-180415000 0.20007943062542163
180415001-180420000 0.08865460104701202
180420001-180425000 0.0636427188782161
180425001-180430000 0.7324000710971023
180430001-180435000 1.568042224210726
180435001-180440000 0.2987650222167064
180440001-180445000 0.3751330663660846
180445001-180450000 0.626977534955974
180450001-180455000 1.5923599086036333
180455001-180460000 1.820447838968577
180460001-180465000 1.2176237595843575
180465001-180470000 1.738295726000218
180470001-180475000 1.8469918419677576
180475001-180480000 1.177901753589248
180480001-180485000 1.4324965695435516
180485001-180490000 2.2781118276950743
180490001-180495000 3.1719167800666868
180495001-180500000 5.932022120051889
180500001-180505000 8.704035066299205
180505001-180510000 3.8041639589211997
180510001-180515000 3.772553138030265
180515001-180520000 6.3664926076544495
180520001-180525000 7.790245726235758
180525001-180530000 5.852227224692351
180530001-180535000 2.868671929294137
180535001-180540000 2.513231541049903
180540001-180545000 1.8754767859583599
180545001-180550000 1.2044103933982337
180550001-180555000 2.146129235143726
180555001-180560000 5.709515509925544
180560001-180565000 3.9799008263153164
180565001-180570000 5.382548020940876
180570001-180575000 3.415628414025231
180575001-180580000 1.695815233684011
180580001-180585000 1.5766680343685489
180585001-180590000 2.7066577711886537
180590001-180595000 2.7974313834367153
180595001-180600000 1.4807706223205492
180600001-180605000 1.3852920370413753
180605001-180610000 2.6082675261574906
180610001-180615000 4.369799289454608
180615001-180620000 1.1652191894240238
180620001-180625000 1.094546476269717
180625001-180630000 1.2771310347653537
180630001-180635000 1.114753160563653
180635001-180640000 1.5501756464468963
180640001-180645000 2.8879739349626976
180645001-180650000 1.542159841790754
180650001-180655000 0.7149769332330881
180655001-180660000 0.8471752299455604
180660001-180665000 2.42052485075591
180665001-180670000 1.2841790604529932
180670001-180675000 0.6430001131709445
180675001-180680000 0.48747566940131853
180680001-180685000 1.4724712914869105
180685001-180690000 2.9233529156007307
180690001-180695000 0.8919525428629493
180695001-180700000 1.0505756046240438
180700001-180705000 1.3458758546810534
180705001-180710000 1.8281058845752587
180710001-180715000 1.103432397185446
180715001-180720000 0.5663290348035283
```
