## Supplementary material for "Fine human genetic map based on UK10K data set": UK10K genetic map: map_chr6 (part 1 of 2)

```
Position r(cM/Mb)
195001-200000 0.14588987333870032
200001-205000 1.658277045159087
205001-210000 8.69698169983286
210001-215000 2.035350130820733
215001-220000 1.9154739246571817
220001-225000 2.311979577573366
225001-230000 3.127951164973579
230001-235000 5.49674247633439
235001-240000 4.659538428030499
240001-245000 2.258967278283167
245001-250000 0.8705904995970853
250001-255000 0.8152516627632538
255001-260000 1.7832002719504358
260001-265000 1.6827652253386902
265001-270000 2.575948630041261
270001-275000 2.784448851420406
275001-280000 2.250995024131633
280001-285000 4.411388514267991
285001-290000 4.17205545255156
290001-295000 5.04481795099738
295001-300000 5.436621585801088
300001-305000 3.9265128434876093
305001-310000 4.515494406454978
310001-315000 4.393864636011944
315001-320000 4.393864636011944
320001-325000 4.393864636011944
325001-330000 4.393864636011944
330001-335000 4.393864636011944
335001-340000 4.393864636011944
340001-345000 4.393864636011944
345001-350000 4.393864636011944
350001-355000 4.393864636011944
355001-360000 4.393864636011944
360001-365000 4.17888193054501
365001-370000 4.807775743505075
370001-375000 3.494537492890562
375001-380000 3.2018138536711347
380001-385000 2.3735171923991545
385001-390000 1.8927547075705713
390001-395000 2.4330376762640413
395001-400000 2.0255088377184105
400001-405000 2.4459056118670586
405001-410000 1.7174107735432191
410001-415000 1.3955762902136641
415001-420000 2.37118980124105
420001-425000 3.5107276654176913
425001-430000 1.709266166302459
430001-435000 1.3742326595224597
435001-440000 2.2463496168480264
440001-445000 1.6751430125347893
445001-450000 2.2120220886246025
450001-455000 3.802426671410053
455001-460000 1.7700301266619387
460001-465000 1.4733177575448642
465001-470000 21.43850492281596
470001-475000 18.7828777271656
475001-480000 1.7082963114293417
480001-485000 2.456960208009285
485001-490000 1.324738190838381
490001-495000 1.0486989524431172
495001-500000 2.9082517085420383
500001-505000 5.435583177992285
505001-510000 1.7347068849929672
510001-515000 1.0944179925297444
515001-520000 1.6231758886881391
520001-525000 1.1550822346967005
525001-530000 0.8717521468269258
530001-535000 1.0437831851788624
535001-540000 1.112513342553834
540001-545000 1.5318561858513162
545001-550000 2.5830570356606217
550001-555000 0.8810121702587211
555001-560000 0.4364292938082683
560001-565000 1.2769529437046265
565001-570000 2.4282440873931423
570001-575000 1.1491546873764729
575001-580000 1.933462962415653
580001-585000 3.813668200540692
585001-590000 2.8269863028518203
590001-595000 0.5855086244806332
595001-600000 0.3228830001948078
600001-605000 0.33283604109021125
605001-610000 0.31007198360237787
610001-615000 0.5867500137898097
615001-620000 0.7153922840181831
620001-625000 0.8149816271996833
625001-630000 2.307886044326676
630001-635000 1.8199269364209054
635001-640000 0.613174982156646
640001-645000 1.0968910785003345
645001-650000 2.3117545000666864
650001-655000 0.7698442587113926
655001-660000 0.7324879026403215
660001-665000 0.781176686345378
665001-670000 0.5170028184225566
670001-675000 0.5360480274129241
675001-680000 0.839979354136352
680001-685000 0.7817554578720526
685001-690000 0.6445001708882627
690001-695000 4.1608185287063835
695001-700000 3.3219886096870384
700001-705000 0.5385992036987411
705001-710000 1.8421454850933718
710001-715000 4.341448426522469
715001-720000 0.3042826617212157
720001-725000 0.7086302830351597
725001-730000 2.1993843459433733
730001-735000 1.377729745351888
735001-740000 3.5447671279227833
740001-745000 0.6693964760134941
745001-750000 0.19197919666603214
750001-755000 0.31314442327551345
755001-760000 2.312031289419233
760001-765000 6.7259323498583905
765001-770000 0.6641472720100009
770001-775000 1.0345718025086714
775001-780000 1.543128338493266
780001-785000 1.4446003464340227
785001-790000 3.3440569870079475
790001-795000 3.0738686638949266
795001-800000 1.9264189594100278
800001-805000 1.9811380118796464
805001-810000 0.7511556115335127
810001-815000 0.5263032913044703
815001-820000 0.5606648244398275
820001-825000 1.8662133168149813
825001-830000 7.614412459412565
830001-835000 1.1913109766770968
835001-840000 2.9566986675799285
840001-845000 6.0035070534658885
845001-850000 0.4544840356349887
850001-855000 1.0231461226435035
855001-860000 4.52711334616418
860001-865000 2.353446518793055
865001-870000 1.9623079466943867
870001-875000 1.1774226300947968
875001-880000 0.7513829407836958
880001-885000 0.8706094043286786
885001-890000 9.61261580761975
890001-895000 8.383452978771567
895001-900000 2.9261574917361624
900001-905000 1.9336585140160578
905001-910000 1.6311817228058803
910001-915000 3.3465021539896433
915001-920000 1.4857820507095634
920001-925000 1.354705284422618
925001-930000 2.217673091475766
930001-935000 1.2646521718170562
935001-940000 2.0997410567391364
940001-945000 1.104727737930394
945001-950000 0.6569913935339404
950001-955000 1.4858684395625479
955001-960000 1.9449616003488772
960001-965000 1.6252825067013068
965001-970000 2.497768269864086
970001-975000 0.9207436425512111
975001-980000 0.6138486457261886
980001-985000 1.2363035020778856
985001-990000 2.0687451207002634
990001-995000 2.2870732836261904
995001-1000000 1.118035783925209
1000001-1005000 1.869783609713696
1005001-1010000 1.838361505690385
1010001-1015000 0.9953457700486199
1015001-1020000 2.104087093157624
1020001-1025000 2.1745040434839042
1025001-1030000 1.2068015998728125
1030001-1035000 1.6418024718408686
1035001-1040000 2.9993420205718544
1040001-1045000 1.4561374884298097
1045001-1050000 1.0048620781915159
1050001-1055000 1.283585126196074
1055001-1060000 7.937894360275068
1060001-1065000 0.7721305194856697
1065001-1070000 0.23500004349437079
1070001-1075000 0.5283303220540585
1075001-1080000 1.1105888710574776
1080001-1085000 1.9402231168708926
1085001-1090000 0.687413442290064
1090001-1095000 1.4691336132396042
1095001-1100000 5.182697976212513
1100001-1105000 0.7374765351906519
1105001-1110000 0.587088938119547
1110001-1115000 0.8606813303306348
1115001-1120000 0.6563689167942133
1120001-1125000 0.7979010562347945
1125001-1130000 2.447093665467802
1130001-1135000 7.15311511173576
1135001-1140000 4.713374400243332
1140001-1145000 2.607502803971183
1145001-1150000 2.6026263179648486
1150001-1155000 1.270364359959789
1155001-1160000 0.9728073373060475
1160001-1165000 3.5326189790518208
1165001-1170000 3.2067146213363804
1170001-1175000 0.8645341511227289
1175001-1180000 0.9676253693067652
1180001-1185000 1.7620032005818764
1185001-1190000 0.7323949048691056
1190001-1195000 0.5545549398389632
1195001-1200000 1.4121319391866614
1200001-1205000 0.916331828803901
1205001-1210000 0.8797991093372421
1210001-1215000 4.5063246939165005
1215001-1220000 2.727385785221188
1220001-1225000 1.6496080807067288
1225001-1230000 1.6858908718802625
1230001-1235000 1.1411930575373848
1235001-1240000 2.538006619437397
1240001-1245000 3.0380461963633305
1245001-1250000 1.9311409078986765
1250001-1255000 3.3546131174730185
1255001-1260000 1.9443028243885276
1260001-1265000 2.6888060225709736
1265001-1270000 1.2622085950681876
1270001-1275000 0.5995684644283636
1275001-1280000 1.2310063245033853
1280001-1285000 7.992815160249578
1285001-1290000 5.785749480640022
1290001-1295000 1.8994297391770076
1295001-1300000 1.8113713739044983
1300001-1305000 3.4947185070206706
1305001-1310000 2.0095460928420223
1310001-1315000 1.8058075962154678
1315001-1320000 2.4724800368939235
1320001-1325000 1.3852357080386553
1325001-1330000 0.7416713871754306
1330001-1335000 1.3223201288717923
1335001-1340000 1.8390120387570486
1340001-1345000 0.877375962511521
1345001-1350000 2.596155037598241
1350001-1355000 0.918888385507471
1355001-1360000 0.48456130438933814
1360001-1365000 4.012150696019333
1365001-1370000 4.794959692240673
1370001-1375000 1.4568770181636574
1375001-1380000 1.4238724125582036
1380001-1385000 9.691659319268268
1385001-1390000 9.624921027586218
1390001-1395000 2.0939174554205096
1395001-1400000 2.7862647677940244
1400001-1405000 3.2302917954059205
1405001-1410000 4.322097960247312
1410001-1415000 2.724151850645739
1415001-1420000 1.293616133972773
1420001-1425000 3.668331308663767
1425001-1430000 2.9018553916924668
1430001-1435000 1.5661542429129092
1435001-1440000 3.1480628192123983
1440001-1445000 2.449394311520817
1445001-1450000 4.96226200664477
1450001-1455000 11.072087193460002
1455001-1460000 3.1632101561587396
1460001-1465000 4.4182679657024755
1465001-1470000 2.695211926525898
1470001-1475000 1.43211893379072
1475001-1480000 6.3467730817816355
1480001-1485000 2.601210940998332
1485001-1490000 0.9849102072614436
1490001-1495000 2.3428346735154055
1495001-1500000 1.7232914089812938
1500001-1505000 2.2543707120840337
1505001-1510000 4.533804542112656
1510001-1515000 2.5380978482845853
1515001-1520000 3.103978815129647
1520001-1525000 6.618176721545522
1525001-1530000 6.924151363588296
1530001-1535000 2.4217026142148326
1535001-1540000 2.0739482129296043
1540001-1545000 2.7700872650118127
1545001-1550000 1.3353870786074333
1550001-1555000 1.7239137386285297
1555001-1560000 1.78553519763237
1560001-1565000 0.6305525972887535
1565001-1570000 0.6968269203318986
1570001-1575000 1.1704448113443067
1575001-1580000 1.7599865448676915
1580001-1585000 25.122627110159033
1585001-1590000 9.472504627117546
1590001-1595000 4.101680903638533
1595001-1600000 6.317965378053617
1600001-1605000 1.9898245313043328
1605001-1610000 3.289193452406268
1610001-1615000 2.407769601020709
1615001-1620000 2.045237572576296
1620001-1625000 3.708794083791425
1625001-1630000 4.70606391592938
1630001-1635000 2.611393012154425
1635001-1640000 1.3624675339495085
1640001-1645000 1.3743013470605665
1645001-1650000 1.488109990398558
1650001-1655000 1.6879023130596749
1655001-1660000 1.2118260159289205
1660001-1665000 1.0733396174191396
1665001-1670000 2.293487072982674
1670001-1675000 1.1792319084168192
1675001-1680000 1.3980998637044935
1680001-1685000 2.2382964204038043
1685001-1690000 1.6061406524722328
1690001-1695000 2.0168699919491595
1695001-1700000 1.524584008200564
1700001-1705000 2.2588423398601907
1705001-1710000 6.224419206716452
1710001-1715000 1.5288975873043285
1715001-1720000 1.5890130887718215
1720001-1725000 1.2762145643877123
1725001-1730000 1.2926100300914518
1730001-1735000 2.784232221821796
1735001-1740000 1.2624438373304971
1740001-1745000 1.973842499703678
1745001-1750000 1.1003488088718831
1750001-1755000 0.7237885929272014
1755001-1760000 1.1829516442714043
1760001-1765000 1.9545858083164
1765001-1770000 6.68593626363108
1770001-1775000 2.230159730776424
1775001-1780000 5.436213150209587
1780001-1785000 8.794989541238616
1785001-1790000 1.7613366165594293
1790001-1795000 0.8631623476726402
1795001-1800000 0.6736449311562798
1800001-1805000 0.8905977713468598
1805001-1810000 1.5826148765938863
1810001-1815000 1.383395800313489
1815001-1820000 1.157949036421697
1820001-1825000 2.107689076856981
1825001-1830000 1.370222851576173
1830001-1835000 4.982936200419428
1835001-1840000 3.4338677075986856
1840001-1845000 0.3086570431974054
1845001-1850000 0.32512220919649076
1850001-1855000 0.2617720604600748
1855001-1860000 0.5771250309540286
1860001-1865000 1.205119496541943
1865001-1870000 0.8457163626885901
1870001-1875000 1.4701425048040067
1875001-1880000 1.5503353803140818
1880001-1885000 0.7321828968495251
1885001-1890000 0.51054409936448
1890001-1895000 0.9779971299979677
1895001-1900000 1.312355063949261
1900001-1905000 1.5288348658563249
1905001-1910000 2.0242088836788263
1910001-1915000 1.469811623242634
1915001-1920000 1.8844476010495068
1920001-1925000 1.9711729467945498
1925001-1930000 1.2430494503138594
1930001-1935000 0.711526512935858
1935001-1940000 0.5694120635550599
1940001-1945000 1.297970427881719
1945001-1950000 1.128438900697975
1950001-1955000 0.5938820168626973
1955001-1960000 1.4848854953632118
1960001-1965000 1.263424220757868
1965001-1970000 0.8767815520096642
1970001-1975000 2.0110581095244284
1975001-1980000 0.8952639997250116
1980001-1985000 1.7281190489741869
1985001-1990000 5.064508232866512
1990001-1995000 1.1302669296089087
1995001-2000000 3.493876417722236
2000001-2005000 2.479075502280368
2005001-2010000 0.7062714053182289
2010001-2015000 1.3676057805166062
2015001-2020000 0.9320068379889004
2020001-2025000 0.5177118875866292
2025001-2030000 0.5665055171687069
2030001-2035000 1.2305099016197014
2035001-2040000 0.8096449167167021
2040001-2045000 0.6122151438858217
2045001-2050000 0.8111552305712467
2050001-2055000 0.9691466168177209
2055001-2060000 0.6302702296769696
2060001-2065000 0.8898021361081891
2065001-2070000 1.7091410651884544
2070001-2075000 0.5086594157086743
2075001-2080000 1.2030168881435777
2080001-2085000 0.6957357166434759
2085001-2090000 0.35763928939495254
2090001-2095000 1.3436024199767593
2095001-2100000 3.108832082453308
2100001-2105000 1.0487811928733355
2105001-2110000 0.7891385572477359
2110001-2115000 1.3812273366919223
2115001-2120000 0.7128345563725967
2120001-2125000 0.4601749879660364
2125001-2130000 0.4572495184192012
2130001-2135000 0.24631491233044428
2135001-2140000 0.05566762224649969
2140001-2145000 0.07330168651740016
2145001-2150000 0.3163275496768299
2150001-2155000 0.28529895223722684
2155001-2160000 0.3862934300712511
2160001-2165000 0.3435980668471286
2165001-2170000 0.22605262838119608
2170001-2175000 0.2463460235112817
2175001-2180000 0.2745627726442719
2180001-2185000 0.15194340491471192
2185001-2190000 0.29339847090020066
2190001-2195000 0.7819135512568285
2195001-2200000 0.7931873116259786
2200001-2205000 2.2812825333113653
2205001-2210000 5.711856417808844
2210001-2215000 0.7175459213091511
2215001-2220000 0.6024012144359595
2220001-2225000 1.0697527842325947
2225001-2230000 0.6860405557127708
2230001-2235000 1.4289873614619846
2235001-2240000 0.5692395548267162
2240001-2245000 0.7615827459164045
2245001-2250000 1.8586469856996792
2250001-2255000 0.39987172516891634
2255001-2260000 0.5315635997094577
2260001-2265000 0.49011372842272594
2265001-2270000 0.4386964528438367
2270001-2275000 0.5116493878133428
2275001-2280000 0.3031787727140876
2280001-2285000 0.22306350375376094
2285001-2290000 0.28015700417104616
2290001-2295000 0.30910127437820467
2295001-2300000 0.3663286951755575
2300001-2305000 0.5806650123995699
2305001-2310000 0.5055425320809344
2310001-2315000 0.431959673818157
2315001-2320000 0.7136828811171675
2320001-2325000 0.37741946821087397
2325001-2330000 0.15059467167403112
2330001-2335000 0.622656523134597
2335001-2340000 0.6605066169247393
2340001-2345000 0.22824942642937138
2345001-2350000 0.2551351403431084
2350001-2355000 0.37685900778484965
2355001-2360000 0.5019339763333743
2360001-2365000 0.8459546152527341
2365001-2370000 2.465600230278666
2370001-2375000 1.1482264799738398
2375001-2380000 0.9968229045552209
2380001-2385000 2.0302113816999734
2385001-2390000 1.6560896463727255
2390001-2395000 0.3831025167341783
2395001-2400000 0.27839089842899245
2400001-2405000 0.6026220743748153
2405001-2410000 1.2954068387544044
2410001-2415000 0.8563021458371235
2415001-2420000 1.3105985411759282
2420001-2425000 2.495775195488803
2425001-2430000 0.918127685890314
2430001-2435000 0.3585575509274258
2435001-2440000 0.405860090482401
2440001-2445000 1.574859291139714
2445001-2450000 3.075639142916093
2450001-2455000 1.399312088895198
2455001-2460000 3.372489223511214
2460001-2465000 3.52199956740159
2465001-2470000 1.693202122951088
2470001-2475000 2.0925731173507383
2475001-2480000 1.538149347517728
2480001-2485000 0.7019489494547166
2485001-2490000 0.564250375361713
2490001-2495000 0.7526252501959849
2495001-2500000 1.1639602318653077
2500001-2505000 1.2054879430030634
2505001-2510000 3.077655816098214
2510001-2515000 13.456442619317022
2515001-2520000 1.5631445260482835
2520001-2525000 1.945680383294444
2525001-2530000 1.153006897073584
2530001-2535000 0.6724332265546555
2535001-2540000 0.8864585876323677
2540001-2545000 1.7575759765187697
2545001-2550000 1.8051202983737888
2550001-2555000 0.8875848708263286
2555001-2560000 0.7119790687592251
2560001-2565000 0.8087887304956155
2565001-2570000 0.7144408013319156
2570001-2575000 0.5817862334645291
2575001-2580000 2.9388626610460706
2580001-2585000 3.5506934285378677
2585001-2590000 0.8882032117435864
2590001-2595000 1.3119933283843335
2595001-2600000 1.8625981632852115
2600001-2605000 6.109796708100763
2605001-2610000 4.263040571088073
2610001-2615000 0.4098995114041553
2615001-2620000 0.6155934061557526
2620001-2625000 0.6729252804497817
2625001-2630000 0.5157525866772511
2630001-2635000 3.0821401161601365
2635001-2640000 3.71257234667987
2640001-2645000 0.4888631933209197
2645001-2650000 0.5820751380959696
2650001-2655000 0.5975468391611638
2655001-2660000 0.6529038476053671
2660001-2665000 1.8819439037685186
2665001-2670000 2.7014511020567875
2670001-2675000 2.0082820259739096
2675001-2680000 2.019249926382987
2680001-2685000 1.4931129420958407
2685001-2690000 2.0879835476664335
2690001-2695000 6.493399231322535
2695001-2700000 1.6170670614373823
2700001-2705000 0.80832414043394
2705001-2710000 0.4705612918003294
2710001-2715000 0.5548188192552492
2715001-2720000 0.8313497105538342
2720001-2725000 1.0055058309209075
2725001-2730000 2.483462316660795
2730001-2735000 1.2412865591657747
2735001-2740000 0.6817065094630811
2740001-2745000 3.011120413634404
2745001-2750000 4.136384107854974
2750001-2755000 0.46125271588205347
2755001-2760000 0.5640539848194441
2760001-2765000 2.594460606973249
2765001-2770000 1.61612915932335
2770001-2775000 0.4695133644853734
2775001-2780000 0.5133836492441877
2780001-2785000 4.496778160923769
2785001-2790000 1.1077061234984122
2790001-2795000 0.8419960911719163
2795001-2800000 2.8765121624835395
2800001-2805000 1.6816311253403438
2805001-2810000 1.5693605911390787
2810001-2815000 2.289929548919104
2815001-2820000 1.3318334887252232
2820001-2825000 0.6337725504280165
2825001-2830000 3.1426594340264375
2830001-2835000 8.283805405525259
2835001-2840000 2.0625181730208677
2840001-2845000 3.9515143174194147
2845001-2850000 2.8048043614040408
2850001-2855000 1.4696205118439511
2855001-2860000 2.295658354355214
2860001-2865000 5.463714766224368
2865001-2870000 2.3552763195611166
2870001-2875000 1.8434119944766914
2875001-2880000 2.2133563797623625
2880001-2885000 1.5136812745676944
2885001-2890000 2.2191503900216785
2890001-2895000 7.048330194375367
2895001-2900000 2.354611151425296
2900001-2905000 1.4775614186740924
2905001-2910000 3.255203293696201
2910001-2915000 2.6550536842327004
2915001-2920000 1.109725072893966
2920001-2925000 0.9287939078194039
2925001-2930000 0.8625261537730387
2930001-2935000 1.1434837154531585
2935001-2940000 1.8238998128184405
2940001-2945000 3.6043711045811015
2945001-2950000 2.2079323367216603
2950001-2955000 1.953271129694302
2955001-2960000 2.661761604128945
2960001-2965000 0.9561424998646979
2965001-2970000 0.9277511832767583
2970001-2975000 3.0883287180517747
2975001-2980000 2.523529912516142
2980001-2985000 1.5479646077313394
2985001-2990000 2.777736935883927
2990001-2995000 3.7160721779187393
2995001-3000000 1.9760958210250785
3000001-3005000 2.9426687163710152
3005001-3010000 1.4912498435996193
3010001-3015000 0.860855605530151
3015001-3020000 1.7053494788879875
3020001-3025000 6.058875586013828
3025001-3030000 2.040080365810849
3030001-3035000 0.928112048166795
3035001-3040000 1.1176203219935876
3040001-3045000 2.1785839619473153
3045001-3050000 2.342561579195356
3050001-3055000 1.2211607497589434
3055001-3060000 1.2342221194249552
3060001-3065000 1.7282137829570834
3065001-3070000 1.9596522229489182
3070001-3075000 12.23724710610956
3075001-3080000 2.1091491687115305
3080001-3085000 0.7886095419220908
3085001-3090000 2.186367073801248
3090001-3095000 1.904178389987901
3095001-3100000 0.37461725958025693
3100001-3105000 0.21175891293909493
3105001-3110000 1.0107719707173035
3110001-3115000 0.3329019852748106
3115001-3120000 0.15751076575491935
3120001-3125000 0.29863670503294537
3125001-3130000 1.552918499090063
3130001-3135000 0.7854565750936832
3135001-3140000 0.6119270526676461
3140001-3145000 3.2773407418218805
3145001-3150000 0.9248639697501767
3150001-3155000 0.4922952052852413
3155001-3160000 1.0539796730696145
3160001-3165000 3.3424218447757843
3165001-3170000 1.2000568627890476
3170001-3175000 0.8392637278413385
3175001-3180000 0.5286757150265985
3180001-3185000 0.42954615146333286
3185001-3190000 1.2997029546012537
3190001-3195000 1.1357942281084348
3195001-3200000 0.4952445863313737
3200001-3205000 0.7807423965879797
3205001-3210000 2.0488933382161667
3210001-3215000 0.4377802226302719
3215001-3220000 0.13923036616794
3220001-3225000 0.5735077795001271
3225001-3230000 0.7566497462048531
3230001-3235000 0.20006669819824688
3235001-3240000 0.14642324472783186
3240001-3245000 0.14357483389388195
3245001-3250000 0.8440320775746509
3250001-3255000 3.2413968447559265
3255001-3260000 1.8609814023213156
3260001-3265000 1.793197135350861
3265001-3270000 2.140338606784494
3270001-3275000 1.0562066014764924
3275001-3280000 0.5832403017801308
3280001-3285000 1.7122555060937001
3285001-3290000 1.025334020250636
3290001-3295000 0.8482658452542584
3295001-3300000 6.68205730585052
3300001-3305000 1.4354557070645
3305001-3310000 1.1869354900226268
3310001-3315000 1.9396641078375703
3315001-3320000 1.942682904831668
3320001-3325000 2.582498848742035
3325001-3330000 2.6905054098781855
3330001-3335000 1.1607651351720474
3335001-3340000 1.7398792520478132
3340001-3345000 3.646650956170595
3345001-3350000 0.547888548271976
3350001-3355000 0.4152106706244078
3355001-3360000 2.1764306054002684
3360001-3365000 3.502333332794787
3365001-3370000 1.0995998809225038
3370001-3375000 1.6803096175088492
3375001-3380000 1.3621156946230677
3380001-3385000 0.9454221159571428
3385001-3390000 1.3637606942590639
3390001-3395000 1.0864461231350395
3395001-3400000 1.3249234561433023
3400001-3405000 5.866883797756342
3405001-3410000 4.107015929272014
3410001-3415000 4.0046789294475165
3415001-3420000 3.929510137227929
3420001-3425000 1.1211071094989098
3425001-3430000 0.9978850395693329
3430001-3435000 1.3721620244874861
3435001-3440000 1.3273102675701924
3440001-3445000 1.991255805040194
3445001-3450000 2.2217147606354715
3450001-3455000 1.0227781469616584
3455001-3460000 1.152045566578267
3460001-3465000 1.3055898681586169
3465001-3470000 0.877759817112218
3470001-3475000 4.043001257199348
3475001-3480000 2.227861248112194
3480001-3485000 0.6357465509360168
3485001-3490000 1.799718919943473
3490001-3495000 1.8700735732387321
3495001-3500000 1.0924653013482317
3500001-3505000 3.0963801436321177
3505001-3510000 2.6686657219159406
3510001-3515000 1.1430075636648114
3515001-3520000 1.6600031178009833
3520001-3525000 0.9996650264605892
3525001-3530000 1.0022906787929367
3530001-3535000 1.7344410496463911
3535001-3540000 0.9577350161440412
3540001-3545000 1.0924853500437466
3545001-3550000 1.7152182448081754
3550001-3555000 0.5589342237187281
3555001-3560000 0.47941481882456527
3560001-3565000 1.0137097866212512
3565001-3570000 1.6404665119750528
3570001-3575000 11.357311779473239
3575001-3580000 2.099610443125176
3580001-3585000 1.7656247638859575
3585001-3590000 1.6459171512279374
3590001-3595000 0.6912415723302009
3595001-3600000 0.6486973520242867
3600001-3605000 0.7999679479153862
3605001-3610000 1.1467207635446632
3610001-3615000 0.877859173348744
3615001-3620000 0.6036539081932285
3620001-3625000 0.8364901060518845
3625001-3630000 3.5447011012316927
3630001-3635000 2.7847977036693563
3635001-3640000 1.3584747042344218
3640001-3645000 2.2323690955256397
3645001-3650000 1.4323993558933943
3650001-3655000 0.41949607970544167
3655001-3660000 0.3652421975022356
3660001-3665000 0.9556554882050458
3665001-3670000 1.2290418596768826
3670001-3675000 0.30323128075766687
3675001-3680000 0.17681472380213123
3680001-3685000 0.16925069583959224
3685001-3690000 1.2728398272203327
3690001-3695000 1.8629534279784168
3695001-3700000 1.3124971058901342
3700001-3705000 1.69420491468291
3705001-3710000 1.926900371355622
3710001-3715000 6.1569465064339965
3715001-3720000 3.791615570408271
3720001-3725000 2.2093043008362723
3725001-3730000 1.2185866792589053
3730001-3735000 1.2382765687052215
3735001-3740000 2.7389911110464946
3740001-3745000 1.7192533119131506
3745001-3750000 0.8405961295800007
3750001-3755000 1.006657941009929
3755001-3760000 3.0302797043640415
3760001-3765000 3.174128620428404
3765001-3770000 1.6746330009897725
3770001-3775000 1.4299221549128587
3775001-3780000 1.2159816384591664
3780001-3785000 1.9520610026567562
3785001-3790000 2.043849717258037
3790001-3795000 0.9556014070505401
3795001-3800000 1.082750918839196
3800001-3805000 3.830079180134728
3805001-3810000 4.824288928433518
3810001-3815000 1.4362607363220588
3815001-3820000 2.076927327654205
3820001-3825000 1.947608202160628
3825001-3830000 0.931045960832862
3830001-3835000 0.9767195255390148
3835001-3840000 3.8015847933909663
3840001-3845000 2.7141977100123422
3845001-3850000 1.3336813088091446
3850001-3855000 2.541993826432981
3855001-3860000 7.243981621004112
3860001-3865000 1.6170517917002674
3865001-3870000 1.2448377117974692
3870001-3875000 1.6887078296389264
3875001-3880000 1.2583895467477275
3880001-3885000 6.587137410320118
3885001-3890000 6.280395986072259
3890001-3895000 1.9829717736655756
3895001-3900000 1.8217545155831592
3900001-3905000 2.956556925416062
3905001-3910000 5.253704859603035
3910001-3915000 1.91399590956009
3915001-3920000 1.4759176948048707
3920001-3925000 2.2354909334987236
3925001-3930000 3.5735883860009783
3930001-3935000 1.9727963637688828
3935001-3940000 1.069852393205973
3940001-3945000 2.158021576973355
3945001-3950000 5.2854297346962476
3950001-3955000 2.7205676878462732
3955001-3960000 18.50344620952807
3960001-3965000 8.807002048119795
3965001-3970000 1.2413121484674505
3970001-3975000 1.4127691558589694
3975001-3980000 2.1940369839391733
3980001-3985000 2.107687126413665
3985001-3990000 1.6582829940611061
3990001-3995000 2.546602431237705
3995001-4000000 0.6512554334680645
4000001-4005000 0.45135785001827006
4005001-4010000 0.5559649360492847
4010001-4015000 0.45614422597226256
4015001-4020000 0.7700919206961415
4020001-4025000 3.8406865119433142
4025001-4030000 0.6024695303696413
4030001-4035000 0.5641261146204575
4035001-4040000 1.2981829024959541
4040001-4045000 0.36454169322563185
4045001-4050000 0.4608790761309621
4050001-4055000 0.8658384911534852
4055001-4060000 0.3082771715237002
4060001-4065000 0.6227453644437122
4065001-4070000 5.67682654638848
4070001-4075000 2.60894562513892
4075001-4080000 3.0836880274734417
4080001-4085000 2.996982797657264
4085001-4090000 0.7425098539055103
4090001-4095000 0.5461893032199031
4095001-4100000 0.8623055949128542
4100001-4105000 1.8611391103476855
4105001-4110000 0.6615188050472903
4110001-4115000 0.627784259193944
4115001-4120000 0.729595301673847
4120001-4125000 0.5052690756095609
4125001-4130000 0.4628717133943513
4130001-4135000 0.45060957882813457
4135001-4140000 0.29681257532854743
4140001-4145000 0.9465138270896291
4145001-4150000 5.05625342909865
4150001-4155000 2.1302854143386796
4155001-4160000 3.7124770415950823
4160001-4165000 1.1995760732065404
4165001-4170000 0.3697601048633833
4170001-4175000 0.5560804779342342
4175001-4180000 0.684068587411836
4180001-4185000 0.6355484415829032
4185001-4190000 1.055120629407568
4190001-4195000 1.8832586726444795
4195001-4200000 0.9996655135297443
4200001-4205000 0.602651549063363
4205001-4210000 0.7016643150812117
4210001-4215000 0.8614628309408753
4215001-4220000 0.8059437563157331
4220001-4225000 0.9696625195004445
4225001-4230000 0.40551430085542745
4230001-4235000 0.5818930367001554
4235001-4240000 0.5521830660022736
4240001-4245000 0.5951300326500324
4245001-4250000 0.9172095367645832
4250001-4255000 0.3281507189311645
4255001-4260000 0.5071080531707179
4260001-4265000 0.4747901890254891
4265001-4270000 0.5202898985071429
4270001-4275000 2.1262275525049645
4275001-4280000 0.48950218012623053
4280001-4285000 0.36698199338533055
4285001-4290000 0.5274778083648695
4290001-4295000 0.46649607266369153
4295001-4300000 1.15831647929716
4300001-4305000 1.0994422822260659
4305001-4310000 0.6265781920019667
4310001-4315000 1.2106292432479537
4315001-4320000 4.4408882943236065
4320001-4325000 2.0258398312735064
4325001-4330000 1.1195057436254663
4330001-4335000 0.8835070386880078
4335001-4340000 1.1226023467344641
4340001-4345000 2.015494383870488
4345001-4350000 1.9844578438214044
4350001-4355000 1.5421736164368784
4355001-4360000 1.6306068863714323
4360001-4365000 2.2432635461542727
4365001-4370000 1.3860390594329661
4370001-4375000 1.1888962730103143
4375001-4380000 1.695416759092413
4380001-4385000 1.8411417715559915
4385001-4390000 1.3812317967964043
4390001-4395000 2.1459861269449227
4395001-4400000 4.377022629615292
4400001-4405000 2.2089805779249
4405001-4410000 1.6782878996003052
4410001-4415000 3.657355857666855
4415001-4420000 2.697393784042294
4420001-4425000 1.790494131906427
4425001-4430000 3.149096551080642
4430001-4435000 1.462413833086665
4435001-4440000 1.3922039043335566
4440001-4445000 0.9808305446001866
4445001-4450000 1.444723915023116
4450001-4455000 1.4632669495550452
4455001-4460000 1.1423416052853261
4460001-4465000 2.7616878990726947
4465001-4470000 2.0817930251346204
4470001-4475000 2.6977038603730223
4475001-4480000 1.775611443467478
4480001-4485000 1.5053085053517692
4485001-4490000 1.385256653653335
4490001-4495000 1.858651332212066
4495001-4500000 2.7412371224806824
4500001-4505000 1.9390965667969484
4505001-4510000 4.4813695835331675
4510001-4515000 3.0643997481029643
4515001-4520000 2.014878809257849
4520001-4525000 2.1954365464526484
4525001-4530000 1.5680483783727999
4530001-4535000 1.216031671595434
4535001-4540000 1.141345956775742
4540001-4545000 1.5845570499236745
4545001-4550000 2.739050770380728
4550001-4555000 0.7970341987408872
4555001-4560000 0.44990582070066765
4560001-4565000 0.6789707633065175
4565001-4570000 1.285353320393572
4570001-4575000 0.6689454832683177
4575001-4580000 0.5412520797247214
4580001-4585000 0.931970872287136
4585001-4590000 0.8693079411421444
4590001-4595000 0.5884267374675394
4595001-4600000 0.9438231378400301
4600001-4605000 1.9797330513786957
4605001-4610000 1.5371262187534498
4610001-4615000 1.9759924992233262
4615001-4620000 8.619012635991494
4620001-4625000 1.781422216873488
4625001-4630000 0.7174336849064629
4630001-4635000 0.8591076395573887
4635001-4640000 0.8094614937263666
4640001-4645000 0.6831433186703455
4645001-4650000 0.6953266125687402
4650001-4655000 0.918744775773278
4655001-4660000 8.500951379244409
4660001-4665000 3.3263634317528443
4665001-4670000 1.233753132137978
4670001-4675000 2.1328710598442706
4675001-4680000 2.9542811739906387
4680001-4685000 1.7883563296760763
4685001-4690000 1.5773179368678014
4690001-4695000 2.1569565502444545
4695001-4700000 4.517057522526135
4700001-4705000 3.1674900656436433
4705001-4710000 1.0857573886252756
4710001-4715000 1.3405632484540793
4715001-4720000 3.3121920223017076
4720001-4725000 1.1615068070396648
4725001-4730000 1.1945940899786391
4730001-4735000 2.5356411465679423
4735001-4740000 1.1165369896716877
4740001-4745000 2.703422206064256
4745001-4750000 4.609535713965933
4750001-4755000 1.3930199980046492
4755001-4760000 1.455999332153445
4760001-4765000 0.7675676368797077
4765001-4770000 0.40165517377713095
4770001-4775000 0.6877138261364198
4775001-4780000 1.0980330465238082
4780001-4785000 1.03585060577248
4785001-4790000 3.3914684393071357
4790001-4795000 1.5781068180774644
4795001-4800000 0.9626781209502328
4800001-4805000 0.5773712805319631
4805001-4810000 0.9236698089908902
4810001-4815000 0.5348975660121243
4815001-4820000 0.16597772985779577
4820001-4825000 0.4452843936754178
4825001-4830000 0.3079418281536504
4830001-4835000 0.2722661936225469
4835001-4840000 0.8974097303605846
4840001-4845000 1.4899419982026683
4845001-4850000 0.9078795673998176
4850001-4855000 0.3202767815136655
4855001-4860000 0.38394656787264747
4860001-4865000 0.8281383087336364
4865001-4870000 0.26335097130709545
4870001-4875000 0.5371988983841938
4875001-4880000 1.6267698365386063
4880001-4885000 0.24688451792371885
4885001-4890000 0.5186494871600841
4890001-4895000 0.6841532923061322
4895001-4900000 0.3046658286010102
4900001-4905000 0.5994610265686027
4905001-4910000 1.1233084907169666
4910001-4915000 1.0457317376392545
4915001-4920000 0.9129733501748166
4920001-4925000 2.414924379728829
4925001-4930000 3.477653803718578
4930001-4935000 1.1299641437045016
4935001-4940000 2.363600487525754
4940001-4945000 1.3560822562144157
4945001-4950000 1.145973848953654
4950001-4955000 2.5657878477098937
4955001-4960000 2.1664834468456555
4960001-4965000 3.688031588560689
4965001-4970000 2.7282993208287354
4970001-4975000 2.093616214791002
4975001-4980000 2.501370746270668
4980001-4985000 1.0538342993536491
4985001-4990000 1.2373474984695738
4990001-4995000 1.4816157188368164
4995001-5000000 0.8681302410871606
5000001-5005000 1.5534965274003574
5005001-5010000 0.9150940300211132
5010001-5015000 0.5691292662260066
5015001-5020000 0.4483083973521164
5020001-5025000 0.441878823808571
5025001-5030000 1.1623181080035905
5030001-5035000 1.1059083044808027
5035001-5040000 0.830534882749529
5040001-5045000 1.0212447026297724
5045001-5050000 0.6948141202381075
5050001-5055000 1.1873270752454832
5055001-5060000 6.786752525919409
5060001-5065000 1.932154093822973
5065001-5070000 1.4982354615352296
5070001-5075000 1.6691693112820867
5075001-5080000 0.9944137266172416
5080001-5085000 1.484976455286865
5085001-5090000 2.8024277454692625
5090001-5095000 2.2507113705693773
5095001-5100000 2.6198041317464296
5100001-5105000 1.0216501666497826
5105001-5110000 0.8437412859272904
5110001-5115000 1.267226558666848
5115001-5120000 0.8988751823670372
5120001-5125000 0.7180118821599571
5125001-5130000 0.6607245426631537
5130001-5135000 1.3219990926586214
5135001-5140000 1.6349342108677847
5140001-5145000 0.9278884028555037
5145001-5150000 1.469322238453389
5150001-5155000 2.9778363046736582
5155001-5160000 3.5642733722601925
5160001-5165000 1.146932669855364
5165001-5170000 0.3856431982246813
5170001-5175000 0.29332837598693784
5175001-5180000 0.663616743118876
5180001-5185000 0.41462628663113993
5185001-5190000 0.3375576087489383
5190001-5195000 0.7716843565966196
5195001-5200000 0.5657117307075713
5200001-5205000 0.4950982416547004
5205001-5210000 0.5711034097653241
5210001-5215000 0.4906162086902032
5215001-5220000 0.499354533412651
5220001-5225000 0.4431399386554033
5225001-5230000 0.22577167958299635
5230001-5235000 0.18563647499303537
5235001-5240000 0.37571876281364563
5240001-5245000 0.7173469543824176
5245001-5250000 0.6776469582626059
5250001-5255000 0.6563329253643635
5255001-5260000 0.881737122189926
5260001-5265000 2.044685901751125
5265001-5270000 0.7064382578366197
5270001-5275000 0.31163117563266846
5275001-5280000 0.4692290906065887
5280001-5285000 2.786130640445107
5285001-5290000 0.8100847600837565
5290001-5295000 1.026825107632893
5295001-5300000 1.611678436758012
5300001-5305000 2.2885066778321947
5305001-5310000 3.4583221173058782
5310001-5315000 0.6429464015077653
5315001-5320000 0.8199552588654369
5320001-5325000 0.8770195789307494
5325001-5330000 0.7635282911088836
5330001-5335000 0.7798701062036825
5335001-5340000 1.0088531494047714
5340001-5345000 1.3094918784031053
5345001-5350000 0.42180174927350017
5350001-5355000 0.3920567024181871
5355001-5360000 0.4877321713296038
5360001-5365000 0.4953710882788775
5365001-5370000 0.47473753827268517
5370001-5375000 0.5953550199724912
5375001-5380000 4.625404308465931
5380001-5385000 2.8445912833541716
5385001-5390000 1.557112941348943
5390001-5395000 1.3364842790038298
5395001-5400000 0.6736828776434631
5400001-5405000 0.5980920729836395
5405001-5410000 0.9025082844052245
5410001-5415000 0.8739935763679095
5415001-5420000 0.42217181025771133
5420001-5425000 0.6441670012101373
5425001-5430000 1.4582289374970467
5430001-5435000 1.5887829195582421
5435001-5440000 2.077408976632897
5440001-5445000 2.6915858392918715
5445001-5450000 1.170356088695642
5450001-5455000 0.5581895665312603
5455001-5460000 2.421137236490331
5460001-5465000 2.3324275247949644
5465001-5470000 0.8181784448001475
5470001-5475000 0.9026791766229554
5475001-5480000 1.7841927549437862
5480001-5485000 5.9210510173889945
5485001-5490000 3.3685001813519406
5490001-5495000 4.355849319677554
5495001-5500000 3.6964650011386064
5500001-5505000 0.8387756122797434
5505001-5510000 0.9972870052339116
5510001-5515000 1.5966427799097125
5515001-5520000 0.9695506267135033
5520001-5525000 0.9519053138826313
5525001-5530000 0.8972527055719941
5530001-5535000 1.552880676838161
5535001-5540000 2.3272778274391883
5540001-5545000 3.270729241064849
5545001-5550000 7.647968607207647
5550001-5555000 2.027206294979279
5555001-5560000 1.3944091558128051
5560001-5565000 3.4400695047780925
5565001-5570000 1.701168772216679
5570001-5575000 1.0092491197337379
5575001-5580000 1.9959182527022172
5580001-5585000 1.1901386007521348
5585001-5590000 0.8802207485938588
5590001-5595000 2.2201917737296712
5595001-5600000 1.7297841948155148
5600001-5605000 1.296937476534853
5605001-5610000 3.181277867256297
5610001-5615000 1.0291053245981523
5615001-5620000 2.0797389219635
5620001-5625000 4.145087651328294
5625001-5630000 1.2528036870803267
5630001-5635000 1.991794869873723
5635001-5640000 1.354396769495927
5640001-5645000 2.3620115916577045
5645001-5650000 3.8226268749534884
5650001-5655000 1.2892377764778769
5655001-5660000 2.0460811899485263
5660001-5665000 6.256739008579382
5665001-5670000 4.563838337078084
5670001-5675000 1.1671848903748363
5675001-5680000 0.9457225933608173
5680001-5685000 2.188157982007587
5685001-5690000 1.6442282486297661
5690001-5695000 1.5109433571518254
5695001-5700000 2.1960646807542794
5700001-5705000 2.012577010925569
5705001-5710000 2.4351373971621526
5710001-5715000 2.318072031868011
5715001-5720000 1.9088830972287671
5720001-5725000 4.069245011472823
5725001-5730000 1.3262714942488938
5730001-5735000 0.7223023596558352
5735001-5740000 3.516492772192871
5740001-5745000 2.355055387403516
5745001-5750000 1.0176839270386762
5750001-5755000 0.9860101545907131
5755001-5760000 1.0963979006349127
5760001-5765000 1.3766315969873315
5765001-5770000 0.99840274743868
5770001-5775000 0.9513757648823349
5775001-5780000 1.4052343423173672
5780001-5785000 1.9669659209684687
5785001-5790000 3.666485007482355
5790001-5795000 3.5348299471232414
5795001-5800000 2.1362978376324313
5800001-5805000 2.0176380464457786
5805001-5810000 3.989076683840943
5810001-5815000 1.9874028749315498
5815001-5820000 1.5968136721375674
5820001-5825000 1.5765524052659994
5825001-5830000 1.302461819803744
5830001-5835000 3.369130970517976
5835001-5840000 1.0733905581317496
5840001-5845000 0.6875888286700512
5845001-5850000 1.338495888505716
5850001-5855000 2.0490068152966923
5855001-5860000 1.7287239901563392
5860001-5865000 0.6989906797640181
5865001-5870000 0.5229255672733563
5870001-5875000 0.73062606494277
5875001-5880000 0.5750527188425685
5880001-5885000 0.9147780108363571
5885001-5890000 1.675065422813637
5890001-5895000 2.111358211040262
5895001-5900000 8.83213130157836
5900001-5905000 1.4280240034013865
5905001-5910000 0.8865694822699182
5910001-5915000 1.329446333883529
5915001-5920000 1.3681195806217912
5920001-5925000 2.1724533700544293
5925001-5930000 1.7580388184995597
5930001-5935000 1.0811641160934589
5935001-5940000 3.771766619037975
5940001-5945000 2.1316673813537403
5945001-5950000 0.7159028588746397
5950001-5955000 1.1152518599809171
5955001-5960000 0.6941805667323006
5960001-5965000 0.5952490925433781
5965001-5970000 1.1628833936353318
5970001-5975000 3.0230777170889453
5975001-5980000 1.6168747845288278
5980001-5985000 0.9953135482640942
5985001-5990000 1.1408588893722642
5990001-5995000 1.8010687306777995
5995001-6000000 2.839022425068571
6000001-6005000 6.051636818664445
6005001-6010000 4.9116059040597175
6010001-6015000 1.2692462103868845
6015001-6020000 0.7072541637330435
6020001-6025000 0.790443919574903
6025001-6030000 2.0467102311510716
6030001-6035000 2.8395958735626365
6035001-6040000 1.3811055449475378
6040001-6045000 1.8455177819424566
6045001-6050000 2.0876960117791508
6050001-6055000 1.4267612264539713
6055001-6060000 3.002243932161877
6060001-6065000 1.4266485625477499
6065001-6070000 0.9523133731243061
6070001-6075000 0.7651991233972686
6075001-6080000 0.8894285521723375
6080001-6085000 0.9752928132258859
6085001-6090000 0.4969609956619259
6090001-6095000 1.1229378263787868
6095001-6100000 1.7412204964836755
6100001-6105000 1.1029817122064853
6105001-6110000 2.2198595483969785
6110001-6115000 1.5766047680854964
6115001-6120000 0.8843415834914558
6120001-6125000 2.292302815966873
6125001-6130000 4.676070864609004
6130001-6135000 3.3219896308822543
6135001-6140000 2.171878909787153
6140001-6145000 0.6883986871310129
6145001-6150000 0.9778672502757992
6150001-6155000 2.1152013201460313
6155001-6160000 4.518159215657616
6160001-6165000 6.56973601383004
6165001-6170000 1.760096368158888
6170001-6175000 8.491383122450916
6175001-6180000 19.88560486233861
6180001-6185000 2.226671699619653
6185001-6190000 1.745839937380472
6190001-6195000 1.4228476929795282
6195001-6200000 1.2506455791081383
6200001-6205000 1.2415928766351432
6205001-6210000 1.1554458410622048
6210001-6215000 1.6959247949913858
6215001-6220000 1.8564987886675193
6220001-6225000 1.4357108310854987
6225001-6230000 4.056262372980727
6230001-6235000 1.4500741766559726
6235001-6240000 1.2346239861682347
6240001-6245000 5.18218316966066
6245001-6250000 3.8698086814069628
6250001-6255000 2.5080804210508556
6255001-6260000 1.7156036634759673
6260001-6265000 1.4970848559527012
6265001-6270000 1.3021851700474492
6270001-6275000 3.4195295829694428
6275001-6280000 2.4142404775308344
6280001-6285000 1.9972249674127887
6285001-6290000 2.5595404418646877
6290001-6295000 0.7554048926876183
6295001-6300000 1.996360129469085
6300001-6305000 4.427426098810987
6305001-6310000 3.3855578662789028
6310001-6315000 6.3530491477175985
6315001-6320000 5.581333685113304
6320001-6325000 3.3531093580553097
6325001-6330000 2.3948362707583652
6330001-6335000 1.0452288802115852
6335001-6340000 1.4148378356523441
6340001-6345000 2.412901705098569
6345001-6350000 1.9243732719506645
6350001-6355000 5.236501558852502
6355001-6360000 1.0217567674694743
6360001-6365000 0.6054069622890054
6365001-6370000 0.8470344597084564
6370001-6375000 1.7350417436804226
6375001-6380000 3.752782214951541
6380001-6385000 1.283954867499979
6385001-6390000 0.7089556219073352
6390001-6395000 0.8408619435815292
6395001-6400000 0.6022094111408043
6400001-6405000 0.7484204157382578
6405001-6410000 3.1421357466125905
6410001-6415000 1.0636480358572842
6415001-6420000 0.8595295866453411
6420001-6425000 0.6565629270545794
6425001-6430000 0.8212693224612794
6430001-6435000 1.4784368635225043
6435001-6440000 1.2499488055048564
6440001-6445000 1.0360846610046892
6445001-6450000 1.5053560368276413
6450001-6455000 4.176215687728587
6455001-6460000 1.1303807591568726
6460001-6465000 0.7602391601154909
6465001-6470000 1.1267404242468022
6470001-6475000 1.0827534126403089
6475001-6480000 0.734290351236378
6480001-6485000 1.0646531801677879
6485001-6490000 2.60558208415509
6490001-6495000 1.7470096540807059
6495001-6500000 0.7700188048389526
6500001-6505000 1.2664973971377875
6505001-6510000 1.561489564731026
6510001-6515000 0.6702445987781958
6515001-6520000 1.4447366254603924
6520001-6525000 1.392802428241643
6525001-6530000 0.5513358360631809
6530001-6535000 0.9202046896138989
6535001-6540000 1.2879951924981985
6540001-6545000 1.1944717633990407
6545001-6550000 1.95739615165042
6550001-6555000 0.9214019541061863
6555001-6560000 0.7318988342428878
6560001-6565000 2.052709231931948
6565001-6570000 2.1334498878137134
6570001-6575000 0.8955930094080294
6575001-6580000 1.0352454936072344
6580001-6585000 1.0101042543639653
6585001-6590000 1.2402503305554091
6590001-6595000 5.830233965250551
6595001-6600000 0.6463855652787145
6600001-6605000 0.36452498360241387
6605001-6610000 2.43706495900116
6610001-6615000 5.806671611734998
6615001-6620000 1.333864733797209
6620001-6625000 3.8543559391941495
6625001-6630000 2.508704230430775
6630001-6635000 0.8799522953771631
6635001-6640000 1.8386025899241465
6640001-6645000 2.2666731657439905
6645001-6650000 4.408443980961792
6650001-6655000 2.1816538474006157
6655001-6660000 1.7975204041382995
6660001-6665000 2.1239233314052055
6665001-6670000 1.684595359181822
6670001-6675000 5.149083727149005
6675001-6680000 2.967269659249637
6680001-6685000 1.6233021128791765
6685001-6690000 1.1115410720608416
6690001-6695000 0.26579076453960343
6695001-6700000 0.2825220934552268
6700001-6705000 1.0920304978233437
6705001-6710000 1.2803406031326028
6710001-6715000 1.3290658602975731
6715001-6720000 1.4960009973278106
6720001-6725000 2.550213606908002
6725001-6730000 2.7022223096874196
6730001-6735000 1.2380603739307792
6735001-6740000 1.2057348328239597
6740001-6745000 1.6786729840980739
6745001-6750000 1.7628967898822419
6750001-6755000 1.480656154461197
6755001-6760000 2.258459817081133
6760001-6765000 3.131180688362873
6765001-6770000 1.3628793195775195
6770001-6775000 1.0401396364849627
6775001-6780000 0.8506118620917693
6780001-6785000 5.1562271212793895
6785001-6790000 3.0433041065791415
6790001-6795000 1.6745960593232845
6795001-6800000 3.1078098833261425
6800001-6805000 2.393311262130439
6805001-6810000 5.536708401683555
6810001-6815000 4.273110467685781
6815001-6820000 2.8507709643012507
6820001-6825000 1.95773848728413
6825001-6830000 1.4035486831329225
6830001-6835000 3.22468443106794
6835001-6840000 3.2015576148856804
6840001-6845000 1.4123848015471145
6845001-6850000 3.0556568166392015
6850001-6855000 3.0984338834927323
6855001-6860000 1.668507211568285
6860001-6865000 1.1726480532511379
6865001-6870000 1.362714560869838
6870001-6875000 1.9097081011953645
6875001-6880000 2.1970757124920506
6880001-6885000 4.233267855678172
6885001-6890000 1.5424185143553766
6890001-6895000 1.0728180742548998
6895001-6900000 10.748996526916638
6900001-6905000 5.644947044056732
6905001-6910000 2.1719860586016115
6910001-6915000 4.661054475202855
6915001-6920000 2.6108736495470386
6920001-6925000 1.4547809158517566
6925001-6930000 3.841190467845088
6930001-6935000 3.8641988634694866
6935001-6940000 1.8996764448500203
6940001-6945000 2.2370349301878867
6945001-6950000 2.1186587284597698
6950001-6955000 6.422247402638084
6955001-6960000 5.1753765260814895
6960001-6965000 1.176268027333444
6965001-6970000 1.308804954132895
6970001-6975000 2.87581208035001
6975001-6980000 1.797368600918839
6980001-6985000 1.2994621821799102
6985001-6990000 7.557951166977949
6990001-6995000 2.810470617477782
6995001-7000000 0.8690613240079389
7000001-7005000 1.2741810899205053
7005001-7010000 1.573890199488985
7010001-7015000 2.6488414542932905
7015001-7020000 1.8572672025177068
7020001-7025000 1.492482692145936
7025001-7030000 1.1226724778409785
7030001-7035000 0.8723814721426736
7035001-7040000 2.011971861895861
7040001-7045000 2.624654389604135
7045001-7050000 0.7364578396770838
7050001-7055000 1.253788355992764
7055001-7060000 2.132446789172831
7060001-7065000 0.7849061518500651
7065001-7070000 0.6038349041744778
7070001-7075000 0.5696334250530529
7075001-7080000 0.9150411489469873
7080001-7085000 0.7983596321516796
7085001-7090000 0.6165175577196724
7090001-7095000 0.8319569667693614
7095001-7100000 1.6293723718414974
7100001-7105000 1.9720936111752314
7105001-7110000 1.7321616981026087
7110001-7115000 1.1548001327316588
7115001-7120000 0.6816010601643309
7120001-7125000 1.3435200745014777
7125001-7130000 2.7965746650164283
7130001-7135000 1.0819486176839304
7135001-7140000 1.316849417118061
7140001-7145000 1.0135665258774997
7145001-7150000 1.3159611519257681
7150001-7155000 0.93026035169011
7155001-7160000 0.43450886590592935
7160001-7165000 0.5002505711511713
7165001-7170000 0.4688705009399354
7170001-7175000 0.7678689801483366
7175001-7180000 0.8880668203750376
7180001-7185000 0.7183470974196626
7185001-7190000 2.1246753529365225
7190001-7195000 1.5134752626551493
7195001-7200000 1.1735640125764675
7200001-7205000 1.5956733725839596
7205001-7210000 1.250368830250376
7210001-7215000 0.8342748648941332
7215001-7220000 1.0962107427637429
7220001-7225000 2.8299248860218946
7225001-7230000 1.740049035423537
7230001-7235000 2.226220838423166
7235001-7240000 1.8838616386806892
7240001-7245000 1.1504165056723628
7245001-7250000 1.312912232880686
7250001-7255000 1.802055640354589
7255001-7260000 3.059513302634866
7260001-7265000 3.928946611807951
7265001-7270000 3.0454287277849637
7270001-7275000 4.820046979790857
7275001-7280000 4.879769269176662
7280001-7285000 0.9017737623571043
7285001-7290000 0.7119283144228487
7290001-7295000 2.302943655455248
7295001-7300000 1.6709843466037664
7300001-7305000 2.5343241069901854
7305001-7310000 5.354787976953666
7310001-7315000 4.395206247417806
7315001-7320000 9.32849885120576
7320001-7325000 2.175598931858421
7325001-7330000 3.1398733649779196
7330001-7335000 3.9617324134037744
7335001-7340000 0.6520815553419399
7340001-7345000 0.8013273357974271
7345001-7350000 2.511790873715318
7350001-7355000 0.8935618922313647
7355001-7360000 0.252533135282758
7360001-7365000 0.31962281826108585
7365001-7370000 0.36977694087647717
7370001-7375000 0.25338032028829194
7375001-7380000 0.6656204166943717
7380001-7385000 0.5678161058357962
7385001-7390000 0.3030976593775822
7390001-7395000 0.7730570569021483
7395001-7400000 0.6694012832527214
7400001-7405000 0.35523190139014055
7405001-7410000 0.36636892865822746
7410001-7415000 0.2954967393765428
7415001-7420000 0.2682885487143713
7420001-7425000 0.8324380566938868
7425001-7430000 3.5334549028663003
7430001-7435000 0.8830041492937539
7435001-7440000 1.3700297572206737
7440001-7445000 5.455871159772714
7445001-7450000 0.8644567478243725
7450001-7455000 0.44210264043439507
7455001-7460000 0.4321719448552496
7460001-7465000 0.40854619461317687
7465001-7470000 0.32577608757387405
7470001-7475000 0.35561426672785895
7475001-7480000 1.7828659613032467
7480001-7485000 2.090308670852036
7485001-7490000 0.3330127399691251
7490001-7495000 0.33061915007134207
7495001-7500000 2.776746646876564
7500001-7505000 8.13732917790915
7505001-7510000 1.277245114906757
7510001-7515000 1.440632636809966
7515001-7520000 2.955090907768747
7520001-7525000 1.3576445552743914
7525001-7530000 0.8288115872994106
7530001-7535000 1.0263660778390098
7535001-7540000 2.351048404946926
7540001-7545000 4.326075717407327
7545001-7550000 1.5948523751761543
7550001-7555000 1.31335022300054
7555001-7560000 3.511212439326464
7560001-7565000 1.5725118418500352
7565001-7570000 0.6022213764964137
7570001-7575000 3.792119224759356
7575001-7580000 3.0669782249963378
7580001-7585000 0.7968619551067326
7585001-7590000 1.2782571224417074
7590001-7595000 1.7519704259477957
7595001-7600000 0.9422764740150904
7600001-7605000 0.7841447843421071
7605001-7610000 0.9264523668674098
7610001-7615000 1.350993963524602
7615001-7620000 2.1526983379889404
7620001-7625000 3.039336201304434
7625001-7630000 3.023556639182294
7630001-7635000 1.3461748958630193
7635001-7640000 1.5045045163092061
7640001-7645000 1.8828743276250322
7645001-7650000 1.2138556985516133
7650001-7655000 1.3001521689821955
7655001-7660000 1.0085366704112984
7660001-7665000 1.7048110102196619
7665001-7670000 4.844464004834173
7670001-7675000 1.7880108813232123
7675001-7680000 4.586193275814171
7680001-7685000 2.6417292327524673
7685001-7690000 0.8203027293658328
7690001-7695000 1.9450452206359414
7695001-7700000 1.1211221859596365
7700001-7705000 0.7144593803615923
7705001-7710000 1.235411704315769
7710001-7715000 1.1955388048110056
7715001-7720000 0.6153327960806824
7720001-7725000 0.7977808186396504
7725001-7730000 1.5567832825270218
7730001-7735000 2.6041558718808617
7735001-7740000 3.3998220491565085
7740001-7745000 1.9042908744986664
7745001-7750000 1.0976110498770573
7750001-7755000 0.9149870692650024
7755001-7760000 0.7302614402028759
7760001-7765000 0.9084932162421362
7765001-7770000 1.88385472066088
7770001-7775000 0.62218808734954
7775001-7780000 0.8493724310525999
7780001-7785000 1.4672418439356822
7785001-7790000 0.9760845296450594
7790001-7795000 1.1683514011936877
7795001-7800000 0.8039175548980688
7800001-7805000 0.7008653100923431
7805001-7810000 6.527398414445188
7810001-7815000 4.043382766515439
7815001-7820000 0.8408298095127995
7820001-7825000 1.8856350349174673
7825001-7830000 1.538390760977354
7830001-7835000 0.9201974790457197
7835001-7840000 1.2465291079740217
7840001-7845000 0.8630324249044707
7845001-7850000 0.9673598825663627
7850001-7855000 1.0633625321737348
7855001-7860000 1.1853688110010203
7860001-7865000 2.311513612589625
7865001-7870000 1.2583163256519398
7870001-7875000 1.2379350062262902
7875001-7880000 2.2729405831650995
7880001-7885000 1.5418917303557367
7885001-7890000 1.3777704537338185
7890001-7895000 1.0567041033296716
7895001-7900000 0.6618493616823532
7900001-7905000 0.801830139527458
7905001-7910000 1.0584320965948053
7910001-7915000 2.777924827762629
7915001-7920000 12.407531424774897
7920001-7925000 1.705587305676199
7925001-7930000 0.5567350138190759
7930001-7935000 0.5639320098416011
7935001-7940000 1.7069942187734728
7940001-7945000 1.455195471919849
7945001-7950000 0.8620386928157775
7950001-7955000 0.7413731823119244
7955001-7960000 1.0899406124497182
7960001-7965000 1.1627114216607468
7965001-7970000 0.6249228640364722
7970001-7975000 2.798433021329013
7975001-7980000 6.889854423645603
7980001-7985000 1.651830067948719
7985001-7990000 2.007710645377379
7990001-7995000 1.2795977265540353
7995001-8000000 1.715405208291618
8000001-8005000 2.703419167014489
8005001-8010000 2.132386480188734
8010001-8015000 1.5375891805646456
8015001-8020000 0.873796889392952
8020001-8025000 0.5790248269528048
8025001-8030000 0.205934096558299
8030001-8035000 0.15081490620846563
8035001-8040000 0.26704812460565713
8040001-8045000 0.4295362447287587
8045001-8050000 0.50012668194776
8050001-8055000 0.47286179325976485
8055001-8060000 1.1068629082324486
8060001-8065000 1.2121008253926389
8065001-8070000 0.8984619916490775
8070001-8075000 2.8961180627815977
8075001-8080000 2.5295235879566556
8080001-8085000 0.8288007799542868
8085001-8090000 0.47633294331430187
8090001-8095000 0.8783089795252712
8095001-8100000 0.5945860786972805
8100001-8105000 0.42022192584707785
8105001-8110000 0.9554699148385017
8110001-8115000 1.3419308943612493
8115001-8120000 2.214983088410549
8120001-8125000 1.0528812092704707
8125001-8130000 1.1559394486246342
8130001-8135000 0.9465181455424868
8135001-8140000 0.3843747102268491
8140001-8145000 0.3309456375351132
8145001-8150000 0.24050358214998158
8150001-8155000 0.13614334068056794
8155001-8160000 0.09470421244449463
8160001-8165000 0.6084359207871762
8165001-8170000 1.209841550772264
8170001-8175000 0.5759871214372679
8175001-8180000 1.3616220837006636
8180001-8185000 2.836307881023927
8185001-8190000 1.4725692897205764
8190001-8195000 1.69911412081156
8195001-8200000 0.7431763273878964
8200001-8205000 0.6464596140988086
8205001-8210000 1.6163523812842484
8210001-8215000 0.7245511617366658
8215001-8220000 1.2216477805635133
8220001-8225000 1.0961103544394655
8225001-8230000 0.57919810760824
8230001-8235000 0.9700718753534037
8235001-8240000 1.9578548726164309
8240001-8245000 2.520539896211433
8245001-8250000 1.5539375659701138
8250001-8255000 1.822010190191679
8255001-8260000 11.153837816461898
8260001-8265000 2.5905242025343704
8265001-8270000 1.7448690053322946
8270001-8275000 2.159261384074177
8275001-8280000 1.8337033509126297
8280001-8285000 2.5444430883844245
8285001-8290000 1.4286949398709985
8290001-8295000 0.5397904701932136
8295001-8300000 0.7582459359634769
8300001-8305000 1.0495044785025087
8305001-8310000 0.5645873069638261
8310001-8315000 0.8857827492403622
8315001-8320000 1.1131514712980557
8320001-8325000 0.7691366280874443
8325001-8330000 0.9522247688224333
8330001-8335000 1.2322270608510726
8335001-8340000 1.7235533709376958
8340001-8345000 0.9895213671802616
8345001-8350000 1.5430389703288057
8350001-8355000 1.4711380132057081
8355001-8360000 1.3851721480332353
8360001-8365000 6.0667761070274455
8365001-8370000 1.6406118294233654
8370001-8375000 1.293233137481029
8375001-8380000 1.2120787265285249
8380001-8385000 1.0943782392519803
8385001-8390000 1.604162608099594
8390001-8395000 1.8122986487344641
8395001-8400000 0.7073437082814498
8400001-8405000 0.3622433330308029
8405001-8410000 0.5387779723069304
8410001-8415000 0.4312288012695688
8415001-8420000 0.3912810663374179
8420001-8425000 0.7934884436653766
8425001-8430000 0.7114359076243972
8430001-8435000 1.4965188545006627
8435001-8440000 2.983836199520533
8440001-8445000 2.495797954709669
8445001-8450000 2.6843696937384145
8450001-8455000 1.5831241723406229
8455001-8460000 1.6873097542176716
8460001-8465000 2.244921753240572
8465001-8470000 2.1292763882828916
8470001-8475000 2.6536186891583715
8475001-8480000 1.6118546682060046
8480001-8485000 1.1316590911264
8485001-8490000 1.0341971641815826
8490001-8495000 0.8504173137889928
8495001-8500000 0.866980506451543
8500001-8505000 1.1869819173824707
8505001-8510000 0.8303953753749995
8510001-8515000 0.8859637798431697
8515001-8520000 1.1315517933987695
8520001-8525000 1.1063500164666122
8525001-8530000 0.9015066910221654
8530001-8535000 1.0355086104286029
8535001-8540000 1.9899747046151819
8540001-8545000 1.2845886823673083
8545001-8550000 1.2980207738046354
8550001-8555000 1.2632680946594153
8555001-8560000 0.9193858912304587
8560001-8565000 1.089901236994773
8565001-8570000 1.097473168860032
8570001-8575000 1.1464446350794248
8575001-8580000 1.78212289575968
8580001-8585000 1.092349573003091
8585001-8590000 1.030239467898816
8590001-8595000 1.348907011180636
8595001-8600000 1.2166766612964617
8600001-8605000 1.0214117516228454
8605001-8610000 0.6565234145477159
8610001-8615000 0.5219757604183204
8615001-8620000 0.651375774174228
8620001-8625000 1.5833437647030153
8625001-8630000 1.0869127186006737
8630001-8635000 0.8250783654689028
8635001-8640000 0.7556292877599172
8640001-8645000 0.6474466907940291
8645001-8650000 0.9912046913732191
8650001-8655000 1.4131699568214724
8655001-8660000 0.7625135075385787
8660001-8665000 1.027921787283355
8665001-8670000 2.828247199397089
8670001-8675000 0.7572315719743415
8675001-8680000 1.0155420480764885
8680001-8685000 1.3431684406371842
8685001-8690000 0.817142969844457
8690001-8695000 0.8428310091725281
8695001-8700000 0.9640443519077183
8700001-8705000 0.8182235057710063
8705001-8710000 0.8971557719770661
8710001-8715000 1.3507794601290057
8715001-8720000 1.2988470450274472
8720001-8725000 1.0431284083365477
8725001-8730000 0.873579352780461
8730001-8735000 0.9853284968941989
8735001-8740000 0.6428521036019713
8740001-8745000 0.6726864317168504
8745001-8750000 1.10529965491484
8750001-8755000 1.5088713890573973
8755001-8760000 1.0181842944852675
8760001-8765000 0.6514018949434285
8765001-8770000 0.6355375851742365
8770001-8775000 0.2098365574256079
8775001-8780000 0.25986082958487206
8780001-8785000 0.5260602428611244
8785001-8790000 0.31470951205152664
8790001-8795000 5.172173449019557
8795001-8800000 2.6566964284128143
8800001-8805000 0.9917801455010501
8805001-8810000 1.1951432938255093
8810001-8815000 1.0983258398310773
8815001-8820000 1.0738319627004413
8820001-8825000 1.5416254052615113
8825001-8830000 3.03512863388521
8830001-8835000 1.0859724346473099
8835001-8840000 0.9107857187889145
8840001-8845000 0.7980899655139493
8845001-8850000 0.8675922252603597
8850001-8855000 4.131647853933055
8855001-8860000 1.9181846191687044
8860001-8865000 1.0817043088115497
8865001-8870000 2.5655027199535945
8870001-8875000 6.883695801696087
8875001-8880000 0.4909708790349121
8880001-8885000 0.2159705348116894
8885001-8890000 0.38092530161774757
8890001-8895000 1.4345366541620848
8895001-8900000 1.3144659671184507
8900001-8905000 1.2298781460099648
8905001-8910000 4.6171206414251476
8910001-8915000 1.26639854694729
8915001-8920000 0.8307349042433725
8920001-8925000 1.0818273217288477
8925001-8930000 0.8800725258350572
8930001-8935000 0.9128743703092865
8935001-8940000 1.7912665584333112
8940001-8945000 1.4318119600695045
8945001-8950000 1.1276375259566345
8950001-8955000 1.1285911541949727
8955001-8960000 1.3573921798216564
8960001-8965000 2.0867880928843463
8965001-8970000 1.810352447435657
8970001-8975000 1.5193189278085013
8975001-8980000 2.3091364071924896
8980001-8985000 4.073242132703903
8985001-8990000 2.3990081844556674
8990001-8995000 1.7737110687034159
8995001-9000000 2.4236849694302203
9000001-9005000 1.4299768621286186
9005001-9010000 0.9226383052683029
9010001-9015000 0.9394113049195567
9015001-9020000 3.3005021280132865
9020001-9025000 5.916592813543012
9025001-9030000 1.21748377302554
9030001-9035000 1.259202596611477
9035001-9040000 1.2426130953082197
9040001-9045000 1.1351918013822058
9045001-9050000 0.8667750801182493
9050001-9055000 0.8269430367442724
9055001-9060000 0.8393352771276595
9060001-9065000 1.066062874199878
9065001-9070000 1.420057906513564
9070001-9075000 1.5113121637269973
9075001-9080000 1.5430468125488868
9080001-9085000 0.3547139519202448
9085001-9090000 0.31786753934645123
9090001-9095000 0.7219985742504816
9095001-9100000 1.2781389165783876
9100001-9105000 0.8703552991665348
9105001-9110000 0.6507909334712972
9110001-9115000 0.4824329329448194
9115001-9120000 0.3496578003341173
9120001-9125000 1.410337370991227
9125001-9130000 2.9133773711416344
9130001-9135000 0.8598054804711638
9135001-9140000 1.8197402433896388
9140001-9145000 1.0835212843640543
9145001-9150000 0.4411410383298409
9150001-9155000 0.4989779382661604
9155001-9160000 0.6601124547858785
9160001-9165000 0.6814321958759542
9165001-9170000 0.3925001805747611
9170001-9175000 0.3689768493828325
9175001-9180000 0.5208013130848298
9180001-9185000 3.5009435590278986
9185001-9190000 6.534327220848425
9190001-9195000 1.1411620739851362
9195001-9200000 1.4233703354092062
9200001-9205000 0.8472181216887468
9205001-9210000 0.5094715348038754
9210001-9215000 1.0710712207449118
9215001-9220000 0.7952872135246868
9220001-9225000 0.6414835500305002
9225001-9230000 0.9993589776658593
9230001-9235000 1.3449673655085637
9235001-9240000 2.7882978488244508
9240001-9245000 8.93862528820094
9245001-9250000 2.421785656727016
9250001-9255000 1.017113670826731
9255001-9260000 1.1953233848300928
9260001-9265000 0.8189240181820696
9265001-9270000 0.7306637601577427
9270001-9275000 0.9477845267677715
9275001-9280000 0.3326440128335415
9280001-9285000 0.31829046830855834
9285001-9290000 0.8055217835747229
9290001-9295000 4.578952613139229
9295001-9300000 1.2944579081465606
9300001-9305000 1.0146340218709748
9305001-9310000 2.6033754373194693
9310001-9315000 1.0775264701899683
9315001-9320000 0.675507649786124
9320001-9325000 1.4242623375977903
9325001-9330000 1.0570293671534683
9330001-9335000 1.2406894232039598
9335001-9340000 3.102679779212758
9340001-9345000 1.0018993172006614
9345001-9350000 0.9670888632807574
9350001-9355000 1.115199552649376
9355001-9360000 1.159687690995715
9360001-9365000 0.8592645549587115
9365001-9370000 1.0939876493142595
9370001-9375000 1.506986882185427
9375001-9380000 0.9211005887945033
9380001-9385000 1.195341789282447
9385001-9390000 1.3562769826192147
9390001-9395000 0.6613722370572024
9395001-9400000 0.8488940007540108
9400001-9405000 1.7427198360879694
9405001-9410000 1.8082034411626329
9410001-9415000 2.3121594044297122
9415001-9420000 0.9929389251634884
9420001-9425000 0.4999075715565292
9425001-9430000 0.5009610668633727
9430001-9435000 1.477320050671764
9435001-9440000 0.97932757652055
9440001-9445000 0.6514628752427883
9445001-9450000 0.5574726591590891
9450001-9455000 0.6236245073797586
9455001-9460000 1.5370816065732136
9460001-9465000 0.7098482037786045
9465001-9470000 0.5133221646777021
9470001-9475000 1.3928201990838305
9475001-9480000 1.5136034380261836
9480001-9485000 0.7692570675784595
9485001-9490000 1.6694390271362634
9490001-9495000 1.6494527393744831
9495001-9500000 0.9042535619840502
9500001-9505000 1.1223156872482567
9505001-9510000 2.29522961041477
9510001-9515000 0.9968029972639375
9515001-9520000 2.018150585515842
9520001-9525000 6.847161143449121
9525001-9530000 0.6876162085428806
9530001-9535000 0.8723140167018406
9535001-9540000 1.224613192612925
9540001-9545000 0.799468062023423
9545001-9550000 1.4291512195844762
9550001-9555000 1.4601210210820605
9555001-9560000 1.1891430274661294
9560001-9565000 1.4928495130059214
9565001-9570000 1.5884301913478887
9570001-9575000 1.8074883402369026
9575001-9580000 1.920253370380991
9580001-9585000 1.2210405206836699
9585001-9590000 0.5138989010878083
9590001-9595000 1.1389628201604716
9595001-9600000 1.852677980149973
9600001-9605000 0.7816258673077179
9605001-9610000 0.6795026650203912
9610001-9615000 1.0885982456671848
9615001-9620000 1.410291985528654
9620001-9625000 0.15308986994717672
9625001-9630000 0.09370918587336088
9630001-9635000 0.34830021720012366
9635001-9640000 0.4921797619945422
9640001-9645000 0.2550449984593317
9645001-9650000 0.31018666765913144
9650001-9655000 0.37362894313853684
9655001-9660000 0.31589986839266826
9660001-9665000 1.438044648079423
9665001-9670000 0.6748423491497931
9670001-9675000 0.292712769427339
9675001-9680000 0.32211433658452276
9680001-9685000 0.38793076599263693
9685001-9690000 0.42993983506922084
9690001-9695000 0.3525674980456328
9695001-9700000 0.44394222759623214
9700001-9705000 0.8331900156669665
9705001-9710000 0.5644212220549986
9710001-9715000 0.4165449978839355
9715001-9720000 0.9755363831990206
9720001-9725000 1.0828604092316887
9725001-9730000 0.807986193813942
9730001-9735000 0.5806480311124445
9735001-9740000 0.5255237130862439
9740001-9745000 0.8152261462141914
9745001-9750000 0.5994815115676415
9750001-9755000 0.543253009113865
9755001-9760000 0.6299630886610685
9760001-9765000 2.036948886916305
9765001-9770000 2.022977859811037
9770001-9775000 0.45873903460811083
9775001-9780000 0.8842468850782563
9780001-9785000 3.2056720170957194
9785001-9790000 0.5399716558070468
9790001-9795000 0.32661838726794296
9795001-9800000 0.7869268792237117
9800001-9805000 0.7830823734944852
9805001-9810000 0.4655521482231422
9810001-9815000 0.4145780094653568
9815001-9820000 1.65143670429372
9820001-9825000 6.891601873669908
9825001-9830000 1.569524235791027
9830001-9835000 1.6897133008809335
9835001-9840000 2.0907082596048294
9840001-9845000 1.0145864722019549
9845001-9850000 0.6082423875773079
9850001-9855000 0.5337307249177806
9855001-9860000 0.6178434902147883
9860001-9865000 1.1342620699297312
9865001-9870000 0.921313378145703
9870001-9875000 0.2600527812038412
9875001-9880000 0.5014430549794563
9880001-9885000 2.553563319710093
9885001-9890000 1.921286833887837
9890001-9895000 2.1085045433757763
9895001-9900000 0.8437937195345606
9900001-9905000 0.4664374310288531
9905001-9910000 0.5550924544828287
9910001-9915000 0.7176851497866513
9915001-9920000 0.9023007063035494
9920001-9925000 0.6279388881599888
9925001-9930000 0.29111178959552286
9930001-9935000 0.2509499138748534
9935001-9940000 0.6873928125968903
9940001-9945000 0.76437424514344
9945001-9950000 0.5928648669936468
9950001-9955000 2.1849059989692563
9955001-9960000 2.047190820262413
9960001-9965000 0.7526870789809551
9965001-9970000 0.666809129450383
9970001-9975000 1.0385016027039533
9975001-9980000 0.5836679113680555
9980001-9985000 0.1977241173839571
9985001-9990000 0.2576056004629857
9990001-9995000 1.2381892866299884
9995001-10000000 1.621396680343663
10000001-10005000 0.8886779143200771
10005001-10010000 1.2203081751353972
10010001-10015000 1.4037401049464961
10015001-10020000 1.4758228341367057
10020001-10025000 1.2593934434760223
10025001-10030000 0.8214068575394066
10030001-10035000 1.3237107829126784
10035001-10040000 1.6535073024564781
10040001-10045000 3.09806670347931
10045001-10050000 10.068755372196765
10050001-10055000 0.8997923722813987
10055001-10060000 0.5771006063256746
10060001-10065000 0.4383797456649744
10065001-10070000 0.569198684227281
10070001-10075000 3.826115295461133
10075001-10080000 3.0697490368956597
10080001-10085000 1.0655608620840762
10085001-10090000 0.9358165704912862
10090001-10095000 2.4553811956450615
10095001-10100000 3.432982818905512
10100001-10105000 1.1118451948827923
10105001-10110000 3.427967087480322
10110001-10115000 7.863456700940982
10115001-10120000 1.8172298893739007
10120001-10125000 4.638355154358813
10125001-10130000 3.9975543042949417
10130001-10135000 1.567524179164475
10135001-10140000 2.338547289640506
10140001-10145000 0.7987871176122474
10145001-10150000 0.7938905515857887
10150001-10155000 3.7571301485369992
10155001-10160000 0.7676523819346004
10160001-10165000 0.751950623869582
10165001-10170000 1.6115214890774223
10170001-10175000 2.3121895483325994
10175001-10180000 2.0911977269558872
10180001-10185000 1.6368153520147748
10185001-10190000 2.0929537305471992
10190001-10195000 1.4099920601543554
10195001-10200000 1.6586915339205028
10200001-10205000 1.0526710097344008
10205001-10210000 0.4700907450503284
10210001-10215000 0.9078426263363171
10215001-10220000 1.1458169084384535
10220001-10225000 1.103117662880127
10225001-10230000 1.5185390590691212
10230001-10235000 0.7970521049516764
10235001-10240000 1.5990856709449148
10240001-10245000 6.0394931615758605
10245001-10250000 0.5840084286075476
10250001-10255000 0.7318985920480229
10255001-10260000 2.1527091543474652
10260001-10265000 5.105315932897252
10265001-10270000 2.5790371278340576
10270001-10275000 2.655667021627727
10275001-10280000 1.2843712891364008
10280001-10285000 0.5800650722933559
10285001-10290000 0.727381553836772
10290001-10295000 3.9563795673177973
10295001-10300000 5.115477276352152
10300001-10305000 1.1468741333750525
10305001-10310000 1.5009095941945432
10310001-10315000 2.8868567275957857
10315001-10320000 1.6405685354600514
10320001-10325000 2.0552743282910906
10325001-10330000 3.350219115940664
10330001-10335000 0.8134950548841768
10335001-10340000 0.8955337846775137
10340001-10345000 1.7428105935664135
10345001-10350000 2.024871006445374
10350001-10355000 1.565210801508481
10355001-10360000 1.1403113913686378
10360001-10365000 1.5331902283976835
10365001-10370000 1.6909573553164061
10370001-10375000 1.4727181678793755
10375001-10380000 1.676686324651891
10380001-10385000 5.651120709686679
10385001-10390000 3.2320148642944546
10390001-10395000 1.0562475554710984
10395001-10400000 1.3118809802696472
10400001-10405000 1.0945311412818688
10405001-10410000 0.9044612504953934
10410001-10415000 1.9359556192909935
10415001-10420000 3.9300285018447236
10420001-10425000 3.348802516320545
10425001-10430000 1.2023035765876686
10430001-10435000 0.7754074659611714
10435001-10440000 1.0427294136398937
10440001-10445000 1.4329501432588607
10445001-10450000 1.1565452513110226
10450001-10455000 1.546743465076662
10455001-10460000 3.6671196549932463
10460001-10465000 4.29592519606487
10465001-10470000 2.3755544305196485
10470001-10475000 2.4295672359806755
10475001-10480000 3.6704537333921943
10480001-10485000 2.7915105604667225
10485001-10490000 2.54525661317325
10490001-10495000 3.324044286556299
10495001-10500000 1.6215390865052903
10500001-10505000 0.5409397463279271
10505001-10510000 0.31566883211290586
10510001-10515000 0.8589024802632517
10515001-10520000 2.8165849807478014
10520001-10525000 1.0025605142173564
10525001-10530000 1.117063773108206
10530001-10535000 1.1760955446690393
10535001-10540000 2.4959356396757117
10540001-10545000 1.2803185531729728
10545001-10550000 0.7345144387575758
10550001-10555000 1.5847073786336423
10555001-10560000 1.0399059493564373
10560001-10565000 1.3503895884605701
10565001-10570000 2.8262604454935873
10570001-10575000 1.179722197846409
10575001-10580000 1.1568624685057582
10580001-10585000 3.04806038228746
10585001-10590000 0.9198347951740482
10590001-10595000 0.4471301673631398
10595001-10600000 3.693847406980405
10600001-10605000 4.487727239969304
10605001-10610000 0.8401461742972998
10610001-10615000 0.9031474885989759
10615001-10620000 0.5761082228099069
10620001-10625000 0.5340549464500273
10625001-10630000 1.091201856959734
10630001-10635000 0.958168405111731
10635001-10640000 0.4576987328219507
10640001-10645000 0.35559716366629124
10645001-10650000 0.20472206867360349
10650001-10655000 0.0727867205104588
10655001-10660000 0.046575671022572915
10660001-10665000 0.4771724628550549
10665001-10670000 0.26880245868844604
10670001-10675000 0.10372081441219223
10675001-10680000 0.057532473123754015
10680001-10685000 0.17318376581898495
10685001-10690000 0.4855802329811711
10690001-10695000 0.2446038368127543
10695001-10700000 0.14602172912375064
10700001-10705000 0.18027574478932398
10705001-10710000 0.27011244521673816
10710001-10715000 0.13573620876673603
10715001-10720000 0.4073348756668607
10720001-10725000 2.3769897972977274
10725001-10730000 1.069083081592415
10730001-10735000 1.1339217561789214
10735001-10740000 1.1458546600837078
10740001-10745000 1.0647378903172444
10745001-10750000 1.0262732043074467
10750001-10755000 0.7297337417616997
10755001-10760000 3.946618154474107
10760001-10765000 1.7668843187967391
10765001-10770000 1.1347966108900962
10770001-10775000 0.4467249437868608
10775001-10780000 0.10312299912297261
10780001-10785000 1.6424707320815186
10785001-10790000 1.0816625759291703
10790001-10795000 0.7726536362604909
10795001-10800000 1.091044772901075
10800001-10805000 0.405516953179165
10805001-10810000 0.826349249995279
10810001-10815000 0.9428287939138364
10815001-10820000 0.6281536873904856
10820001-10825000 0.6568034914917711
10825001-10830000 1.3720932163598902
10830001-10835000 0.8426695451329499
10835001-10840000 0.40268104153015505
10840001-10845000 1.8797376007019864
10845001-10850000 3.7390677166628703
10850001-10855000 0.7997015163805312
10855001-10860000 1.163301159546054
10860001-10865000 1.0085142299189958
10865001-10870000 0.8090378566467044
10870001-10875000 1.040018493442171
10875001-10880000 1.4798838643522032
10880001-10885000 2.4092814404974408
10885001-10890000 1.876309208215415
10890001-10895000 1.9534312140595504
10895001-10900000 1.8464318807146696
10900001-10905000 2.133510691606917
10905001-10910000 5.001857050242655
10910001-10915000 1.2159289490931349
10915001-10920000 1.211919035517544
10920001-10925000 1.7932704845304175
10925001-10930000 0.9438425797576985
10930001-10935000 0.46714547419874325
10935001-10940000 0.5471346019642052
10940001-10945000 0.5549375689366879
10945001-10950000 0.27966567942620213
10950001-10955000 0.6144992574221607
10955001-10960000 3.3285377930867472
10960001-10965000 1.2327791324006536
10965001-10970000 0.706263259283916
10970001-10975000 0.8255964626950512
10975001-10980000 1.3391989518310286
10980001-10985000 1.6228978727068029
10985001-10990000 0.6955341643478505
10990001-10995000 0.6478011531310595
10995001-11000000 1.0129399792136409
11000001-11005000 0.5939454762429958
11005001-11010000 0.7285971634863472
11010001-11015000 1.1750820111768618
11015001-11020000 0.6577147446806638
11020001-11025000 0.5893899179122148
11025001-11030000 0.5802943534789968
11030001-11035000 0.7620914142029203
11035001-11040000 1.849439893619238
11040001-11045000 1.4048306111757671
11045001-11050000 0.6344337415881429
11050001-11055000 0.5136208780889812
11055001-11060000 1.778287882211835
11060001-11065000 0.3130279711003709
11065001-11070000 0.1596158175166338
11070001-11075000 0.36373726570468795
11075001-11080000 0.33979783383447937
11080001-11085000 0.5208947731399552
11085001-11090000 2.5259361054244875
11090001-11095000 2.810070315419237
11095001-11100000 0.5578719583648483
11100001-11105000 0.5112411481371735
11105001-11110000 0.4246702256939186
11110001-11115000 0.5245929545124693
11115001-11120000 0.7701571977991459
11120001-11125000 0.2873223653849517
11125001-11130000 0.275576927779773
11130001-11135000 0.44690515420529137
11135001-11140000 0.5917515178005073
11140001-11145000 0.9937776296292874
11145001-11150000 1.1616494495324499
11150001-11155000 1.273056160532016
11155001-11160000 1.2661932931705953
11160001-11165000 0.9974939557177883
11165001-11170000 0.7506610481724773
11170001-11175000 1.5077105796363162
11175001-11180000 1.157910643958163
11180001-11185000 0.495772238726394
11185001-11190000 1.8250351750300875
11190001-11195000 1.8453536245272355
11195001-11200000 1.0836755099784696
11200001-11205000 1.2137410881885669
11205001-11210000 1.0729029656369173
11210001-11215000 2.9602793141490356
11215001-11220000 1.0787292389641712
11220001-11225000 1.5555536966252272
11225001-11230000 2.5404162185090544
11230001-11235000 1.6886397659491443
11235001-11240000 8.284116348149857
11240001-11245000 4.886630120067724
11245001-11250000 1.7220018602569174
11250001-11255000 1.88006724204283
11255001-11260000 3.5321890047780498
11260001-11265000 2.844826181315485
11265001-11270000 2.3272638565355726
11270001-11275000 1.1096042466070333
11275001-11280000 0.5209522568116535
11280001-11285000 0.7103316171089132
11285001-11290000 1.540786273237739
11290001-11295000 1.974169346998158
11295001-11300000 1.0308462324943475
11300001-11305000 0.6501871300893454
11305001-11310000 0.9797478661171019
11310001-11315000 1.357035519652101
11315001-11320000 1.6521319264706704
11320001-11325000 1.6786119905054895
11325001-11330000 2.5365407594690677
11330001-11335000 6.738042537946007
11335001-11340000 0.6015261257422738
11340001-11345000 0.5071810541825755
11345001-11350000 0.7324761992128872
11350001-11355000 1.4087900875684123
11355001-11360000 6.34749802185226
11360001-11365000 0.8566082880174
11365001-11370000 0.8105380524951922
11370001-11375000 1.779230594952248
11375001-11380000 0.4970703482707205
11380001-11385000 0.4619308567976704
11385001-11390000 0.6845071566612061
11390001-11395000 0.7106657900876581
11395001-11400000 1.2799053324521845
11400001-11405000 3.2273979447694754
11405001-11410000 0.6143944623000225
11410001-11415000 0.5376801024423298
11415001-11420000 1.0690462374651029
11420001-11425000 0.9945655984296234
11425001-11430000 1.7769449890977604
11430001-11435000 0.528595658725111
11435001-11440000 0.6288157175030231
11440001-11445000 1.3099086429029234
11445001-11450000 1.9628444504698725
11450001-11455000 4.106539779872004
11455001-11460000 0.7875127742386134
11460001-11465000 0.3969238869770894
11465001-11470000 1.4389756902941941
11470001-11475000 1.2948935677610627
11475001-11480000 0.6153825660574309
11480001-11485000 3.5470850099941567
11485001-11490000 1.216107102054249
11490001-11495000 0.8953269534232383
11495001-11500000 0.8283342275438693
11500001-11505000 0.5978529280405328
11505001-11510000 0.622191534891288
11510001-11515000 1.2585433344528452
11515001-11520000 0.6594819921391805
11520001-11525000 0.5796861005883397
11525001-11530000 0.6078703429973494
11530001-11535000 0.490645428355366
11535001-11540000 0.4637645008440569
11540001-11545000 0.2516109137725369
11545001-11550000 0.5505719241091481
11550001-11555000 0.3964475432458496
11555001-11560000 0.2383375129169846
11560001-11565000 0.49937077334777014
11565001-11570000 0.28027163180900294
11570001-11575000 0.2764425736961817
11575001-11580000 0.295927943412308
11580001-11585000 0.3871011486786484
11585001-11590000 0.7143690331577617
11590001-11595000 1.0866929888231787
11595001-11600000 1.5302661824037216
11600001-11605000 1.4614224794027877
11605001-11610000 1.0103436194962592
11610001-11615000 1.0024692379830107
11615001-11620000 6.603674925534955
11620001-11625000 0.9512503137512331
11625001-11630000 0.5644417930848149
11630001-11635000 1.5137610998707507
11635001-11640000 4.129004469892031
11640001-11645000 2.1465116329997165
11645001-11650000 1.7305515096233748
11650001-11655000 1.5640939578870539
11655001-11660000 1.1314581559193302
11660001-11665000 1.3150948560803226
11665001-11670000 0.8679502131694053
11670001-11675000 0.5167784364763061
11675001-11680000 0.9412173075485564
11680001-11685000 0.7500313742828468
11685001-11690000 0.5724861028316277
11690001-11695000 0.9689082629558365
11695001-11700000 0.798130591116668
11700001-11705000 0.6585999194915529
11705001-11710000 3.5912182826605883
11710001-11715000 4.144571832450471
11715001-11720000 0.8129328706536166
11720001-11725000 1.2499050434168746
11725001-11730000 2.001540771435953
11730001-11735000 1.099373885009787
11735001-11740000 1.602160922043647
11740001-11745000 1.7197701715421014
11745001-11750000 0.8225275102889631
11750001-11755000 0.9935932140697395
11755001-11760000 2.4776123606892018
11760001-11765000 1.9235690842116488
11765001-11770000 1.069099610421695
11770001-11775000 6.214713274313486
11775001-11780000 6.343414674762912
11780001-11785000 1.0402235631585894
11785001-11790000 1.8156981259285776
11790001-11795000 4.807420906214058
11795001-11800000 1.78830604337747
11800001-11805000 1.2881243700830516
11805001-11810000 1.119407794027094
11810001-11815000 0.8506379384712316
11815001-11820000 0.38904657128826653
11820001-11825000 0.2507763179742907
11825001-11830000 3.0321952080169066
11830001-11835000 2.5206875554543164
11835001-11840000 0.40672861957973616
11840001-11845000 0.9177107940034339
11845001-11850000 0.773393699335051
11850001-11855000 0.4074266418922364
11855001-11860000 0.49640960028793624
11860001-11865000 0.6887780032501682
11865001-11870000 2.5579892728374873
11870001-11875000 4.969625292237794
11875001-11880000 2.8069269413976263
11880001-11885000 0.6874176626487197
11885001-11890000 0.3727229535892903
11890001-11895000 0.30708843951299647
11895001-11900000 0.1549712843317435
11900001-11905000 0.1553597141025019
11905001-11910000 1.5968117240604203
11910001-11915000 4.203573600989631
11915001-11920000 0.5105184231024625
11920001-11925000 0.57384146593774
11925001-11930000 1.0986545717389586
11930001-11935000 1.3763295306756889
11935001-11940000 0.4691269980688143
11940001-11945000 0.39335267744631613
11945001-11950000 0.5867908063769282
11950001-11955000 0.9362429733928016
11955001-11960000 0.4795950765687084
11960001-11965000 0.34757679843685935
11965001-11970000 0.6714044873981577
11970001-11975000 0.683612952352578
11975001-11980000 1.3513380340129713
11980001-11985000 1.0029364378514833
11985001-11990000 0.5297869227671618
11990001-11995000 0.3962506518826356
11995001-12000000 0.20817535515338917
12000001-12005000 0.273036032319586
12005001-12010000 0.52618403934122
12010001-12015000 0.4955850346733643
12015001-12020000 0.34977614907443083
12020001-12025000 0.28886475948083234
12025001-12030000 0.34090086875683695
12030001-12035000 0.3654060034506836
12035001-12040000 1.994763785814526
12040001-12045000 3.909755166016158
12045001-12050000 0.3201886463308148
12050001-12055000 1.3010278389703465
12055001-12060000 2.253671265073461
12060001-12065000 0.8087721373663322
12065001-12070000 1.515126510118063
12070001-12075000 2.4175293906095163
12075001-12080000 1.1545409814654626
12080001-12085000 0.9396442680802379
12085001-12090000 1.4608839080300238
12090001-12095000 1.5953931390653953
12095001-12100000 0.6558456209481326
12100001-12105000 0.6129242174440616
12105001-12110000 1.344527820594964
12110001-12115000 0.8194325616685099
12115001-12120000 0.43106915226149023
12120001-12125000 1.452872143133386
12125001-12130000 2.8365721751004958
12130001-12135000 0.6049198767094852
12135001-12140000 0.53742680190348
12140001-12145000 0.5588811506075011
12145001-12150000 0.6324171562675047
12150001-12155000 1.237905397436671
12155001-12160000 2.0199042363736486
12160001-12165000 0.4759042446195174
12165001-12170000 1.070726546009969
12170001-12175000 2.2513344617012736
12175001-12180000 0.9076026655112392
12180001-12185000 1.811690029661441
12185001-12190000 4.3832175586302125
12190001-12195000 1.9129449521243804
12195001-12200000 1.5409948522894077
12200001-12205000 2.8957459834012127
12205001-12210000 3.8339633628119563
12210001-12215000 5.857015368198126
12215001-12220000 4.464549452386284
12220001-12225000 0.8200435255030718
12225001-12230000 0.541237784892192
12230001-12235000 0.5425366986954047
12235001-12240000 1.5688694931346077
12240001-12245000 0.9551173720353333
12245001-12250000 0.6510294163852333
12250001-12255000 0.9069768910220406
12255001-12260000 2.1097383366434994
12260001-12265000 3.358524982206271
12265001-12270000 0.9368582584194615
12270001-12275000 3.3984939802326837
12275001-12280000 2.373779340019159
12280001-12285000 0.7470898166937787
12285001-12290000 1.9092872595614447
12290001-12295000 3.5762074831677033
12295001-12300000 2.6553628310802186
12300001-12305000 0.824713923705539
12305001-12310000 0.6171646151974584
12310001-12315000 1.1783768142751705
12315001-12320000 1.1187641962516017
12320001-12325000 0.9014412208145813
12325001-12330000 1.2679462293599009
12330001-12335000 1.2949010195908952
12335001-12340000 0.9733894048165227
12340001-12345000 1.839520315815049
12345001-12350000 2.6911533664386122
12350001-12355000 2.40166110022864
12355001-12360000 2.17040951139896
12360001-12365000 3.1919164079550892
12365001-12370000 8.387556047170937
12370001-12375000 1.5220755027371105
12375001-12380000 1.0448623202715315
12380001-12385000 1.5111034348258525
12385001-12390000 2.106260666328821
12390001-12395000 2.0741228072989
12395001-12400000 1.5975711274000968
12400001-12405000 1.8883675289823247
12405001-12410000 1.3326395356611933
12410001-12415000 1.3332987715280717
12415001-12420000 0.9104286958074004
12420001-12425000 0.9646052523810288
12425001-12430000 2.5029024530520285
12430001-12435000 0.8077631109075744
12435001-12440000 0.6449805522168398
12440001-12445000 1.6525242392996289
12445001-12450000 1.1807168862558248
12450001-12455000 0.8416366784931831
12455001-12460000 2.6458695070099374
12460001-12465000 1.0345213535931561
12465001-12470000 0.7787207666997702
12470001-12475000 2.01597474428189
12475001-12480000 1.3554383880960161
12480001-12485000 0.450538763823945
12485001-12490000 0.4141234061545925
12490001-12495000 0.8572676458972813
12495001-12500000 1.8748552944831653
12500001-12505000 0.4798220133117064
12505001-12510000 0.22853913779214496
12510001-12515000 3.357596264249383
12515001-12520000 7.937862171336169
12520001-12525000 0.6849696736738786
12525001-12530000 1.0749357673583977
12530001-12535000 4.821139899362603
12535001-12540000 0.8302715420552652
12540001-12545000 0.7888603284037743
12545001-12550000 1.6143922908756874
12550001-12555000 1.4528863986771157
12555001-12560000 1.1118087171298614
12560001-12565000 0.7559974886652815
12565001-12570000 0.4109430994011216
12570001-12575000 0.3769911868767418
12575001-12580000 0.9256363962719483
12580001-12585000 1.1395050672557276
12585001-12590000 1.1706327280820734
12590001-12595000 1.0388248029888707
12595001-12600000 0.7627071247231125
12600001-12605000 0.9657614399807942
12605001-12610000 2.0267064664277092
12610001-12615000 1.0604226930313343
12615001-12620000 0.702985854834672
12620001-12625000 1.8522896749206998
12625001-12630000 2.271418238194674
12630001-12635000 0.8680564161379695
12635001-12640000 0.9266374511380479
12640001-12645000 2.1993220450791773
12645001-12650000 0.9273626138529398
12650001-12655000 0.7090419206483578
12655001-12660000 0.7244314132325186
12660001-12665000 1.141552047748371
12665001-12670000 2.3480734912567165
12670001-12675000 1.1244417904401938
12675001-12680000 1.1239784450221761
12680001-12685000 2.467781389257004
12685001-12690000 1.0055222119957956
12690001-12695000 0.6742654660535844
12695001-12700000 1.078254574217856
12700001-12705000 0.49006676008810696
12705001-12710000 0.6911420048407374
12710001-12715000 1.9841374726252736
12715001-12720000 1.8724164335649613
12720001-12725000 0.9478101939173487
12725001-12730000 0.9783489866642885
12730001-12735000 0.7538261879014116
12735001-12740000 0.2970111414866288
12740001-12745000 0.357258525735946
12745001-12750000 0.724098061742367
12750001-12755000 2.263208153267754
12755001-12760000 3.1816716988176132
12760001-12765000 1.3992446051014318
12765001-12770000 0.4622597765973308
12770001-12775000 0.34962140034796485
12775001-12780000 2.2711310591162843
12780001-12785000 0.46601513447514387
12785001-12790000 0.417704130388286
12790001-12795000 0.3557019216928855
12795001-12800000 0.302698043052149
12800001-12805000 3.178650856881454
12805001-12810000 0.6377380886338604
12810001-12815000 0.3164785183127522
12815001-12820000 0.7271410817884972
12820001-12825000 0.7018434023236274
12825001-12830000 0.5425208072089094
12830001-12835000 0.627455306941953
12835001-12840000 0.48009147867282653
12840001-12845000 0.2626121893307576
12845001-12850000 0.22396305661907281
12850001-12855000 0.45386733023710196
12855001-12860000 0.5868268563075633
12860001-12865000 0.5123304803926895
12865001-12870000 1.8535960696696046
12870001-12875000 0.9028817009814336
12875001-12880000 0.7349426624150136
12880001-12885000 2.705269719622087
12885001-12890000 1.1831345992045565
12890001-12895000 0.7163433304673171
12895001-12900000 0.6220251193193638
12900001-12905000 0.49424594281565887
12905001-12910000 0.5224031035155686
12910001-12915000 0.642029547090876
12915001-12920000 0.5383596111085173
12920001-12925000 0.6627956028402885
12925001-12930000 0.43189039254550154
12930001-12935000 0.24140237012581983
12935001-12940000 0.3215227420489967
12940001-12945000 0.5550753697977402
12945001-12950000 1.1214154328933055
12950001-12955000 1.2203824045519056
12955001-12960000 1.192891346194107
12960001-12965000 1.2414433887473677
12965001-12970000 1.024935306068247
12970001-12975000 0.7829068724258064
12975001-12980000 0.4183904558578917
12980001-12985000 0.7511881618963054
12985001-12990000 1.1541356983357707
12990001-12995000 0.7952484102615051
12995001-13000000 1.318105723028707
13000001-13005000 1.744204949611081
13005001-13010000 1.0906166228381566
13010001-13015000 0.8704115189465257
13015001-13020000 1.0576350261969183
13020001-13025000 0.7488001458438811
13025001-13030000 0.6585760206966178
13030001-13035000 1.1372649717585708
13035001-13040000 0.8231429039921839
13040001-13045000 0.5720630939604981
13045001-13050000 0.6351796190523183
13050001-13055000 0.5840270366198582
13055001-13060000 0.3494973715246424
13060001-13065000 0.7702791715892691
13065001-13070000 0.5676981648312276
13070001-13075000 0.1728115694340727
13075001-13080000 0.22282189348945505
13080001-13085000 0.2585515238577477
13085001-13090000 0.41925616122685766
13090001-13095000 0.791832178912797
13095001-13100000 0.2623334541835875
13100001-13105000 0.235835990065082
13105001-13110000 0.7318904427591404
13110001-13115000 0.9015690470416317
13115001-13120000 0.509750413606034
13120001-13125000 0.548148341828268
13125001-13130000 1.4825319166042576
13130001-13135000 1.1670327912636962
13135001-13140000 0.3820255354620627
13140001-13145000 1.3093629415598844
13145001-13150000 1.020833414270657
13150001-13155000 0.3050989578907545
13155001-13160000 1.9521739066975239
13160001-13165000 1.2277120147805878
13165001-13170000 0.5451164868526203
13170001-13175000 1.250432564786791
13175001-13180000 2.0219895989026586
13180001-13185000 0.9422016664994899
13185001-13190000 1.0485195322585963
13190001-13195000 2.662533717677863
13195001-13200000 1.0481350849694278
13200001-13205000 0.648145116307267
13205001-13210000 4.050720614210175
13210001-13215000 1.7471383099450735
13215001-13220000 0.5424351797591107
13220001-13225000 0.8284168567626948
13225001-13230000 0.5839908006676356
13230001-13235000 0.1782112242487082
13235001-13240000 0.17523677172626695
13240001-13245000 0.24566239001925658
13245001-13250000 0.2070354043823384
13250001-13255000 0.43935211361932897
13255001-13260000 0.23232026792904112
13260001-13265000 0.5466460300435919
13265001-13270000 2.4785930221257817
13270001-13275000 1.6996857375380896
13275001-13280000 1.4422751544818846
13280001-13285000 1.5153439346938233
13285001-13290000 0.9995477758040237
13290001-13295000 1.1633275895409225
13295001-13300000 1.5346621329119865
13300001-13305000 0.7419440031668884
13305001-13310000 0.6746544206735612
13310001-13315000 3.1867227030261374
13315001-13320000 6.370557994504825
13320001-13325000 0.8412532486043405
13325001-13330000 0.5789484265175248
13330001-13335000 1.7469151323800423
13335001-13340000 2.2251028614937822
13340001-13345000 0.44934812195227136
13345001-13350000 0.6291419418636268
13350001-13355000 3.305079670894618
13355001-13360000 2.5315670536081956
13360001-13365000 0.874919595956171
13365001-13370000 1.0817441823550464
13370001-13375000 0.9068269795687444
13375001-13380000 0.829928160728492
13380001-13385000 1.0307326905094207
13385001-13390000 2.18338068278562
13390001-13395000 6.447356509894064
13395001-13400000 0.9683863508930896
13400001-13405000 0.6249043740411404
13405001-13410000 0.4911744080279068
13410001-13415000 0.45461568221093535
13415001-13420000 0.669144088425586
13420001-13425000 0.6347434954461341
13425001-13430000 0.9144708251372603
13430001-13435000 1.2794793281554306
13435001-13440000 0.806092847614879
13440001-13445000 0.7244130089393173
13445001-13450000 1.2355529056394259
13450001-13455000 1.8801317193333258
13455001-13460000 1.0356487096203113
13460001-13465000 0.6912708673876341
13465001-13470000 0.5916174486277146
13470001-13475000 0.6219189017787462
13475001-13480000 1.4655707878847546
13480001-13485000 0.7529863505924256
13485001-13490000 0.3356802212621359
13490001-13495000 1.6901807461519927
13495001-13500000 1.2739408224854984
13500001-13505000 0.8132540523471032
13505001-13510000 1.5131110857921302
13510001-13515000 2.77686315768866
13515001-13520000 0.5147387497324064
13520001-13525000 0.24652123310175758
13525001-13530000 0.8336909174068037
13530001-13535000 1.083192698159741
13535001-13540000 0.7739502877088373
13540001-13545000 0.678262916139551
13545001-13550000 1.573332324953097
13550001-13555000 2.430233320346432
13555001-13560000 0.6854621918747476
13560001-13565000 1.8727904325147389
13565001-13570000 1.708953793992694
13570001-13575000 1.3039197305593067
13575001-13580000 1.1516364151247742
13580001-13585000 0.5561483361136617
13585001-13590000 1.6789757945715875
13590001-13595000 2.759897591778016
13595001-13600000 0.6134731248476748
13600001-13605000 0.433154862177465
13605001-13610000 0.7247000372665244
13610001-13615000 3.01557469909702
13615001-13620000 1.409525041852053
13620001-13625000 0.9646847615500573
13625001-13630000 1.0528535103308698
13630001-13635000 3.2541541387329103
13635001-13640000 1.5726538963074936
13640001-13645000 0.8764240283108427
13645001-13650000 0.7173552557602728
13650001-13655000 0.4858002316329712
13655001-13660000 1.3108720354741425
13660001-13665000 0.823045596565262
13665001-13670000 0.809414640810995
13670001-13675000 0.5861287883383599
13675001-13680000 0.2539165204381888
13680001-13685000 0.36684208390488365
13685001-13690000 0.8585245668124304
13690001-13695000 0.9290546970318805
13695001-13700000 0.9831002447967369
13700001-13705000 0.6812932330574565
13705001-13710000 0.9029557991716007
13710001-13715000 1.5156200077335749
13715001-13720000 1.017589570468492
13720001-13725000 0.30813450860620967
13725001-13730000 0.20703470857573028
13730001-13735000 0.7695291760582016
13735001-13740000 1.0420743328827289
13740001-13745000 1.2960656999850686
13745001-13750000 1.938665651361556
13750001-13755000 2.41694794329481
13755001-13760000 2.0264411096132893
13760001-13765000 1.5023368726031296
13765001-13770000 2.6906462144109766
13770001-13775000 1.6614987458758441
13775001-13780000 0.8761064545036985
13780001-13785000 1.2153246216802787
13785001-13790000 1.6748536810361991
13790001-13795000 2.086227510509637
13795001-13800000 1.721668296976916
13800001-13805000 0.9035883944562768
13805001-13810000 1.0610910306903323
13810001-13815000 1.2963173786982118
13815001-13820000 1.615814388762468
13820001-13825000 1.6903947237172738
13825001-13830000 1.0118774994228465
13830001-13835000 3.471834281885032
13835001-13840000 6.474930353333087
13840001-13845000 0.3947356557250899
13845001-13850000 1.0220533866070967
13850001-13855000 3.1866079745182043
13855001-13860000 1.946396929827489
13860001-13865000 3.9335237392708917
13865001-13870000 2.6699389665562134
13870001-13875000 2.1043743109993396
13875001-13880000 0.5764953699618953
13880001-13885000 0.1846538388097733
13885001-13890000 3.1155181010367774
13890001-13895000 0.9493815518150047
13895001-13900000 0.2274850834130067
13900001-13905000 1.1566653502294382
13905001-13910000 2.5446826330454235
13910001-13915000 0.5229528549909983
13915001-13920000 0.5948781024879921
13920001-13925000 1.4848113889786434
13925001-13930000 2.753426239244789
13930001-13935000 0.9097004084805529
13935001-13940000 1.4379434970518823
13940001-13945000 1.0116185594721356
13945001-13950000 0.4632239823960069
13950001-13955000 1.883591385151061
13955001-13960000 1.2337358806265968
13960001-13965000 0.8859173826982055
13965001-13970000 1.1141521668263286
13970001-13975000 1.0820561000696653
13975001-13980000 1.028847846450313
13980001-13985000 0.8607944591441639
13985001-13990000 1.770470264843373
13990001-13995000 1.8624575488882795
13995001-14000000 0.7794540324252093
14000001-14005000 0.7995693161340613
14005001-14010000 6.300177061176121
14010001-14015000 2.1924665930003937
14015001-14020000 1.1330406207460781
14020001-14025000 0.9171529727076136
14025001-14030000 0.6858292709108981
14030001-14035000 0.6695837418301628
14035001-14040000 0.7035882663914488
14040001-14045000 2.3563214555487364
14045001-14050000 1.325422024553811
14050001-14055000 1.3673925388661525
14055001-14060000 2.607128014342787
14060001-14065000 1.6169054440832926
14065001-14070000 3.1051122037181758
14070001-14075000 2.5433242274388914
14075001-14080000 0.9444575587721008
14080001-14085000 1.8207760947367273
14085001-14090000 2.9526731035841465
14090001-14095000 0.8202115907890286
14095001-14100000 0.6572506458758781
14100001-14105000 0.7417707915677897
14105001-14110000 0.9913522751360663
14110001-14115000 0.800339124319531
14115001-14120000 0.6716291590718417
14120001-14125000 0.6073890090741005
14125001-14130000 0.7754121778669844
14130001-14135000 2.8782211351209464
14135001-14140000 4.0640803518251625
14140001-14145000 1.6349624933357452
14145001-14150000 1.4163308113683224
14150001-14155000 1.4615809315025026
14155001-14160000 1.4621474083501669
14160001-14165000 2.8268172090894623
14165001-14170000 1.1032837836824294
14170001-14175000 1.0903492250793594
14175001-14180000 0.9711971953126822
14180001-14185000 0.8515972091392969
14185001-14190000 1.1704216786663737
14190001-14195000 0.8111250673871471
14195001-14200000 1.4241372980241005
14200001-14205000 2.2324431022649556
14205001-14210000 1.8396503307646126
14210001-14215000 2.261740170108985
14215001-14220000 1.2756877160111675
14220001-14225000 0.4749901908682609
14225001-14230000 0.5880031185400141
14230001-14235000 1.5444881745756567
14235001-14240000 0.7240168947861855
14240001-14245000 0.5521690520429272
14245001-14250000 0.7786380920119889
14250001-14255000 0.6896900922272386
14255001-14260000 0.9120426475148046
14260001-14265000 1.1733510846654676
14265001-14270000 0.6660566691077467
14270001-14275000 1.315687480299402
14275001-14280000 4.455797982457691
14280001-14285000 2.1985948366772234
14285001-14290000 1.5180707687261779
14290001-14295000 1.2454941832339772
14295001-14300000 2.260119129104217
14300001-14305000 2.043634234080898
14305001-14310000 0.8763220126884332
14310001-14315000 0.8789052123906697
14315001-14320000 1.0185073690673196
14320001-14325000 1.4316663243463368
14325001-14330000 6.444356047141511
14330001-14335000 3.0831038582745505
14335001-14340000 1.0877221597624196
14340001-14345000 1.1627971609065537
14345001-14350000 1.7761025197067415
14350001-14355000 4.686440055128906
14355001-14360000 1.2011700092400637
14360001-14365000 0.7427576846854103
14365001-14370000 0.7313408321717597
14370001-14375000 0.6595504831127239
14375001-14380000 0.8793705291704745
14380001-14385000 1.6297213090327949
14385001-14390000 1.3482063541374445
14390001-14395000 0.959594690266624
14395001-14400000 1.0485504126689882
14400001-14405000 0.5633501536018698
14405001-14410000 0.7530490295765077
14410001-14415000 1.4956962647901446
14415001-14420000 0.8706765336949008
14420001-14425000 1.0151384998816766
14425001-14430000 1.5182364833794535
14430001-14435000 1.3685072883409533
14435001-14440000 0.9567989100510248
14440001-14445000 1.0927689572083885
14445001-14450000 2.898335578105166
14450001-14455000 1.3188353796895975
14455001-14460000 1.362524927846356
14460001-14465000 2.061552100443234
14465001-14470000 0.6860329357597966
14470001-14475000 0.8149052742521647
14475001-14480000 0.7296893806997087
14480001-14485000 0.21430773046233365
14485001-14490000 0.4650451224733402
14490001-14495000 2.209021216418712
14495001-14500000 0.9334467364095177
14500001-14505000 1.845268180429418
14505001-14510000 1.4695280785701672
14510001-14515000 0.717354484318212
14515001-14520000 0.8836208218319348
14520001-14525000 1.0914440551685247
14525001-14530000 0.8255027944904543
14530001-14535000 0.29713189259455114
14535001-14540000 0.4684150997416197
14540001-14545000 0.6673923765352042
14545001-14550000 0.3740676550313259
14550001-14555000 0.6082191475513213
14555001-14560000 0.5294585192203286
14560001-14565000 0.5012086858497306
14565001-14570000 0.5118769379754043
14570001-14575000 0.5936447197491795
14575001-14580000 0.7992494780271362
14580001-14585000 0.8308011116550243
14585001-14590000 0.8752938183749593
14590001-14595000 1.1458869087643462
14595001-14600000 1.8363353026942701
14600001-14605000 1.663897528353844
14605001-14610000 1.8563156365105997
14610001-14615000 1.2139014005536521
14615001-14620000 2.620462149158223
14620001-14625000 4.3768227891884965
14625001-14630000 0.8234759834674399
14630001-14635000 0.9157683487784816
14635001-14640000 1.5041031377408574
14640001-14645000 2.315778323036892
14645001-14650000 1.3034169993280245
14650001-14655000 1.1901298706452437
14655001-14660000 1.4334770969091686
14660001-14665000 1.2751925484404796
14665001-14670000 3.0169637359084214
14670001-14675000 2.998646623853391
14675001-14680000 0.7697489844723387
14680001-14685000 1.458185149449113
14685001-14690000 1.982348570326509
14690001-14695000 0.39124889549528324
14695001-14700000 0.33614105747611134
14700001-14705000 0.41486583294924606
14705001-14710000 1.519077250649558
14710001-14715000 2.675615046425529
14715001-14720000 0.9503025063821594
14720001-14725000 1.1340939924260793
14725001-14730000 0.6905640436743318
14730001-14735000 1.659484435687703
14735001-14740000 2.4870923069465323
14740001-14745000 0.4632776935533663
14745001-14750000 0.9817870615664115
14750001-14755000 0.5099815628185804
14755001-14760000 0.5278685652928097
14760001-14765000 2.3075307337510322
14765001-14770000 2.8016329669133158
14770001-14775000 1.270965363710872
14775001-14780000 1.2424532546430505
14780001-14785000 1.8122873365914285
14785001-14790000 1.303478767776174
14790001-14795000 1.0981374507610075
14795001-14800000 1.1135724608485025
14800001-14805000 1.8518499656547407
14805001-14810000 1.6369362790557225
14810001-14815000 0.9052086768763608
14815001-14820000 0.7321633563224568
14820001-14825000 0.7680403662009323
14825001-14830000 1.5289811784747944
14830001-14835000 0.7278767862599701
14835001-14840000 0.30162393953330313
14840001-14845000 0.6271486736476338
14845001-14850000 1.4582667864130743
14850001-14855000 1.3588188239473682
14855001-14860000 1.0066496737050734
14860001-14865000 0.37756355446654016
14865001-14870000 0.3331274837139754
14870001-14875000 1.3760365776935186
14875001-14880000 0.47414596499847156
14880001-14885000 0.20646864403927553
14885001-14890000 0.7155143775001694
14890001-14895000 0.8021205160682893
14895001-14900000 0.4003873630974304
14900001-14905000 0.7564283592540213
14905001-14910000 1.7500643005498244
14910001-14915000 0.9357098843458352
14915001-14920000 1.1866289897773743
14920001-14925000 2.3713893046048544
14925001-14930000 0.9012994215183949
14930001-14935000 1.0348084744345094
14935001-14940000 2.136678647220392
14940001-14945000 3.186376300106847
14945001-14950000 3.4241237421889963
14950001-14955000 2.2785082888338506
14955001-14960000 1.7399438156151943
14960001-14965000 1.3851967105229466
14965001-14970000 0.869896675572045
14970001-14975000 1.047035734004706
14975001-14980000 1.3054365826183827
14980001-14985000 1.1421380447542075
14985001-14990000 1.3228106993424604
14990001-14995000 1.3325582830297442
14995001-15000000 1.5598856377820403
15000001-15005000 1.5723918037561553
15005001-15010000 2.0558302403041484
15010001-15015000 2.044068998386525
15015001-15020000 2.2838620009764417
15020001-15025000 3.19483827040753
15025001-15030000 2.706649012361493
15030001-15035000 1.650796722702588
15035001-15040000 1.7684906935625033
15040001-15045000 1.5686475935556188
15045001-15050000 0.5402656099343232
15050001-15055000 0.63404350425624
15055001-15060000 0.9799991489896159
15060001-15065000 9.036492512705045
15065001-15070000 24.473109232557086
15070001-15075000 1.0869576670486856
15075001-15080000 1.8978605381658955
15080001-15085000 1.3606809279879497
15085001-15090000 0.8222244090821219
15090001-15095000 1.4238051841419241
15095001-15100000 1.2193440030182383
15100001-15105000 2.2621475306756316
15105001-15110000 1.023495366088397
15110001-15115000 0.692706870189604
15115001-15120000 1.4263121406398516
15120001-15125000 1.7942863803783022
15125001-15130000 5.1298104694160145
15130001-15135000 2.7951791012161755
15135001-15140000 1.564593282746758
15140001-15145000 1.4104737839590882
15145001-15150000 1.0422965366733368
15150001-15155000 0.9182154978864336
15155001-15160000 0.9617713851923013
15160001-15165000 0.4261905229938267
15165001-15170000 0.40543922080909395
15170001-15175000 0.4284610722170896
15175001-15180000 0.5970458962486312
15180001-15185000 1.7107796841569445
15185001-15190000 0.3501220824090901
15190001-15195000 0.24361188330608988
15195001-15200000 0.5834361870451924
15200001-15205000 0.4066941457808717
15205001-15210000 0.3154764559205666
15210001-15215000 0.7400510975621329
15215001-15220000 1.321616236548281
15220001-15225000 0.6522703710051783
15225001-15230000 0.3428914363812342
15230001-15235000 0.7939492125051995
15235001-15240000 1.023722096364353
15240001-15245000 0.6892225298060962
15245001-15250000 0.6842025957183132
15250001-15255000 1.173752036892751
15255001-15260000 1.5378328165205797
15260001-15265000 0.3813806211649744
15265001-15270000 0.3179780000953112
15270001-15275000 0.3950972312860753
15275001-15280000 0.8607637669321743
15280001-15285000 6.632146947888086
15285001-15290000 0.5062083462634676
15290001-15295000 0.19138186162722362
15295001-15300000 0.29123867856158037
15300001-15305000 0.49293728601385384
15305001-15310000 0.6689225048740468
15310001-15315000 0.5841547672807257
15315001-15320000 0.552266357370308
15320001-15325000 1.654598964029304
15325001-15330000 0.872492294647924
15330001-15335000 0.5771888290183548
15335001-15340000 1.0359157564422747
15340001-15345000 0.7182090361634651
15345001-15350000 0.33421506601947887
15350001-15355000 0.28425759755303814
15355001-15360000 0.3809452446432303
15360001-15365000 0.7299042620132676
15365001-15370000 2.2812496038552967
15370001-15375000 1.5771266151838734
15375001-15380000 0.6731527163102625
15380001-15385000 0.8143688552989216
15385001-15390000 1.7335035920451753
15390001-15395000 1.690726614912763
15395001-15400000 1.238265138193982
15400001-15405000 2.0299883658660485
15405001-15410000 0.9352132713802879
15410001-15415000 0.9536049082551518
15415001-15420000 0.49429565199224745
15420001-15425000 0.31678901330550774
15425001-15430000 0.7418384604100238
15430001-15435000 1.318666747289001
15435001-15440000 0.6395119664902934
15440001-15445000 0.7023094367351288
15445001-15450000 0.9769361038103196
15450001-15455000 0.6247250068980286
15455001-15460000 1.0608396416313115
15460001-15465000 1.6616410334409557
15465001-15470000 1.5472538995495493
15470001-15475000 0.6988680699623421
15475001-15480000 0.593269507764759
15480001-15485000 0.7686763232006656
15485001-15490000 0.7209027936191406
15490001-15495000 0.778077160378336
15495001-15500000 1.168519108271508
15500001-15505000 2.387502416289255
15505001-15510000 1.8620973345486072
15510001-15515000 1.4813731358834
15515001-15520000 2.303829037843648
15520001-15525000 4.0253907733482235
15525001-15530000 1.3382608587504246
15530001-15535000 0.7244060416599613
15535001-15540000 0.7599760209917288
15540001-15545000 0.8771745744779424
15545001-15550000 0.44861392399729444
15550001-15555000 0.30785732075700845
15555001-15560000 0.5356911384096618
15560001-15565000 0.5345318435845905
15565001-15570000 0.31674488658471966
15570001-15575000 0.40608279392227503
15575001-15580000 0.6019963311518509
15580001-15585000 1.2351478911103717
15585001-15590000 0.9220923005931434
15590001-15595000 0.3984907061913802
15595001-15600000 0.89697703777603
15600001-15605000 0.6460356118870179
15605001-15610000 0.2466408912462666
15610001-15615000 0.6069499790397114
15615001-15620000 0.46215965421514826
15620001-15625000 0.2766081915220511
15625001-15630000 0.6034580193157076
15630001-15635000 0.969665368925874
15635001-15640000 0.3042719836897544
15640001-15645000 0.2396346421750939
15645001-15650000 0.354805187227099
15650001-15655000 0.2721502625234928
15655001-15660000 0.38336242840555257
15660001-15665000 3.327222548599558
15665001-15670000 0.7199037652575505
15670001-15675000 0.24040509813519195
15675001-15680000 0.18530443292341844
15680001-15685000 0.31334588899267296
15685001-15690000 6.21462825261867
15690001-15695000 1.3378099678370536
15695001-15700000 0.9396500093371956
15700001-15705000 1.6315353309271676
15705001-15710000 0.6744768208390204
15710001-15715000 1.159608407737661
15715001-15720000 0.9493015565042701
15720001-15725000 0.8672068315239203
15725001-15730000 0.7919160047590725
15730001-15735000 0.6685739936760021
15735001-15740000 1.8970833795763467
15740001-15745000 2.694478750337202
15745001-15750000 1.4953864078723174
15750001-15755000 0.5933675620316052
15755001-15760000 0.4004712057150339
15760001-15765000 0.9729435554881869
15765001-15770000 0.8627653760814171
15770001-15775000 0.4838578982054797
15775001-15780000 0.7486673507963959
15780001-15785000 0.9165722780405329
15785001-15790000 1.1697019258968029
15790001-15795000 0.775951499476196
15795001-15800000 0.8148211967643482
15800001-15805000 1.3378725286076387
15805001-15810000 0.5657280641658763
15810001-15815000 0.3771301439752433
15815001-15820000 8.695572286720559
15820001-15825000 7.097997011512223
15825001-15830000 1.0315370428127246
15830001-15835000 0.5879369840572023
15835001-15840000 0.46825872284341324
15840001-15845000 0.461408389266099
15845001-15850000 1.0870845736632173
15850001-15855000 1.4313594329701094
15855001-15860000 0.585669385998588
15860001-15865000 0.6094919772891196
15865001-15870000 0.30036969114774176
15870001-15875000 0.10238806338652971
15875001-15880000 0.31971058148738035
15880001-15885000 0.7850678543654157
15885001-15890000 0.3227678727965971
15890001-15895000 0.41272457555207487
15895001-15900000 0.3770661059098078
15900001-15905000 0.3838869361819594
15905001-15910000 0.29001994231942085
15910001-15915000 0.3299454031685671
15915001-15920000 0.8431686691752801
15920001-15925000 0.8191603796551387
15925001-15930000 0.5682120840693796
15930001-15935000 0.8055059220422413
15935001-15940000 0.5861069926292748
15940001-15945000 0.49340301826844046
15945001-15950000 0.7648288000998564
15950001-15955000 1.9529645949981813
15955001-15960000 1.0915180372741629
15960001-15965000 0.7627535710901202
15965001-15970000 1.9378032745870464
15970001-15975000 1.518776712882028
15975001-15980000 0.6207297228553831
15980001-15985000 0.4768784594870268
15985001-15990000 0.530742702968725
15990001-15995000 0.527423219536051
15995001-16000000 2.9962018522353806
16000001-16005000 2.1545526195202793
16005001-16010000 0.17438560334845352
16010001-16015000 0.23777248034569543
16015001-16020000 0.6904658115882276
16020001-16025000 2.898716947905932
16025001-16030000 0.44419746834754154
16030001-16035000 0.3552328586035782
16035001-16040000 1.4790127091370187
16040001-16045000 0.7219205972741163
16045001-16050000 0.5636009695087307
16050001-16055000 0.8512714887676169
16055001-16060000 1.9977939506165872
16060001-16065000 3.2929088500112202
16065001-16070000 0.6785248552077767
16070001-16075000 0.8440707397473188
16075001-16080000 1.2883673181492237
16080001-16085000 0.829681258785129
16085001-16090000 2.1837224830688378
16090001-16095000 2.3239257156890534
16095001-16100000 0.989068388818068
16100001-16105000 1.8756680436483242
16105001-16110000 2.070030596594077
16110001-16115000 2.1135242260597216
16115001-16120000 1.1279430825162695
16120001-16125000 0.6962946454733676
16125001-16130000 0.6682556161208533
16130001-16135000 1.9456052479221948
16135001-16140000 1.9367495871458724
16140001-16145000 0.5291401394083111
16145001-16150000 1.9178258969739752
16150001-16155000 0.9410917545251398
16155001-16160000 0.1725794259723788
16160001-16165000 0.566528359242365
16165001-16170000 0.3755478836376202
16170001-16175000 0.3376615175667968
16175001-16180000 0.8055427650123931
16180001-16185000 0.6525515584716698
16185001-16190000 0.605163611262642
16190001-16195000 0.42561443502456187
16195001-16200000 2.896501368203058
16200001-16205000 3.070966138342486
16205001-16210000 0.22183529991092774
16210001-16215000 0.6802579566708259
16215001-16220000 2.306709378101673
16220001-16225000 1.3764395200016089
16225001-16230000 3.1854632917351244
16230001-16235000 0.7728540450342283
16235001-16240000 0.2173423966625737
16240001-16245000 1.3892814078335542
16245001-16250000 1.1207746437381434
16250001-16255000 0.48029529146529754
16255001-16260000 0.32164206360245406
16260001-16265000 0.41890040816870044
16265001-16270000 1.0849253987900618
16270001-16275000 0.31580349628521587
16275001-16280000 0.29950454460102083
16280001-16285000 1.0644821528443469
16285001-16290000 0.7582444046948649
16290001-16295000 0.5590857671381049
16295001-16300000 3.4205823423063224
16300001-16305000 0.70262790377726
16305001-16310000 0.8339436031079753
16310001-16315000 2.8623774771638035
16315001-16320000 0.905541477916739
16320001-16325000 1.102772191871735
16325001-16330000 2.3090818385163794
16330001-16335000 0.7830089514154837
16335001-16340000 0.38690156094158457
16340001-16345000 0.49330131779568254
16345001-16350000 0.7277235488842553
16350001-16355000 0.6482612857217089
16355001-16360000 0.9378675865973372
16360001-16365000 0.7808609076621291
16365001-16370000 1.1710488281013491
16370001-16375000 4.520610674259481
16375001-16380000 1.2134745095519226
16380001-16385000 1.0352160790291898
16385001-16390000 1.4241622411561146
16390001-16395000 2.90250168455792
16395001-16400000 5.456774540060103
16400001-16405000 3.0125078473176914
16405001-16410000 3.5546300847709578
16410001-16415000 1.799701939300194
16415001-16420000 2.0631807662171235
16420001-16425000 1.912627023389131
16425001-16430000 1.549169816250818
16430001-16435000 1.5417714085059657
16435001-16440000 0.9529757482533607
16440001-16445000 4.768946317078762
16445001-16450000 1.8334649227443232
16450001-16455000 0.584207608755681
16455001-16460000 0.7054370325581191
16460001-16465000 0.6851423440586419
16465001-16470000 1.7221855799143084
16470001-16475000 1.7737691853254438
16475001-16480000 0.9570600908427486
16480001-16485000 1.7356554008347418
16485001-16490000 3.0567759942750627
16490001-16495000 4.470813953558572
16495001-16500000 1.6527754589110675
16500001-16505000 0.7979929531026637
16505001-16510000 1.0261147551241856
16510001-16515000 1.5119258225604033
16515001-16520000 1.434515892307337
16520001-16525000 1.2879247854996148
16525001-16530000 1.4122090142961652
16530001-16535000 0.9683348133933923
16535001-16540000 0.7615625944789355
16540001-16545000 3.421689069101423
16545001-16550000 2.61188044300249
16550001-16555000 0.6706386791888399
16555001-16560000 1.008311756094005
16560001-16565000 4.436153919585547
16565001-16570000 4.446847034736471
16570001-16575000 1.259180280450237
16575001-16580000 0.5124650832219906
16580001-16585000 1.2503502362652754
16585001-16590000 1.6751409024881807
16590001-16595000 0.3460137183221878
16595001-16600000 1.3817864841752083
16600001-16605000 2.4442316679075833
16605001-16610000 0.49710786180535316
16610001-16615000 0.8107032842225326
16615001-16620000 2.7751211954383543
16620001-16625000 1.8231524459916146
16625001-16630000 0.9399657416426566
16630001-16635000 0.6413068013877017
16635001-16640000 0.6609819209470297
16640001-16645000 0.7716580103702573
16645001-16650000 1.1569207857076942
16650001-16655000 1.073853376513291
16655001-16660000 0.7380122068907884
16660001-16665000 1.2789145774682382
16665001-16670000 0.8703943249631043
16670001-16675000 1.1309675020770922
16675001-16680000 2.9233097618743833
16680001-16685000 1.1952116757209532
16685001-16690000 1.2831977687580967
16690001-16695000 2.018844254194196
16695001-16700000 1.780549732299548
16700001-16705000 5.458594266075604
16705001-16710000 5.83317314923829
16710001-16715000 1.190905941326166
16715001-16720000 0.9624601513901658
16720001-16725000 0.9151313739362708
16725001-16730000 1.1091693435146097
16730001-16735000 0.7137917239609999
16735001-16740000 1.0248201094866118
16740001-16745000 2.6072661222063984
16745001-16750000 1.3485423973142192
16750001-16755000 0.9758806760606892
16755001-16760000 2.421196141331215
16760001-16765000 1.927869136376617
16765001-16770000 1.1814989054830745
16770001-16775000 5.013434469992167
16775001-16780000 2.3323706426096096
16780001-16785000 1.268517006203822
16785001-16790000 1.5274660410569312
16790001-16795000 1.391527650360068
16795001-16800000 1.1139478260113325
16800001-16805000 2.780537852413699
16805001-16810000 13.90702266405633
16810001-16815000 1.901198227127308
16815001-16820000 1.8978886636974222
16820001-16825000 1.2788529412319236
16825001-16830000 0.9078263914013143
16830001-16835000 0.7120825532522641
16835001-16840000 0.753755453957202
16840001-16845000 0.6439029016922081
16845001-16850000 0.31614272634631146
16850001-16855000 0.41931685961302867
16855001-16860000 1.4443801073153435
16860001-16865000 0.386022956349758
16865001-16870000 0.4981464203944148
16870001-16875000 0.8739193194368848
16875001-16880000 0.27959187012964315
16880001-16885000 0.7177314226730912
16885001-16890000 1.8612893302307465
16890001-16895000 1.3763704732928372
16895001-16900000 4.285612968426638
16900001-16905000 2.3330855889421795
16905001-16910000 1.3755291865101111
16910001-16915000 1.054043962512065
16915001-16920000 2.1364424381950764
16920001-16925000 3.267004833100064
16925001-16930000 1.5080769881872096
16930001-16935000 3.202544238770657
16935001-16940000 1.434085233038024
16940001-16945000 0.9790046074302627
16945001-16950000 2.4034313737018533
16950001-16955000 1.5719461453309505
16955001-16960000 0.702301252429744
16960001-16965000 0.7608901921343557
16965001-16970000 2.604202193360227
16970001-16975000 1.9307827900968442
16975001-16980000 0.34215515026136745
16980001-16985000 0.32300651849561773
16985001-16990000 0.5039801527573367
16990001-16995000 0.4221907272686352
16995001-17000000 0.2795003775411044
17000001-17005000 0.2887750220555278
17005001-17010000 0.9662361704924824
17010001-17015000 1.512748235474022
17015001-17020000 2.1058964584570665
17020001-17025000 0.9799771035929782
17025001-17030000 0.8369088111397817
17030001-17035000 2.7153878729983187
17035001-17040000 1.1605055784249043
17040001-17045000 1.3760297320751846
17045001-17050000 3.0703424992519026
17050001-17055000 0.7048851451362294
17055001-17060000 0.6610194397950537
17060001-17065000 0.7592178133715487
17065001-17070000 0.2418104334630873
17070001-17075000 0.253413472512101
17075001-17080000 0.4872056846569953
17080001-17085000 1.2574047399261852
17085001-17090000 1.2550414891898813
17090001-17095000 0.6054166369619124
17095001-17100000 0.4474266445528752
17100001-17105000 2.2371756640158105
17105001-17110000 1.6054732774915064
17110001-17115000 0.7291581651440582
17115001-17120000 0.6306521928740553
17120001-17125000 0.5214700259737657
17125001-17130000 2.32162882750886
17130001-17135000 0.5997120899370751
17135001-17140000 0.3955681256403321
17140001-17145000 0.36603134180493396
17145001-17150000 0.16129613411618052
17150001-17155000 0.5823791512609948
17155001-17160000 1.8514287518295618
17160001-17165000 0.3439231483816575
17165001-17170000 0.4695789960584345
17170001-17175000 0.9913901941491665
17175001-17180000 0.7383077162098811
17180001-17185000 0.5033417489192732
17185001-17190000 0.8295461973480875
17190001-17195000 0.6746263010477349
17195001-17200000 0.5845484843895817
17200001-17205000 0.9309927832315087
17205001-17210000 0.8811546986674514
17210001-17215000 0.737012934187197
17215001-17220000 1.399395288322239
17220001-17225000 1.7612905642082741
17225001-17230000 0.8221048116405714
17230001-17235000 0.9682081411733303
17235001-17240000 0.5998643498272899
17240001-17245000 0.7246970280663289
17245001-17250000 2.0389251350139492
17250001-17255000 1.282890233633183
17255001-17260000 0.9401877736605986
17260001-17265000 1.7788887305079768
17265001-17270000 1.62567674182537
17270001-17275000 0.758169758937033
17275001-17280000 1.8186816978123839
17280001-17285000 1.5694362487637976
17285001-17290000 0.9043804872744252
17290001-17295000 1.1248872318159657
17295001-17300000 1.1642437875532945
17300001-17305000 1.2253121268358302
17305001-17310000 0.6217734799969409
17310001-17315000 1.0548946016122052
17315001-17320000 2.375439817393735
17320001-17325000 1.5679524003065577
17325001-17330000 5.498171427598537
17330001-17335000 2.974172522845681
17335001-17340000 1.3368116712365092
17340001-17345000 1.9930096048080694
17345001-17350000 1.8502951270505972
17350001-17355000 0.8149682503156822
17355001-17360000 0.46028296572546246
17360001-17365000 0.6087072118227849
17365001-17370000 0.7360432362283585
17370001-17375000 0.3895433496419241
17375001-17380000 0.6200416788181464
17380001-17385000 1.4155273765132124
17385001-17390000 5.108960226193946
17390001-17395000 4.233459238309016
17395001-17400000 1.0874065376846525
17400001-17405000 1.2049354399337662
17405001-17410000 0.6861283529996698
17410001-17415000 0.3482953338213876
17415001-17420000 1.2853270839872788
17420001-17425000 1.4738215027311805
17425001-17430000 0.4794030514063147
17430001-17435000 2.8997869011320856
17435001-17440000 2.5238205500985904
17440001-17445000 0.6132283270773925
17445001-17450000 1.3056467622871721
17450001-17455000 0.5002460106070522
17455001-17460000 0.1830106214400787
17460001-17465000 2.0977005366778716
17465001-17470000 0.9447455969108387
17470001-17475000 0.2588857617461438
17475001-17480000 0.7099148334100068
17480001-17485000 1.850537489512448
17485001-17490000 1.429918370339234
17490001-17495000 1.4106161108165098
17495001-17500000 1.0042475355179354
17500001-17505000 0.5889040899991785
17505001-17510000 1.0445788371205145
17510001-17515000 1.5059613931161386
17515001-17520000 0.8553186594087557
17520001-17525000 0.8649232522962625
17525001-17530000 1.7340133026088709
17530001-17535000 1.306411597511542
17535001-17540000 0.6453860781735103
17540001-17545000 1.2208943858093437
17545001-17550000 5.384546744045808
17550001-17555000 1.0616018596594872
17555001-17560000 0.41735699143867155
17560001-17565000 0.6330117899169253
17565001-17570000 1.3917213926485272
17570001-17575000 1.0795239286404952
17575001-17580000 1.3766080224850494
17580001-17585000 1.227559724609521
17585001-17590000 0.31845061214987996
17590001-17595000 0.717506705983504
17595001-17600000 2.0224560782656122
17600001-17605000 0.31101202127723676
17605001-17610000 0.39844789969694594
17610001-17615000 1.85302333588655
17615001-17620000 1.1677760176302507
17620001-17625000 0.3224733798537402
17625001-17630000 0.4503852188824663
17630001-17635000 0.584537330228259
17635001-17640000 0.393746123768017
17640001-17645000 0.4002876709029613
17645001-17650000 0.8087489634519199
17650001-17655000 1.2010695839762275
17655001-17660000 0.6896493194215702
17660001-17665000 0.7881825338314286
17665001-17670000 0.5852146068834021
17670001-17675000 0.5119094046983326
17675001-17680000 0.4328502046132404
17680001-17685000 0.6242533629705774
17685001-17690000 0.7021589655022504
17690001-17695000 0.38778174281457073
17695001-17700000 0.6063439393273725
17700001-17705000 0.30853307516711265
17705001-17710000 0.2307584612582406
17710001-17715000 0.5111147665896482
17715001-17720000 2.698230687873901
17720001-17725000 3.7047670924688902
17725001-17730000 2.0277644789165503
17730001-17735000 1.2507505275030442
17735001-17740000 0.5833875543339226
17740001-17745000 0.4382090620375351
17745001-17750000 0.39474881352911556
17750001-17755000 3.9790009475370796
17755001-17760000 9.545925380914307
17760001-17765000 0.3439699093836074
17765001-17770000 0.6667289528593566
17770001-17775000 1.2089783143772668
17775001-17780000 0.3715571204788021
17780001-17785000 0.3945247748356374
17785001-17790000 0.22520762409837028
17790001-17795000 0.2739001678352055
17795001-17800000 0.2695305437150128
17800001-17805000 0.31422130743386373
17805001-17810000 0.6680994001509089
17810001-17815000 0.6216039666281824
17815001-17820000 0.9100520487525605
17820001-17825000 0.8423036396453749
17825001-17830000 1.1019835614015197
17830001-17835000 1.3450774430874464
17835001-17840000 1.5176164465043271
17840001-17845000 1.1256031261574566
17845001-17850000 0.9958217647678391
17850001-17855000 0.37317571593780985
17855001-17860000 0.3067698539623209
17860001-17865000 1.149812434901168
17865001-17870000 0.5364724455188417
17870001-17875000 0.5141440602067542
17875001-17880000 0.7684770192575906
17880001-17885000 0.6415590420200948
17885001-17890000 1.2120102342669903
17890001-17895000 0.7603013925147134
17895001-17900000 0.6456780204574434
17900001-17905000 0.6333680267786721
17905001-17910000 0.3926051942420833
17910001-17915000 0.3768567608860186
17915001-17920000 0.7452306778303343
17920001-17925000 1.2335006505138242
17925001-17930000 0.4865928299460494
17930001-17935000 0.45626482465971363
17935001-17940000 1.0957952780523565
17940001-17945000 0.7012066846108376
17945001-17950000 0.2599096863200052
17950001-17955000 0.4720079907385648
17955001-17960000 0.6496950839315625
17960001-17965000 0.2661619565815801
17965001-17970000 0.32943942270275506
17970001-17975000 0.926390632727372
17975001-17980000 0.8901782452480133
17980001-17985000 0.6004881937982166
17985001-17990000 1.9686172981603913
17990001-17995000 0.48204850881031336
17995001-18000000 0.27436578548271223
18000001-18005000 0.7680205817791675
18005001-18010000 1.3229489503653544
18010001-18015000 2.3710921245152194
18015001-18020000 1.3795676987330203
18020001-18025000 1.0274466265309194
18025001-18030000 1.499470004056961
18030001-18035000 1.2934373712730365
18035001-18040000 0.5967897874220697
18040001-18045000 0.9390445295763785
18045001-18050000 0.6836723670930861
18050001-18055000 0.32621937374552984
18055001-18060000 2.2813249379679186
18060001-18065000 0.8431046474821428
18065001-18070000 0.3329713632069553
18070001-18075000 0.5456629999275486
18075001-18080000 0.4537564474836163
18080001-18085000 0.4779783046055999
18085001-18090000 0.4456147461281951
18090001-18095000 0.2897111776510613
18095001-18100000 2.1935704716703643
18100001-18105000 6.513842464197261
18105001-18110000 0.7737501099003129
18110001-18115000 0.7680664058093312
18115001-18120000 0.5941732425839595
18120001-18125000 2.048118221556686
18125001-18130000 4.355284513350658
18130001-18135000 0.30582782693249827
18135001-18140000 0.5785429187858276
18140001-18145000 1.9501194500741725
18145001-18150000 0.5187414255345077
18150001-18155000 1.1395223351856052
18155001-18160000 0.8925164098013053
18160001-18165000 0.5958885482636643
18165001-18170000 1.20422978884596
18170001-18175000 0.5389064596769717
18175001-18180000 0.9317928182896171
18180001-18185000 0.7022413485109789
18185001-18190000 0.3971898006589218
18190001-18195000 0.4325131598181252
18195001-18200000 0.28686577326182255
18200001-18205000 0.23242314722425364
18205001-18210000 8.089239689203273
18210001-18215000 3.9724748583370455
18215001-18220000 1.2826316074779913
18220001-18225000 1.5903328003983228
18225001-18230000 0.804264864716209
18230001-18235000 0.49294512396815343
18235001-18240000 0.9111569088720758
18240001-18245000 0.7680497453714894
18245001-18250000 0.3323705162380673
18250001-18255000 0.38482786133999636
18255001-18260000 0.6232503212894986
18260001-18265000 1.2171454672303106
18265001-18270000 0.6296345057602285
18270001-18275000 0.4931646196368496
18275001-18280000 0.9626971542276093
18280001-18285000 1.3971069127352727
18285001-18290000 0.8294941291603171
18290001-18295000 1.9085037177496773
18295001-18300000 1.069783012828831
18300001-18305000 0.8759356284848906
18305001-18310000 1.0675550713104636
18310001-18315000 0.9517873849856592
18315001-18320000 2.4283898961072534
18320001-18325000 1.2813195332991376
18325001-18330000 1.7077807100996318
18330001-18335000 1.3075380124823377
18335001-18340000 0.7331529044244535
18340001-18345000 1.148788088413665
18345001-18350000 1.971351551544735
18350001-18355000 0.9680678040232302
18355001-18360000 0.37319410621328525
18360001-18365000 0.3265370734463225
18365001-18370000 0.6992316809963566
18370001-18375000 1.1051011770576935
18375001-18380000 1.1244853093146172
18380001-18385000 0.8835451585765098
18385001-18390000 0.6986580950800347
18390001-18395000 0.5162903517346018
18395001-18400000 0.38884514294856865
18400001-18405000 3.985116188138488
18405001-18410000 3.849313685597068
18410001-18415000 2.1831070172448865
18415001-18420000 1.31096296052207
18420001-18425000 0.47374950430542295
18425001-18430000 0.8542727181665073
18430001-18435000 0.9419599342530645
18435001-18440000 0.5392484273679222
18440001-18445000 0.6552936065281799
18445001-18450000 1.018643262555549
18450001-18455000 0.8131300845193116
18455001-18460000 0.38907809515047065
18460001-18465000 0.4014121768164994
18465001-18470000 0.9804421137709511
18470001-18475000 2.772323456698987
18475001-18480000 1.333790391083115
18480001-18485000 0.586483499124736
18485001-18490000 0.3565078479165167
18490001-18495000 0.321850105804989
18495001-18500000 0.5967150407318793
18500001-18505000 3.084745927990698
18505001-18510000 0.9428507881504113
18510001-18515000 0.5431849493324279
18515001-18520000 0.5555659202739701
18520001-18525000 2.0824456967062015
18525001-18530000 1.0569644340405264
18530001-18535000 0.38321631492914693
18535001-18540000 0.6055025345350286
18540001-18545000 1.0804642635882848
18545001-18550000 1.1441441531877348
18550001-18555000 0.6233151363493643
18555001-18560000 0.6425765882961143
18560001-18565000 1.1515453480875015
18565001-18570000 1.9215299154119863
18570001-18575000 0.8903213614143064
18575001-18580000 0.7568749567702611
18580001-18585000 0.718922191709447
18585001-18590000 1.182697413574668
18590001-18595000 2.742102083446962
18595001-18600000 0.8912129866614685
18600001-18605000 0.9940100296334093
18605001-18610000 0.87083414712803
18610001-18615000 0.3952482967622629
18615001-18620000 0.2804490394052731
18620001-18625000 0.46151763229955456
18625001-18630000 1.3084849999599815
18630001-18635000 0.26784682936227816
18635001-18640000 0.24043135181825648
18640001-18645000 0.751899838099579
18645001-18650000 0.919257525107681
18650001-18655000 0.9400417318298283
18655001-18660000 1.0800164374303918
18660001-18665000 0.7388003261572706
18665001-18670000 1.120523416211566
18670001-18675000 0.9721104138983462
18675001-18680000 0.42294500553619296
18680001-18685000 0.3312890677749059
18685001-18690000 0.743873381479632
18690001-18695000 0.7730166927163804
18695001-18700000 0.4500991709213901
18700001-18705000 0.6793451313565769
18705001-18710000 1.123147520908326
18710001-18715000 4.905314445135575
18715001-18720000 2.162148256091947
18720001-18725000 0.683255330401833
18725001-18730000 0.6758341451806404
18730001-18735000 0.8756034664896625
18735001-18740000 1.354948689725416
18740001-18745000 1.5513381677195646
18745001-18750000 1.0217016384689028
18750001-18755000 1.0600347501323
18755001-18760000 0.6499799807156098
18760001-18765000 0.3635841040069058
18765001-18770000 0.43540196979370094
18770001-18775000 1.7594044875883101
18775001-18780000 2.457919610466214
18780001-18785000 0.9091601498586729
18785001-18790000 1.2828519876293678
18790001-18795000 1.561545877591958
18795001-18800000 0.6635767349289077
18800001-18805000 0.6700724627141511
18805001-18810000 1.0047316435882614
18810001-18815000 0.6197970531054284
18815001-18820000 0.790294417170682
18820001-18825000 1.0947609895166293
18825001-18830000 0.40612099656217954
18830001-18835000 0.40242066073496374
18835001-18840000 1.1183516873198909
18840001-18845000 1.2492093578242878
18845001-18850000 0.8509813155802993
18850001-18855000 1.7518930785910032
18855001-18860000 1.022046626964114
18860001-18865000 0.6869171610740603
18865001-18870000 0.5223607260577485
18870001-18875000 0.7528228456281866
18875001-18880000 0.7475101671711668
18880001-18885000 0.5485439632085304
18885001-18890000 1.1778533838739114
18890001-18895000 0.6135615541951444
18895001-18900000 0.5202604962666304
18900001-18905000 1.598425252807176
18905001-18910000 0.5509260957262627
18910001-18915000 0.27251673197058796
18915001-18920000 1.0371899458981642
18920001-18925000 1.3557721410869783
18925001-18930000 0.4689692975182319
18930001-18935000 0.9315559945017593
18935001-18940000 3.014658443107855
18940001-18945000 1.4748076485631259
18945001-18950000 1.656768745413432
18950001-18955000 3.242178327155441
18955001-18960000 1.2829102008517796
18960001-18965000 1.2208704449019367
18965001-18970000 0.649739265149194
18970001-18975000 0.3555508728885062
18975001-18980000 0.6301857913596149
18980001-18985000 0.48358308741914396
18985001-18990000 1.117494355768978
18990001-18995000 0.8236286644708631
18995001-19000000 0.27101937301246937
19000001-19005000 0.6704257746403364
19005001-19010000 1.1009303563861457
19010001-19015000 0.3451720843693787
19015001-19020000 0.39686186534594947
19020001-19025000 0.5815598373259435
19025001-19030000 0.34996347489096824
19030001-19035000 0.6665286732825018
19035001-19040000 0.5956352859272628
19040001-19045000 0.7055398203346085
19045001-19050000 1.1338879481209378
19050001-19055000 0.7434255252112402
19055001-19060000 1.200676625227554
19060001-19065000 1.1039845652997218
19065001-19070000 0.6593850533215125
19070001-19075000 0.9480002946128656
19075001-19080000 1.492580384741768
19080001-19085000 0.9375461669271717
19085001-19090000 1.1692286728300654
19090001-19095000 2.1031197816811806
19095001-19100000 0.8875776110857486
19100001-19105000 0.6656387603142087
19105001-19110000 1.216357399122983
19110001-19115000 0.4198363455016089
19115001-19120000 0.24013865607774187
19120001-19125000 0.5983852813459727
19125001-19130000 1.2646721451473544
19130001-19135000 1.1747185826373132
19135001-19140000 1.6149017396962262
19140001-19145000 0.5742349558288586
19145001-19150000 0.6844646480910328
19150001-19155000 1.1286000131429996
19155001-19160000 0.3243486378421345
19160001-19165000 0.509068075491155
19165001-19170000 0.4457064863940783
19170001-19175000 0.33619069933617085
19175001-19180000 0.768935279387361
19180001-19185000 1.0722603383931553
19185001-19190000 0.49042237216192597
19190001-19195000 0.40184727378870055
19195001-19200000 0.6150191327776898
19200001-19205000 1.0159232318957612
19205001-19210000 6.383272037953438
19210001-19215000 1.5619047191483029
19215001-19220000 0.6721130661377875
19220001-19225000 1.0686907908824492
19225001-19230000 0.4120360931491856
19230001-19235000 0.1992797824069098
19235001-19240000 0.2849793437031108
19240001-19245000 0.41401803880785976
19245001-19250000 0.37826633826595507
19250001-19255000 0.4419021673673908
19255001-19260000 0.9876653788947621
19260001-19265000 0.517259605561881
19265001-19270000 0.5866977679798289
19270001-19275000 0.7149102632945668
19275001-19280000 0.5280253937835963
19280001-19285000 0.7258854056072048
19285001-19290000 0.6556652922351903
19290001-19295000 0.6733056946435161
19295001-19300000 1.1640530964779277
19300001-19305000 0.7889498277526389
19305001-19310000 0.5691763916080811
19310001-19315000 1.3948827865570248
19315001-19320000 1.1486869488616431
19320001-19325000 0.39668287671090785
19325001-19330000 0.2908927806667719
19330001-19335000 0.916012455078322
19335001-19340000 1.82289144808386
19340001-19345000 0.9712468873506197
19345001-19350000 1.7977222116327571
19350001-19355000 1.8046398829216952
19355001-19360000 1.635003319947798
19360001-19365000 0.8412773337740739
19365001-19370000 0.5982540628648292
19370001-19375000 1.0997399492710147
19375001-19380000 2.276979216142883
19380001-19385000 2.0559400570524837
19385001-19390000 1.5025449659735686
19390001-19395000 1.5936338693502978
19395001-19400000 1.462188408524056
19400001-19405000 1.9088569028634448
19405001-19410000 1.7536569513203502
19410001-19415000 1.3391660663290428
19415001-19420000 1.6611826729517611
19420001-19425000 1.5511205272047282
19425001-19430000 1.542126662190705
19430001-19435000 2.7432177394342427
19435001-19440000 2.831152360935413
19440001-19445000 1.292810266222973
19445001-19450000 1.3205065654227262
19450001-19455000 11.289110792660463
19455001-19460000 4.831541297062101
19460001-19465000 0.6387228394108452
19465001-19470000 0.9960171559930117
19470001-19475000 1.839190388305878
19475001-19480000 1.5800640715903405
19480001-19485000 1.358874110300736
19485001-19490000 0.8467141152801709
19490001-19495000 0.99450079733923
19495001-19500000 1.6539069757628284
19500001-19505000 0.6737272603382245
19505001-19510000 0.339509440247649
19510001-19515000 0.4134654544137053
19515001-19520000 0.5061848930538914
19520001-19525000 0.7649857327358613
19525001-19530000 2.453459739121916
19530001-19535000 1.3933618399964414
19535001-19540000 1.3933288120787095
19540001-19545000 1.9189971892998698
19545001-19550000 1.3766924123636266
19550001-19555000 1.5224228222777196
19555001-19560000 3.040201150704889
19560001-19565000 9.601634584593295
19565001-19570000 1.502453254461796
19570001-19575000 0.6827266176463679
19575001-19580000 0.8982269980280084
19580001-19585000 0.5393571573706807
19585001-19590000 0.5147752789601383
19590001-19595000 0.9021860403317018
19595001-19600000 0.6436140148187667
19600001-19605000 1.0646984773509498
19605001-19610000 1.9706148736815805
19610001-19615000 1.6425705239747903
19615001-19620000 2.4421594284146133
19620001-19625000 1.6826027841127258
19625001-19630000 0.9673344186328081
19630001-19635000 0.9226107805669069
19635001-19640000 0.7582831446064934
19640001-19645000 1.9483175371618244
19645001-19650000 1.377449182376725
19650001-19655000 0.6409483536725343
19655001-19660000 1.3791664536098063
19660001-19665000 1.8118626221384013
19665001-19670000 2.8089809052588715
19670001-19675000 10.300491320520452
19675001-19680000 2.714181433124389
19680001-19685000 1.3468859830864661
19685001-19690000 1.3249303056748802
19690001-19695000 0.6248531134582944
19695001-19700000 1.5420110289140674
19700001-19705000 1.856505384983051
19705001-19710000 0.315392588180323
19710001-19715000 0.642671923346466
19715001-19720000 0.9440418938385992
19720001-19725000 0.7283961774491191
19725001-19730000 1.1898473755688481
19730001-19735000 0.6435795412892213
19735001-19740000 0.7021132046057693
19740001-19745000 0.6306815556714611
19745001-19750000 0.5548424287575822
19750001-19755000 1.8082025016093324
19755001-19760000 1.476540120628674
19760001-19765000 0.3910757465235965
19765001-19770000 0.6585644531685839
19770001-19775000 1.2736736292769424
19775001-19780000 0.5846315152084542
19780001-19785000 0.8336120274180029
19785001-19790000 0.8533679225020302
19790001-19795000 0.9785942729584213
19795001-19800000 1.7507294815471992
19800001-19805000 2.133786315808899
19805001-19810000 1.6843372053404684
19810001-19815000 1.1871692342401146
19815001-19820000 0.9405573619888242
19820001-19825000 2.11427240854945
19825001-19830000 6.748594074081861
19830001-19835000 2.184823731598216
19835001-19840000 1.6874199367963683
19840001-19845000 3.3492025958198868
19845001-19850000 4.828419003421706
19850001-19855000 1.81298955642124
19855001-19860000 1.6088089119477302
19860001-19865000 2.0514491468623883
19865001-19870000 1.6770768158773601
19870001-19875000 1.2793903189915425
19875001-19880000 2.0050246226789
19880001-19885000 1.5204579002878664
19885001-19890000 1.812204678511864
19890001-19895000 4.003416731685014
19895001-19900000 1.0794157845736687
19900001-19905000 0.6987359872925429
19905001-19910000 1.2598573562724205
19910001-19915000 0.9675058264576148
19915001-19920000 0.41227072173549506
19920001-19925000 0.6917613095189051
19925001-19930000 1.6297990424105002
19930001-19935000 0.575015764898524
19935001-19940000 0.47794249304305847
19940001-19945000 0.7310372400574755
19945001-19950000 1.4418295224001458
19950001-19955000 2.6703047888972984
19955001-19960000 1.5779132530378253
19960001-19965000 0.7613584495871183
19965001-19970000 0.7605589771175677
19970001-19975000 2.1819408912658407
19975001-19980000 2.012952306169829
19980001-19985000 1.5899481428815367
19985001-19990000 1.265289872884509
19990001-19995000 0.8688828251534111
19995001-20000000 1.094376326233901
20000001-20005000 1.5418263096539109
20005001-20010000 2.028489803805131
20010001-20015000 1.9459624957154469
20015001-20020000 1.338918650302967
20020001-20025000 1.414561338520819
20025001-20030000 1.7024038804900476
20030001-20035000 1.0825823773756178
20035001-20040000 0.8722195045717231
20040001-20045000 1.2252215557432307
20045001-20050000 1.8511081238554021
20050001-20055000 1.4206085606545567
20055001-20060000 2.0118851700506903
20060001-20065000 1.7738082232027128
20065001-20070000 0.7547197688958249
20070001-20075000 1.248892662647579
20075001-20080000 1.1827287745549266
20080001-20085000 0.9322354772823537
20085001-20090000 1.107133888488915
20090001-20095000 0.9337204082345976
20095001-20100000 1.1504773813057956
20100001-20105000 1.0085260986929827
20105001-20110000 4.121078815691404
20110001-20115000 10.728359832003079
20115001-20120000 1.1270231929445063
20120001-20125000 1.4287340204571173
20125001-20130000 2.978550472869899
20130001-20135000 1.23185597078594
20135001-20140000 1.195597840782449
20140001-20145000 1.9760925168557533
20145001-20150000 1.1228492701141444
20150001-20155000 1.076484935791749
20155001-20160000 2.5136042545870927
20160001-20165000 6.402742360867732
20165001-20170000 2.608599516116336
20170001-20175000 2.040172424892848
20175001-20180000 2.7745953916475643
20180001-20185000 1.8297572230868537
20185001-20190000 1.3056612542986548
20190001-20195000 3.311316815636847
20195001-20200000 2.5358144809581713
20200001-20205000 2.7925995287116123
20205001-20210000 6.638243633776774
20210001-20215000 0.7202024128276795
20215001-20220000 0.28857720619384236
20220001-20225000 0.4796823622167657
20225001-20230000 1.3227162882739956
20230001-20235000 2.6875243574395267
20235001-20240000 7.051495668818037
20240001-20245000 1.0016195277206863
20245001-20250000 1.2393603229112538
20250001-20255000 5.350497978555693
20255001-20260000 2.976477392390962
20260001-20265000 1.5080403905657171
20265001-20270000 0.8440522237243785
20270001-20275000 0.5920908708216142
20275001-20280000 0.49244430224227387
20280001-20285000 0.26909025555660326
20285001-20290000 0.27828323681576894
20290001-20295000 0.6462008803152778
20295001-20300000 0.850100298801807
20300001-20305000 0.8633728905022906
20305001-20310000 1.020474053827364
20310001-20315000 1.780548368195286
20315001-20320000 1.0295535376444456
20320001-20325000 0.5429105445087179
20325001-20330000 0.88561199691719
20330001-20335000 1.1654216079385806
20335001-20340000 0.8939330948058146
20340001-20345000 0.64241905824148
20345001-20350000 0.9286736249935748
20350001-20355000 1.249610796473317
20355001-20360000 0.5739404176610199
20360001-20365000 1.3423537182852667
20365001-20370000 4.978885788242519
20370001-20375000 1.1297553086532293
20375001-20380000 1.1743622333706447
20380001-20385000 1.031258500614282
20385001-20390000 0.5375849931898877
20390001-20395000 0.4781089431912194
20395001-20400000 0.4652713936945198
20400001-20405000 0.8429922374117576
20405001-20410000 1.2736711160739205
20410001-20415000 2.490795778760876
20415001-20420000 3.8317669772444627
20420001-20425000 0.8402907119828731
20425001-20430000 1.2097563811914056
20430001-20435000 0.5943946038815475
20435001-20440000 0.3349737469134427
20440001-20445000 1.5416149660682597
20445001-20450000 0.5729358228916542
20450001-20455000 0.3782824577676572
20455001-20460000 1.2333164838987865
20460001-20465000 0.7758158921478496
20465001-20470000 1.1249976201604523
20470001-20475000 0.6764459408501433
20475001-20480000 0.6553234054004251
20480001-20485000 3.4940507833101377
20485001-20490000 1.5943962148317739
20490001-20495000 1.4617851110608227
20495001-20500000 1.294190261739168
20500001-20505000 1.1621980068010345
20505001-20510000 1.218785944219086
20510001-20515000 1.480765539568289
20515001-20520000 1.6000018178691182
20520001-20525000 1.7247979946236243
20525001-20530000 3.1790582965233996
20530001-20535000 1.3637746286524923
20535001-20540000 0.8203591169626024
20540001-20545000 0.6502505221354947
20545001-20550000 1.0053351169702747
20550001-20555000 0.9928262032724628
20555001-20560000 0.310646110420103
20560001-20565000 0.5028760073699546
20565001-20570000 0.8118072617052216
20570001-20575000 0.40843106494438325
20575001-20580000 0.4918186853427994
20580001-20585000 1.466446700679713
20585001-20590000 1.52889575880157
20590001-20595000 0.6300359087709724
20595001-20600000 0.6597155886957372
20600001-20605000 0.7006886507858933
20605001-20610000 2.330417833187667
20610001-20615000 1.6529808398173886
20615001-20620000 0.9647343413728422
20620001-20625000 3.223581653083022
20625001-20630000 1.088511391585685
20630001-20635000 0.5809558444962868
20635001-20640000 0.9427503785445192
20640001-20645000 1.178705249265661
20645001-20650000 0.62051810626109
20650001-20655000 0.49938474591595783
20655001-20660000 0.500457961540067
20660001-20665000 0.7038571807182031
20665001-20670000 1.3923670766217002
20670001-20675000 0.4565631301665855
20675001-20680000 0.3917736789312365
20680001-20685000 0.4304874255363898
20685001-20690000 0.780887349705937
20690001-20695000 0.8560498043900897
20695001-20700000 0.20637580738182265
20700001-20705000 0.7742130144151195
20705001-20710000 0.5912107089520301
20710001-20715000 0.18862940213427845
20715001-20720000 0.717682926143586
20720001-20725000 1.5131243870749302
20725001-20730000 1.9173431235730656
20730001-20735000 2.2872136431134646
20735001-20740000 0.7339853837810453
20740001-20745000 0.9963676964833453
20745001-20750000 1.4630804046500008
20750001-20755000 1.2436473017803191
20755001-20760000 0.6888239218967372
20760001-20765000 0.7168880457899919
20765001-20770000 1.2242864824692816
20770001-20775000 0.5964325482411751
20775001-20780000 0.5831497974445928
20780001-20785000 0.45554167960063346
20785001-20790000 0.6854781290312347
20790001-20795000 2.5504630209850583
20795001-20800000 0.8623220333216014
20800001-20805000 0.9171376358566891
20805001-20810000 1.164606407811664
20810001-20815000 1.3426744855859964
20815001-20820000 1.5551151352590218
20820001-20825000 1.2822062437950854
20825001-20830000 1.0873431829749407
20830001-20835000 0.8002061063306136
20835001-20840000 0.661771792973933
20840001-20845000 0.47097589078622365
20845001-20850000 0.24920048403477021
20850001-20855000 0.2844177254717079
20855001-20860000 0.7102769738977979
20860001-20865000 0.3757257563280669
20865001-20870000 0.28881344226765504
20870001-20875000 0.4099888721202838
20875001-20880000 0.9164159332158257
20880001-20885000 0.7655512291920197
20885001-20890000 0.5628655157535704
20890001-20895000 0.9653623251406582
20895001-20900000 1.8424656549996867
20900001-20905000 1.0140006721064256
20905001-20910000 0.5664560931875061
20910001-20915000 0.5737994621110112
20915001-20920000 0.49875224884402297
20920001-20925000 0.3630205172113609
20925001-20930000 1.5729282096511226
20930001-20935000 1.9364385589405049
20935001-20940000 0.7419127444139444
20940001-20945000 1.0591860613530586
20945001-20950000 0.7626264339880535
20950001-20955000 0.6694193319079533
20955001-20960000 0.6040839049566431
20960001-20965000 0.5839233138880934
20965001-20970000 0.841881229418547
20970001-20975000 0.5784802222140707
20975001-20980000 0.29703413487850105
20980001-20985000 0.27208564125426055
20985001-20990000 0.508048612390621
20990001-20995000 0.9128972786538897
20995001-21000000 1.1882736621761418
21000001-21005000 1.4447264038516483
21005001-21010000 3.692226033605041
21010001-21015000 2.488664670718671
21015001-21020000 0.7030145858288798
21020001-21025000 0.32236967324229504
21025001-21030000 0.4118974527668654
21030001-21035000 3.280818572742983
21035001-21040000 1.988804057904585
21040001-21045000 1.2443805316738132
21045001-21050000 1.3088785302072454
21050001-21055000 1.7108564679475164
21055001-21060000 1.7616537112249055
21060001-21065000 1.280706544277783
21065001-21070000 2.702087768891688
21070001-21075000 3.369502787381541
21075001-21080000 2.387005986604122
21080001-21085000 0.8251600254609109
21085001-21090000 0.679749817156737
21090001-21095000 2.222032394418492
21095001-21100000 1.5289209887235529
21100001-21105000 1.1591291177051875
21105001-21110000 0.9068067850640573
21110001-21115000 1.2588798625534277
21115001-21120000 1.5958121631212745
21120001-21125000 2.546068177155759
21125001-21130000 3.2657757143904838
21130001-21135000 1.1601778547707735
21135001-21140000 1.5967375485718205
21140001-21145000 2.968606636834689
21145001-21150000 1.1532481113465296
21150001-21155000 0.8878586447634337
21155001-21160000 1.9650185788253804
21160001-21165000 1.8858760199712
21165001-21170000 1.5877640264631656
21170001-21175000 1.3006322579207676
21175001-21180000 0.7329458878317462
21180001-21185000 1.7220969797285448
21185001-21190000 1.2007497837031742
21190001-21195000 0.7848156753238731
21195001-21200000 1.6038158863911334
21200001-21205000 2.2265437726765716
21205001-21210000 2.9458301421856516
21210001-21215000 1.8500516188554994
21215001-21220000 2.5957210978105167
21220001-21225000 1.1812872015390086
21225001-21230000 1.0116235132829337
21230001-21235000 7.018359716403046
21235001-21240000 1.8502023722420895
21240001-21245000 1.6769593620241787
21245001-21250000 0.7625680209887247
21250001-21255000 0.43851233640031284
21255001-21260000 1.9796481345731733
21260001-21265000 1.1692270420489395
21265001-21270000 0.7572502131128741
21270001-21275000 1.3889526161537034
21275001-21280000 1.2235354254255522
21280001-21285000 1.1763973700442885
21285001-21290000 3.0935652817802595
21290001-21295000 2.8675474610902536
21295001-21300000 2.1740716174955645
21300001-21305000 1.4719648582518068
21305001-21310000 1.2664071947397355
21310001-21315000 3.0956124476946303
21315001-21320000 2.4899896896234637
21320001-21325000 2.1011211027856205
21325001-21330000 2.5717619448506004
21330001-21335000 2.7538429471769503
21335001-21340000 2.071158026646482
21340001-21345000 1.3317530513619587
21345001-21350000 2.4688194585976313
21350001-21355000 1.0855333467352368
21355001-21360000 0.48833162377918443
21360001-21365000 1.2669063134516152
21365001-21370000 1.8636076676789235
21370001-21375000 1.4805871825253367
21375001-21380000 1.0845534236752865
21380001-21385000 1.1246816783062465
21385001-21390000 2.031441201872442
21390001-21395000 2.5008396038690357
21395001-21400000 3.302752327063456
21400001-21405000 0.7759595490340399
21405001-21410000 0.10943065131957372
21410001-21415000 0.07792519658303765
21415001-21420000 0.44633084516788324
21420001-21425000 1.3043316855765394
21425001-21430000 0.9702083151589113
21430001-21435000 1.3031663816162065
21435001-21440000 2.0842168221139032
21440001-21445000 0.7869089737433707
21445001-21450000 0.6436910711737962
21450001-21455000 0.9120598855114489
21455001-21460000 1.5152182697908747
21460001-21465000 3.080193479695824
21465001-21470000 1.0404457782467642
21470001-21475000 0.9474291671856367
21475001-21480000 5.398200957868058
21480001-21485000 2.5916398608348965
21485001-21490000 1.485620001418896
21490001-21495000 2.12772974474477
21495001-21500000 1.278224043722471
21500001-21505000 1.132456726814558
21505001-21510000 1.5492087835906856
21510001-21515000 1.0382903031603148
21515001-21520000 0.946594132979454
21520001-21525000 0.806746952139445
21525001-21530000 0.755348261122369
21530001-21535000 1.083062529602562
21535001-21540000 1.0684980089073308
21540001-21545000 1.4053616713859594
21545001-21550000 0.8190947829897408
21550001-21555000 0.6211148859800872
21555001-21560000 1.4706947147531448
21560001-21565000 0.8156389333685489
21565001-21570000 0.3219614296897459
21570001-21575000 0.2838427713209345
21575001-21580000 0.7769354567837402
21580001-21585000 0.43402321006439604
21585001-21590000 0.13318130332298936
21590001-21595000 0.3601916148831881
21595001-21600000 0.4623281427511569
21600001-21605000 0.48223663838954994
21605001-21610000 1.151960396081489
21610001-21615000 0.7095509156782926
21615001-21620000 1.314455260151025
21620001-21625000 1.7799987095701737
21625001-21630000 2.9359401652489003
21630001-21635000 3.4437412256653643
21635001-21640000 0.6717573270338092
21640001-21645000 0.6303603467891916
21645001-21650000 1.5205126315644892
21650001-21655000 1.618705875683757
21655001-21660000 1.3743910607741143
21660001-21665000 1.1250408010845205
21665001-21670000 0.7601145683191646
21670001-21675000 0.9213647409597191
21675001-21680000 1.3784057590949979
21680001-21685000 6.7445102938921755
21685001-21690000 2.279254449394654
21690001-21695000 1.4048151287029225
21695001-21700000 1.4811603677052618
21700001-21705000 2.437861525592136
21705001-21710000 1.5859213417824467
21710001-21715000 0.40141261013210533
21715001-21720000 0.7751427887729201
21720001-21725000 2.1755442170258577
21725001-21730000 2.6953369928099664
21730001-21735000 1.472406965274796
21735001-21740000 1.5545168231063835
21740001-21745000 2.8704494837186836
21745001-21750000 1.5203121887321334
21750001-21755000 1.4578734124671056
21755001-21760000 2.285338576273843
21760001-21765000 2.529524535417819
21765001-21770000 0.715493302136803
21770001-21775000 0.619370901461779
21775001-21780000 2.9056947991111612
21780001-21785000 1.9798264085650545
21785001-21790000 1.723436632049579
21790001-21795000 2.3542064487611936
21795001-21800000 1.972001709706896
21800001-21805000 2.078334844230736
21805001-21810000 3.4288019977871445
21810001-21815000 2.460361820397241
21815001-21820000 2.0109848110587563
21820001-21825000 0.9046711031353826
21825001-21830000 0.6747846082841489
21830001-21835000 0.9721100248269744
21835001-21840000 0.8978357430092133
21840001-21845000 1.0363065304347783
21845001-21850000 1.1944285939544244
21850001-21855000 3.0727225083639103
21855001-21860000 2.0470031810308345
21860001-21865000 1.340836463599452
21865001-21870000 1.3646456259175603
21870001-21875000 1.4352922319923302
21875001-21880000 1.0406743889446521
21880001-21885000 0.9981143845445065
21885001-21890000 2.1728844930491493
21890001-21895000 1.2230493371624551
21895001-21900000 1.9722148949330953
21900001-21905000 1.1430636195371326
21905001-21910000 0.999390983046071
21910001-21915000 1.932295447519443
21915001-21920000 1.2400385622453391
21920001-21925000 1.667519446656574
21925001-21930000 1.2737721076093622
21930001-21935000 1.3559808108903206
21935001-21940000 1.8475018443722049
21940001-21945000 2.957205054623887
21945001-21950000 2.739947262866173
21950001-21955000 1.4864229388042416
21955001-21960000 1.4064191098501095
21960001-21965000 1.3220964646991669
21965001-21970000 1.3763360100992066
21970001-21975000 3.1434717651192954
21975001-21980000 2.16517040093499
21980001-21985000 1.1782562419935685
21985001-21990000 1.337101873794605
21990001-21995000 1.7395850132276578
21995001-22000000 1.4654107234500715
22000001-22005000 1.7699157704318293
22005001-22010000 1.6564493967138525
22010001-22015000 1.481337140878554
22015001-22020000 2.0367942940050283
22020001-22025000 1.190990926140315
22025001-22030000 0.9544995466255192
22030001-22035000 3.48916198158473
22035001-22040000 14.710877047931358
22040001-22045000 2.4541346409197473
22045001-22050000 4.673288804822762
22050001-22055000 10.557141139975865
22055001-22060000 1.8356505819039075
22060001-22065000 1.8196408178250076
22065001-22070000 1.4833389247533078
22070001-22075000 1.129547586046723
22075001-22080000 1.1647308347694947
22080001-22085000 0.6114573106962304
22085001-22090000 0.6682989932142569
22090001-22095000 1.8156479333777518
22095001-22100000 2.206631710684396
22100001-22105000 2.5883432112160905
22105001-22110000 2.8290331377405904
22110001-22115000 1.5456361948792803
22115001-22120000 1.7404866762927904
22120001-22125000 2.4519808207888296
22125001-22130000 2.1937310013059164
22130001-22135000 2.0765858544955327
22135001-22140000 2.3923292486278203
22140001-22145000 2.446500796814725
22145001-22150000 1.174083568809568
22150001-22155000 2.7552498933062632
22155001-22160000 4.3477200463619115
22160001-22165000 1.220044959457261
22165001-22170000 1.117457621893132
22170001-22175000 0.9603108429994347
22175001-22180000 1.0931213285405625
22180001-22185000 1.0337073437052298
22185001-22190000 1.2436093453065196
22190001-22195000 2.0721365769252222
22195001-22200000 3.977586974207063
22200001-22205000 1.9452166185011854
22205001-22210000 0.9705152681965882
22210001-22215000 0.9704789610259866
22215001-22220000 2.073125747502261
22220001-22225000 3.7340448217182094
22225001-22230000 1.2426796746527824
22230001-22235000 1.067085086816982
22235001-22240000 0.9587044218861817
22240001-22245000 1.2700087254785586
22245001-22250000 2.0798691262464186
22250001-22255000 1.6774775185132507
22255001-22260000 1.0270589534477346
22260001-22265000 1.088763188415056
22265001-22270000 3.1551513210129607
22270001-22275000 2.7823104207596354
22275001-22280000 1.6283166593956575
22280001-22285000 2.4392843339295407
22285001-22290000 2.6098102305950572
22290001-22295000 2.2129149324455812
22295001-22300000 1.0431009766433341
22300001-22305000 0.6546405926854251
22305001-22310000 1.45855301919926
22310001-22315000 1.4919219144380764
22315001-22320000 0.5938208662486165
22320001-22325000 0.5944728300700337
22325001-22330000 1.0330068255517764
22330001-22335000 1.172499128498336
22335001-22340000 0.8855786057463639
22340001-22345000 0.9998385313662942
22345001-22350000 1.3970659361313729
22350001-22355000 1.659752529291203
22355001-22360000 3.4773258681027737
22360001-22365000 1.160446421045635
22365001-22370000 0.36350085802331705
22370001-22375000 0.41950102145990753
22375001-22380000 5.262941219134661
22380001-22385000 1.3910536041702353
22385001-22390000 0.5361740502740739
22390001-22395000 0.6242877821643774
22395001-22400000 0.4519473509546784
22400001-22405000 0.5400587496316989
22405001-22410000 1.0991947932819917
22410001-22415000 0.6357806735119147
22415001-22420000 0.8898052715599206
22420001-22425000 0.4979505674200712
22425001-22430000 0.3155794821945643
22430001-22435000 0.9510243594703656
22435001-22440000 0.5729971514767358
22440001-22445000 0.2781352490879989
22445001-22450000 0.7381630381312754
22450001-22455000 5.023152252033458
22455001-22460000 0.4240347743546166
22460001-22465000 0.3679925224189894
22465001-22470000 0.5020479436457115
22470001-22475000 0.43416660807293833
22475001-22480000 0.614069679231098
22480001-22485000 0.9524519083167047
22485001-22490000 1.4076001700046974
22490001-22495000 2.378706282609377
22495001-22500000 1.0781246954648613
22500001-22505000 1.4868833385660727
22505001-22510000 2.094561088402161
22510001-22515000 0.9511829610673641
22515001-22520000 0.5355513533406272
22520001-22525000 0.49546866489702307
22525001-22530000 0.5034561929518543
22530001-22535000 0.7232123229700057
22535001-22540000 0.6381167912940291
22540001-22545000 0.5511066285237807
22545001-22550000 0.7698265164256708
22550001-22555000 0.7603795364781565
22555001-22560000 2.882566526880015
22560001-22565000 1.1705326747228035
22565001-22570000 0.7105224307794935
22570001-22575000 0.839391859814141
22575001-22580000 0.47856307022164335
22580001-22585000 0.2946934020765648
22585001-22590000 0.45897220685679924
22590001-22595000 0.4597045131491644
22595001-22600000 0.5763973717192405
22600001-22605000 1.109082459453351
22605001-22610000 0.22183196446890072
22610001-22615000 0.16773690036787034
22615001-22620000 2.9806629604088632
22620001-22625000 4.670823604023686
22625001-22630000 1.3390637846394198
22630001-22635000 2.0088574084149924
22635001-22640000 0.9600317294198066
22640001-22645000 1.180808446904496
22645001-22650000 1.09849568157362
22650001-22655000 0.5015307396799461
22655001-22660000 0.8751623744359025
22660001-22665000 0.9098559874454841
22665001-22670000 0.4650585234204798
22670001-22675000 0.4044618774392367
22675001-22680000 0.5681617953022792
22680001-22685000 0.431872162723627
22685001-22690000 0.4365540842363652
22690001-22695000 1.338424815802385
22695001-22700000 1.5460838134260584
22700001-22705000 1.2171956268082131
22705001-22710000 5.570684405519266
22710001-22715000 3.7215728909161485
22715001-22720000 1.0496922528174328
22720001-22725000 0.9311435683833386
22725001-22730000 0.9938210961298167
22730001-22735000 1.3814838917550694
22735001-22740000 1.1513280155093677
22740001-22745000 2.2014342129066935
22745001-22750000 6.058937195371201
22750001-22755000 1.280924566336372
22755001-22760000 2.0997009904706325
22760001-22765000 1.07342480723468
22765001-22770000 0.5309508572845554
22770001-22775000 0.44678707572232923
22775001-22780000 0.5164959857087379
22780001-22785000 0.8560804764180155
22785001-22790000 0.905177714101243
22790001-22795000 2.956756318504418
22795001-22800000 0.8398393816622032
22800001-22805000 0.41051040381749015
22805001-22810000 0.5847313935971424
22810001-22815000 1.3070662557626906
22815001-22820000 2.4031563430855623
22820001-22825000 0.8867209973655448
22825001-22830000 0.46614278590413843
22830001-22835000 1.4909296520081314
22835001-22840000 1.2227903859059888
22840001-22845000 0.7705085483003019
22845001-22850000 1.9303512459431533
22850001-22855000 2.3576213281777165
22855001-22860000 1.0405594371980575
22860001-22865000 0.8320188702081301
22865001-22870000 0.8615154269757981
22870001-22875000 0.893088642559531
22875001-22880000 2.3779714652170174
22880001-22885000 1.719905169193758
22885001-22890000 1.0664234545266407
22890001-22895000 1.920805581534531
22895001-22900000 1.4172784692571314
22900001-22905000 2.6569165308024
22905001-22910000 4.300353577321205
22910001-22915000 0.4097860934450438
22915001-22920000 0.4611649106830455
22920001-22925000 1.087642504036466
22925001-22930000 0.6194022049751989
22930001-22935000 0.7536063531415114
22935001-22940000 1.2692202004965365
22940001-22945000 0.26455214264185006
22945001-22950000 0.6231430224538845
22950001-22955000 0.3865860964326655
22955001-22960000 0.0946559787099397
22960001-22965000 0.11334177034142832
22965001-22970000 0.16650440885130896
22970001-22975000 0.7167508387963706
22975001-22980000 1.0789735339579747
22980001-22985000 1.0771283870714436
22985001-22990000 0.9940188091506695
22990001-22995000 1.2885755350019836
22995001-23000000 1.0545387974963416
23000001-23005000 0.6913202458018685
23005001-23010000 0.8538163895609263
23010001-23015000 0.8218872683465317
23015001-23020000 0.9545994249778155
23020001-23025000 0.9476690871982606
23025001-23030000 1.69980671216232
23030001-23035000 0.9514915007872441
23035001-23040000 0.42012005214265874
23040001-23045000 0.6888799806171845
23045001-23050000 0.7925144901223605
23050001-23055000 0.6207751582554228
23055001-23060000 0.7139424504210197
23060001-23065000 0.4000090448709284
23065001-23070000 0.6133764107313479
23070001-23075000 0.5782250806528035
23075001-23080000 0.33295981646953154
23080001-23085000 0.5576942179250864
23085001-23090000 1.3348277555303902
23090001-23095000 1.6790785062567968
23095001-23100000 1.0552756108932906
23100001-23105000 0.6011816678597652
23105001-23110000 1.0291699757522748
23110001-23115000 1.2993520108723278
23115001-23120000 0.3791089472157134
23120001-23125000 0.36442047088620705
23125001-23130000 0.4945281307141914
23130001-23135000 0.5179269031124867
23135001-23140000 0.7421119482695795
23140001-23145000 0.7683916132359355
23145001-23150000 0.4760843745556951
23150001-23155000 0.692981289181248
23155001-23160000 0.9566825547022173
23160001-23165000 0.6811049974392896
23165001-23170000 0.8101293517079208
23170001-23175000 0.5003291750140191
23175001-23180000 0.8995953107378599
23180001-23185000 2.151523457542732
23185001-23190000 2.0707514929818465
23190001-23195000 3.6496825813150826
23195001-23200000 3.2388059118549917
23200001-23205000 6.188219073540133
23205001-23210000 4.235885574590141
23210001-23215000 1.2334126507077365
23215001-23220000 0.9755316152336468
23220001-23225000 1.4547484621695814
23225001-23230000 4.00685331242005
23230001-23235000 2.664635612457924
23235001-23240000 0.9976055581050643
23240001-23245000 0.7877302859577819
23245001-23250000 1.043144332824957
23250001-23255000 3.858324031221743
23255001-23260000 1.1738052916370232
23260001-23265000 0.9618571840884731
23265001-23270000 2.551575346516816
23270001-23275000 2.672747978673506
23275001-23280000 1.1856626475287453
23280001-23285000 0.789871179369349
23285001-23290000 2.691269574628523
23290001-23295000 1.918367786384037
23295001-23300000 0.25413396004394756
23300001-23305000 0.13270252183169143
23305001-23310000 0.14663931435651076
23310001-23315000 0.5252431854656426
23315001-23320000 0.7920737647413741
23320001-23325000 0.3719126719298964
23325001-23330000 0.4237136383971204
23330001-23335000 0.9203251167229219
23335001-23340000 1.9072500157186605
23340001-23345000 1.3062086844858813
23345001-23350000 0.9659228661458427
23350001-23355000 0.8700195949363089
23355001-23360000 4.332309782337867
23360001-23365000 1.694510580315174
23365001-23370000 0.9162980255168643
23370001-23375000 1.9377127777313266
23375001-23380000 6.441744116334009
23380001-23385000 4.854476659729146
23385001-23390000 2.010016613048582
23390001-23395000 2.472070179692119
23395001-23400000 1.6144688025943184
23400001-23405000 1.664886331630166
23405001-23410000 9.68556223765123
23410001-23415000 2.5488748560774876
23415001-23420000 0.9554623858522032
23420001-23425000 1.05457461984046
23425001-23430000 1.9017053770484504
23430001-23435000 1.8585274392232416
23435001-23440000 2.486287374848971
23440001-23445000 4.438523936418564
23445001-23450000 3.375808459466273
23450001-23455000 2.5967797419719365
23455001-23460000 1.4421583508657438
23460001-23465000 1.606873171616158
23465001-23470000 2.309878038659809
23470001-23475000 1.4839953358667706
23475001-23480000 1.2671447067801647
23480001-23485000 1.8937432588438876
23485001-23490000 1.7272849513393889
23490001-23495000 1.363633447956749
23495001-23500000 4.951413260768633
23500001-23505000 3.245085677347542
23505001-23510000 2.3148303835423345
23510001-23515000 2.700322385565567
23515001-23520000 1.9262334020721488
23520001-23525000 1.7932919844891797
23525001-23530000 0.8285998510406641
23530001-23535000 1.4205636818614629
23535001-23540000 2.5028552811465454
23540001-23545000 0.9568136601032924
23545001-23550000 0.9267025708637536
23550001-23555000 1.057783431997142
23555001-23560000 1.2123321068809443
23560001-23565000 1.8144668200162928
23565001-23570000 1.0727181052977361
23570001-23575000 0.6321870020083453
23575001-23580000 0.7497236035719624
23580001-23585000 0.8835199501554584
23585001-23590000 0.9711328273475838
23590001-23595000 8.56331058204269
23595001-23600000 4.850454411251
23600001-23605000 1.1388030095352404
23605001-23610000 1.637783268906387
23610001-23615000 0.9141732083846574
23615001-23620000 1.0073963824586902
23620001-23625000 1.6409891626168416
23625001-23630000 1.4090115514535246
23630001-23635000 1.879764392021634
23635001-23640000 1.3954275393304423
23640001-23645000 1.6173239008685403
23645001-23650000 2.5580935958739555
23650001-23655000 3.3374080466837865
23655001-23660000 11.189347157096355
23660001-23665000 8.531835469368804
23665001-23670000 3.7609881899839532
23670001-23675000 1.7811026931938063
23675001-23680000 2.6397671974153925
23680001-23685000 3.4850561305836467
23685001-23690000 2.0212547490725936
23690001-23695000 1.7710249223158452
23695001-23700000 0.9796813295655435
23700001-23705000 1.456381378658111
23705001-23710000 1.3468642569503724
23710001-23715000 0.9621027805497397
23715001-23720000 0.9559302130226396
23720001-23725000 0.8498729175946125
23725001-23730000 1.5282047174686275
23730001-23735000 3.4044162640030655
23735001-23740000 1.5151568687886732
23740001-23745000 1.0562805487638929
23745001-23750000 1.7082839789524111
23750001-23755000 2.6470877058799256
23755001-23760000 1.9355488859768377
23760001-23765000 2.5925336089154833
23765001-23770000 3.5858123603740175
23770001-23775000 1.478436701373994
23775001-23780000 0.850533989177338
23780001-23785000 1.0884306133583468
23785001-23790000 1.7017847397936037
23790001-23795000 0.82864527240196
23795001-23800000 0.8963524728755731
23800001-23805000 0.8077253516693778
23805001-23810000 0.3491729178621723
23810001-23815000 0.3932974186593388
23815001-23820000 0.5985811887438998
23820001-23825000 0.7214324760049919
23825001-23830000 0.9377672121361531
23830001-23835000 1.0655149614336052
23835001-23840000 0.8365475851137697
23840001-23845000 0.6960277505846265
23845001-23850000 0.7405205502745565
23850001-23855000 1.142163520398782
23855001-23860000 1.672099680864442
23860001-23865000 1.219941488168042
23865001-23870000 1.6490242583696793
23870001-23875000 2.1486322638652675
23875001-23880000 1.6168144978092633
23880001-23885000 0.9070973128247812
23885001-23890000 0.6507266192791421
23890001-23895000 0.763589931632984
23895001-23900000 1.4276268658212394
23900001-23905000 1.6851751909817045
23905001-23910000 4.795395327710127
23910001-23915000 3.159061016842183
23915001-23920000 0.8397678182128957
23920001-23925000 1.1714828691058095
23925001-23930000 1.0205036444964202
23930001-23935000 1.6262675120419174
23935001-23940000 5.389421833470144
23940001-23945000 0.8162787907751197
23945001-23950000 0.7604208581430886
23950001-23955000 1.4647599995723943
23955001-23960000 1.148290974103411
23960001-23965000 3.4924244850479513
23965001-23970000 2.071298519195735
23970001-23975000 0.665355287810616
23975001-23980000 0.9697237431238234
23980001-23985000 0.6958624097949713
23985001-23990000 1.8610248678836432
23990001-23995000 2.5780217809800616
23995001-24000000 0.7955341934400539
24000001-24005000 0.7474623240962257
24005001-24010000 0.6590800777038559
24010001-24015000 8.510642863763417
24015001-24020000 2.6168065839254337
24020001-24025000 0.4780286701068109
24025001-24030000 3.313370226947485
24030001-24035000 1.44819365582613
24035001-24040000 0.37611227065584996
24040001-24045000 0.8069558812564602
24045001-24050000 0.6723603488770382
24050001-24055000 0.8363082790615297
24055001-24060000 1.5228681146589662
24060001-24065000 0.5337104965708869
24065001-24070000 0.4903068670017254
24070001-24075000 0.8335788093170583
24075001-24080000 0.7630643401534154
24080001-24085000 0.7687705065034106
24085001-24090000 1.409780120287373
24090001-24095000 1.3184435298883683
24095001-24100000 1.4288690015685983
24100001-24105000 4.036856094267103
24105001-24110000 2.2376443565999304
24110001-24115000 1.4214166806147477
24115001-24120000 1.0159443565523099
24120001-24125000 1.5365492792865922
24125001-24130000 5.2663236042634605
24130001-24135000 0.9660626625563895
24135001-24140000 1.9836142092539664
24140001-24145000 1.8977620170979446
24145001-24150000 0.6964467729053007
24150001-24155000 0.9170835618015213
24155001-24160000 1.0359589243403837
24160001-24165000 1.1611877564066109
24165001-24170000 0.7727115134270469
24170001-24175000 0.7203638420549434
24175001-24180000 1.248634974239672
24180001-24185000 2.5147494397776473
24185001-24190000 1.5845534259335776
24190001-24195000 0.7452124627117482
24195001-24200000 0.6150209854816728
24200001-24205000 0.8954437565484802
24205001-24210000 1.5533201209916376
24210001-24215000 1.3174553670285525
24215001-24220000 0.6119467893390458
24220001-24225000 0.36486153013586936
24225001-24230000 0.4607798224545366
24230001-24235000 0.7495890717304714
24235001-24240000 0.5042654243224504
24240001-24245000 0.4554689630362162
24245001-24250000 0.766306538642394
24250001-24255000 0.9329159837055983
24255001-24260000 0.44719400833760414
24260001-24265000 0.3376769504974659
24265001-24270000 0.35177148710037087
24270001-24275000 0.5495951952317183
24275001-24280000 0.9194609818051711
24280001-24285000 0.8317849084431681
24285001-24290000 0.7176058610344465
24290001-24295000 0.5974909737768536
24295001-24300000 0.575427946261649
24300001-24305000 0.8222238172718934
24305001-24310000 1.1538544835052038
24310001-24315000 1.9031025716913166
24315001-24320000 2.333588383624031
24320001-24325000 2.0941452691920897
24325001-24330000 0.9398577171414161
24330001-24335000 0.5904356423330779
24335001-24340000 0.9535313567928901
24340001-24345000 0.7563835275369889
24345001-24350000 1.8930053922170387
24350001-24355000 0.9973086066395256
24355001-24360000 0.730456101071213
24360001-24365000 1.1745515200512304
24365001-24370000 0.29313368150002117
24370001-24375000 0.40013241906113156
24375001-24380000 0.9895335780789316
24380001-24385000 0.7076048530360934
24385001-24390000 0.1882229772458614
24390001-24395000 0.2580771108784714
24395001-24400000 4.049467642102261
24400001-24405000 0.9037949532458728
24405001-24410000 0.2783008484146961
24410001-24415000 0.4066109435698051
24415001-24420000 1.387417065427375
24420001-24425000 0.9990748936636216
24425001-24430000 1.0208801191268064
24430001-24435000 1.4103266176023734
24435001-24440000 1.8193662653191394
24440001-24445000 1.897337288815282
24445001-24450000 1.237486256716882
24450001-24455000 0.8001244589957468
24455001-24460000 1.1758553734821702
24460001-24465000 1.8759114585993801
24465001-24470000 0.2768301575544375
24470001-24475000 0.3306484229336986
24475001-24480000 1.262002449974022
24480001-24485000 1.2293415481043255
24485001-24490000 0.8833340333389865
24490001-24495000 0.5752455828247961
24495001-24500000 0.6843596014647577
24500001-24505000 1.4007359024871262
24505001-24510000 2.212265002073893
24510001-24515000 1.4350779566591358
24515001-24520000 0.37421807600211915
24520001-24525000 0.8542300518799533
24525001-24530000 1.2480669587460018
24530001-24535000 0.4781832644328158
24535001-24540000 1.250060086515048
24540001-24545000 1.0664884136935757
24545001-24550000 1.0038490937952358
24550001-24555000 2.593062281126603
24555001-24560000 2.5105438011276195
24560001-24565000 1.1673901883794813
24565001-24570000 0.6478679644828859
24570001-24575000 0.57935031963418
24575001-24580000 0.7194589437835731
24580001-24585000 5.792746206928898
24585001-24590000 1.8372373081749076
24590001-24595000 0.8509257074426514
24595001-24600000 0.8871490744478996
24600001-24605000 0.47313905342551416
24605001-24610000 0.7468016274078517
24610001-24615000 0.9287303228759437
24615001-24620000 0.86966806937566
24620001-24625000 1.8206912871350396
24625001-24630000 2.8163197975696397
24630001-24635000 1.3359410616090466
24635001-24640000 1.123291547225873
24640001-24645000 1.3368830447275202
24645001-24650000 2.6190224007837277
24650001-24655000 2.8748631701730467
24655001-24660000 0.4036074474027983
24660001-24665000 0.34499203984300686
24665001-24670000 1.092190384114121
24670001-24675000 0.9941344920670656
24675001-24680000 0.7016693870298586
24680001-24685000 0.5939593886334433
24685001-24690000 0.6150103284342575
24690001-24695000 1.2330479222634951
24695001-24700000 1.5241389018069709
24700001-24705000 0.8495753754110652
24705001-24710000 0.7994964049093634
24710001-24715000 0.45433070740495984
24715001-24720000 0.4665424866242829
24720001-24725000 2.818695292028292
24725001-24730000 0.8150790099263229
24730001-24735000 0.6997943886563031
24735001-24740000 0.9761868748845833
24740001-24745000 0.5643945341749118
24745001-24750000 0.3852516641153236
24750001-24755000 1.8400705280841905
24755001-24760000 1.4439193914991044
24760001-24765000 0.2978274050851113
24765001-24770000 0.792990400315824
24770001-24775000 1.0374175586418926
24775001-24780000 0.48445389219860147
24780001-24785000 0.5342624377253461
24785001-24790000 0.7448233796446487
24790001-24795000 0.538250522403389
24795001-24800000 0.881870030069024
24800001-24805000 3.639370829413009
24805001-24810000 1.0624321981651332
24810001-24815000 0.8099068643153711
24815001-24820000 2.0231708823967627
24820001-24825000 2.954259296328378
24825001-24830000 0.4409425526011436
24830001-24835000 0.36995716835434567
24835001-24840000 0.4171015965182827
24840001-24845000 0.20277697919671753
24845001-24850000 1.3065799657263495
24850001-24855000 5.716593539381973
24855001-24860000 0.8741780805616631
24860001-24865000 0.8426968096966644
24865001-24870000 1.2251991359904035
24870001-24875000 1.989844669833207
24875001-24880000 1.5425875028903184
24880001-24885000 0.6563479757412747
24885001-24890000 0.5311805117479348
24890001-24895000 0.7804000128104573
24895001-24900000 0.8743605583940337
24900001-24905000 1.1073563733589418
24905001-24910000 1.043608618927064
24910001-24915000 0.7853955859496103
24915001-24920000 1.0836460357631774
24920001-24925000 2.4480572724147573
24925001-24930000 1.7115676015422159
24930001-24935000 0.9050769837536974
24935001-24940000 0.5763662598293711
24940001-24945000 0.599184465736958
24945001-24950000 1.7950988153276264
24950001-24955000 6.038176469631423
24955001-24960000 0.4798438717876589
24960001-24965000 0.3263476101691111
24965001-24970000 0.5028452875504321
24970001-24975000 0.68507475163085
24975001-24980000 0.8892405360322806
24980001-24985000 1.1031661152554841
24985001-24990000 1.2699019505773947
24990001-24995000 0.9036318984491868
24995001-25000000 1.206921305350249
25000001-25005000 2.0687112884798435
25005001-25010000 0.7374315203023067
25010001-25015000 1.1120582006134776
25015001-25020000 1.6435217653018512
25020001-25025000 0.4850437601644706
25025001-25030000 0.4827907816186452
25030001-25035000 3.3042146484250927
25035001-25040000 4.150934996027865
25040001-25045000 0.5711962968792038
25045001-25050000 0.6027867299326337
25050001-25055000 1.113741978315187
25055001-25060000 1.0731002018204392
25060001-25065000 0.6237462208862389
25065001-25070000 1.5214916136608272
25070001-25075000 0.8947245639855703
25075001-25080000 0.5340937584395269
25080001-25085000 0.43901900992514997
25085001-25090000 0.5327613321052909
25090001-25095000 2.011323980353181
25095001-25100000 0.4176697567099107
25100001-25105000 0.3505269175858819
25105001-25110000 0.48031325166953454
25110001-25115000 0.8216357805678743
25115001-25120000 0.8914306965650501
25120001-25125000 0.4139020287819768
25125001-25130000 0.6301372914311264
25130001-25135000 1.3692122074831548
25135001-25140000 1.3942762607453816
25140001-25145000 2.3825495855953323
25145001-25150000 0.6839831632028928
25150001-25155000 0.3839605445612565
25155001-25160000 0.5680398591969587
25160001-25165000 0.9904903317175893
25165001-25170000 2.52386350804699
25170001-25175000 4.415833380655562
25175001-25180000 2.7186617781474434
25180001-25185000 2.684309488889613
25185001-25190000 1.0552063502110878
25190001-25195000 0.5791355950897857
25195001-25200000 0.4568886397574403
25200001-25205000 0.4237517177657814
25205001-25210000 0.439277326734354
25210001-25215000 0.3897715774977877
25215001-25220000 1.330436001613308
25220001-25225000 1.9431943514059422
25225001-25230000 1.2209899282757972
25230001-25235000 1.149413777430432
25235001-25240000 0.5637538119533383
25240001-25245000 0.43926753340209124
25245001-25250000 0.7750962531948035
25250001-25255000 0.4917127993298579
25255001-25260000 0.49741770446113753
25260001-25265000 2.3487805135954507
25265001-25270000 1.8704766842061846
25270001-25275000 0.6583314154522545
25275001-25280000 0.27752917891796475
25280001-25285000 0.26254087016398786
25285001-25290000 0.6134534148675475
25290001-25295000 0.4408708662760067
25295001-25300000 0.5634414949644846
25300001-25305000 0.5373529748009476
25305001-25310000 0.814536808751826
25310001-25315000 3.467982903969955
25315001-25320000 1.554186373753365
25320001-25325000 1.4924315316050052
25325001-25330000 1.8195711782864754
25330001-25335000 5.047023328328259
25335001-25340000 3.9907794294766474
25340001-25345000 1.1882823452538287
25345001-25350000 0.6174212496667315
25350001-25355000 0.4420353635076912
25355001-25360000 0.49367047874148
25360001-25365000 1.05624103119944
25365001-25370000 0.8374317500732115
25370001-25375000 0.3883063121532948
25375001-25380000 0.5516568165069756
25380001-25385000 2.1821725246264276
25385001-25390000 1.291211025816114
25390001-25395000 0.8108868447270693
25395001-25400000 1.0678660332577325
25400001-25405000 1.1272214389735178
25405001-25410000 2.400697950552081
25410001-25415000 11.35694708889844
25415001-25420000 1.6082754494899905
25420001-25425000 0.8475798509593359
25425001-25430000 0.9688149163358343
25430001-25435000 1.3362241597707776
25435001-25440000 1.143877754428605
25440001-25445000 0.5855853740289166
25445001-25450000 0.8163238679429754
25450001-25455000 1.2591952628803238
25455001-25460000 0.8272339412703797
25460001-25465000 1.7824589790205394
25465001-25470000 0.8347969880456729
25470001-25475000 0.48661601307784774
25475001-25480000 0.5201958530722101
25480001-25485000 1.6211320569481622
25485001-25490000 1.6414514579746187
25490001-25495000 0.3143936506972953
25495001-25500000 0.4748923362566083
25500001-25505000 1.7457594399048624
25505001-25510000 2.733284934564652
25510001-25515000 1.9300879753312
25515001-25520000 1.0638307795710014
25520001-25525000 0.6828090299281816
25525001-25530000 1.053200212614591
25530001-25535000 0.7842326611627684
25535001-25540000 0.5936098449987763
25540001-25545000 0.878322293300304
25545001-25550000 0.8908149188617871
25550001-25555000 0.6081773952634655
25555001-25560000 0.5280779881940986
25560001-25565000 0.6598575785812308
25565001-25570000 0.40436766155106507
25570001-25575000 0.4829941025464795
25575001-25580000 0.9978448292968194
25580001-25585000 0.3452366384486703
25585001-25590000 0.36388540829148447
25590001-25595000 0.540992525607391
25595001-25600000 0.6776026612697721
25600001-25605000 1.2266378748684958
25605001-25610000 1.5393077135157465
25610001-25615000 0.6496045341216852
25615001-25620000 0.9613969301139941
25620001-25625000 0.8419042896625017
25625001-25630000 0.5914706160590676
25630001-25635000 1.1674537515198473
25635001-25640000 0.5485285646990821
25640001-25645000 0.5084915026643287
25645001-25650000 1.1356143441643585
25650001-25655000 0.8044063216976044
25655001-25660000 0.527700726468473
25660001-25665000 0.5268637209299049
25665001-25670000 0.9163313722235211
25670001-25675000 0.8522587684465277
25675001-25680000 0.6030830674916229
25680001-25685000 6.438353762822711
25685001-25690000 1.7922710225966088
25690001-25695000 0.47197802785139875
25695001-25700000 0.5291260765985566
25700001-25705000 0.6918653183618972
25705001-25710000 0.6451704477740697
25710001-25715000 0.6534195397959937
25715001-25720000 0.38666581846174086
25720001-25725000 0.3899430335551383
25725001-25730000 0.8040146624891014
25730001-25735000 0.740962654560704
25735001-25740000 0.7646485559664914
25740001-25745000 1.5225075412651232
25745001-25750000 0.8286944774837793
25750001-25755000 0.5550365646478942
25755001-25760000 1.3154483228658709
25760001-25765000 0.9517664987620661
25765001-25770000 0.5276984648103663
25770001-25775000 0.4793186282142168
25775001-25780000 0.3501727247801244
25780001-25785000 0.9630486261383865
25785001-25790000 1.5134527356525158
25790001-25795000 0.2876291997769044
25795001-25800000 0.48460384490516517
25800001-25805000 0.8878695341424914
25805001-25810000 0.43675705680976507
25810001-25815000 0.30682312633028336
25815001-25820000 0.46297590028278973
25820001-25825000 1.0182734815313088
25825001-25830000 0.8911798495937678
25830001-25835000 1.0806303656693037
25835001-25840000 0.9996285970354265
25840001-25845000 1.0531374634158162
25845001-25850000 0.7357080349491107
25850001-25855000 0.6723349675567938
25855001-25860000 0.69392666519785
25860001-25865000 0.46504897917193105
25865001-25870000 0.46533629140836824
25870001-25875000 0.8647103776522447
25875001-25880000 1.8817883743236106
25880001-25885000 0.6421433250164281
25885001-25890000 0.5454393210959336
25890001-25895000 2.103451977921295
25895001-25900000 0.6470678024888452
25900001-25905000 0.4076904482401018
25905001-25910000 0.4419876368867871
25910001-25915000 0.6650275754093251
25915001-25920000 0.9619876491578825
25920001-25925000 0.38261105314521615
25925001-25930000 0.5099111759225715
25930001-25935000 1.557935643559762
25935001-25940000 1.169264491394021
25940001-25945000 1.0396609538922492
25945001-25950000 0.6754989495266959
25950001-25955000 0.5863302915028115
25955001-25960000 0.664540704783067
25960001-25965000 0.786691975725617
25965001-25970000 0.782575978593844
25970001-25975000 0.806836803950999
25975001-25980000 0.7661960544445674
25980001-25985000 0.2109264635618535
25985001-25990000 0.47001763056580814
25990001-25995000 0.9499058156360664
25995001-26000000 0.4445897850196842
26000001-26005000 0.5798874027399832
26005001-26010000 0.5826631978648334
26010001-26015000 1.0227565857053844
26015001-26020000 0.8698961000023944
26020001-26025000 0.5523459870037873
26025001-26030000 0.6087268557781768
26030001-26035000 0.6638079242265252
26035001-26040000 0.492497038641342
26040001-26045000 0.5135013471715754
26045001-26050000 0.8104484126332717
26050001-26055000 0.5598462285996025
26055001-26060000 1.1567143900999117
26060001-26065000 0.7891007305994541
26065001-26070000 0.3102726191489781
26070001-26075000 0.5824399069307115
26075001-26080000 0.8058661763497474
26080001-26085000 0.48103198696873556
26085001-26090000 1.0057428535510777
26090001-26095000 1.1559499852881778
26095001-26100000 0.48929641662281786
26100001-26105000 0.6076014716827364
26105001-26110000 0.704716632255698
26110001-26115000 0.6162643141546286
26115001-26120000 0.5231471977469588
26120001-26125000 0.4158694002856308
26125001-26130000 0.42508700985836584
26130001-26135000 0.535892847655433
26135001-26140000 1.2894195308017733
26140001-26145000 1.696911184653026
26145001-26150000 0.5112413865885874
26150001-26155000 0.5300926128478527
26155001-26160000 0.6158326376041624
26160001-26165000 0.7510970172893505
26165001-26170000 1.0936847892903199
26170001-26175000 0.9137158998917494
26175001-26180000 0.5871672166789553
26180001-26185000 0.6528304563109526
26185001-26190000 0.8838586663104425
26190001-26195000 0.39859222402617506
26195001-26200000 0.1957994869713819
26200001-26205000 0.4218141393773684
26205001-26210000 0.8622723922783185
26210001-26215000 0.10562513651928411
26215001-26220000 0.0697696409074234
26220001-26225000 0.12899440342549634
26225001-26230000 0.36301602206619554
26230001-26235000 0.7445512166499563
26235001-26240000 1.4056683325191213
26240001-26245000 0.39758436562959026
26245001-26250000 0.3803488026940054
26250001-26255000 0.5359846610266811
26255001-26260000 1.7490716529072927
26260001-26265000 1.1405223669882694
26265001-26270000 0.3291231503910636
26270001-26275000 0.4396941550075578
26275001-26280000 0.4376789005273331
26280001-26285000 0.5730038671527401
26285001-26290000 1.3714806059911804
26290001-26295000 0.9755455192144793
26295001-26300000 0.8857794258678354
26300001-26305000 0.7292704823560118
26305001-26310000 0.4797132260012343
26310001-26315000 0.9282702147181862
26315001-26320000 0.6715591255122386
26320001-26325000 0.42021048043303594
26325001-26330000 1.219634814586737
26330001-26335000 0.8404985294236171
26335001-26340000 0.8150410442941264
26340001-26345000 7.124303253528553
26345001-26350000 1.0391273062198652
26350001-26355000 0.8969782513164486
26355001-26360000 0.7611128862260235
26360001-26365000 0.5004017760438227
26365001-26370000 0.7184003706799673
26370001-26375000 0.9731837850808159
26375001-26380000 2.963105617246072
26380001-26385000 0.9409697820518844
26385001-26390000 0.45437317789473236
26390001-26395000 0.4383924092065488
26395001-26400000 0.5684160598131459
26400001-26405000 1.703112930971183
26405001-26410000 1.4367488849757217
26410001-26415000 0.6806377955941045
26415001-26420000 0.7753025398570893
26420001-26425000 0.9119840243652717
26425001-26430000 0.5669198958655532
26430001-26435000 1.062437465877451
26435001-26440000 1.3501613868431634
26440001-26445000 0.5243018222525924
26445001-26450000 0.7050060494107838
26450001-26455000 1.9450692796353592
26455001-26460000 0.5382901018051859
26460001-26465000 0.3577626401235334
26465001-26470000 1.88566387182346
26470001-26475000 0.46389203351330766
26475001-26480000 0.2631598998452106
26480001-26485000 0.7384547978200814
26485001-26490000 0.5964332113316383
26490001-26495000 0.5772470372274525
26495001-26500000 1.6927769364889447
26500001-26505000 0.8329130900729171
26505001-26510000 0.5083627620117178
26510001-26515000 0.5768478493901469
26515001-26520000 1.350641056456209
26520001-26525000 0.7713593870868367
26525001-26530000 0.6417596797889566
26530001-26535000 1.6789063950409076
26535001-26540000 0.6035875357253861
26540001-26545000 0.4523029963911757
26545001-26550000 0.48325445804551
26550001-26555000 0.6393774597277404
26555001-26560000 0.8916337832975159
26560001-26565000 0.9962344291407809
26565001-26570000 1.2985136149900478
26570001-26575000 0.963961920569532
26575001-26580000 1.091697454255429
26580001-26585000 2.4014898547198946
26585001-26590000 0.8686494207822966
26590001-26595000 0.5505130055310231
26595001-26600000 0.4210114408949928
26600001-26605000 0.40965794063871896
26605001-26610000 0.875417557345507
26610001-26615000 0.5522703465674044
26615001-26620000 0.3627047162490992
26620001-26625000 0.8412840168611562
26625001-26630000 1.0914254816461795
26630001-26635000 0.4232220734014878
26635001-26640000 0.6474211002867697
26640001-26645000 1.3865146569413431
26645001-26650000 0.9065721594374606
26650001-26655000 0.4684836827952464
26655001-26660000 0.3693514747174474
26660001-26665000 0.5240141031397626
26665001-26670000 1.151777662856414
26670001-26675000 1.9889951775474979
26675001-26680000 1.6509832994377909
26680001-26685000 1.7582598260454994
26685001-26690000 1.7785004503416115
26690001-26695000 1.795627757383309
26695001-26700000 1.6330890545571093
26700001-26705000 2.0713840339076444
26705001-26710000 1.5856365210576238
26710001-26715000 1.1648361438230792
26715001-26720000 1.3352718221762392
26720001-26725000 1.2848559619646305
26725001-26730000 1.2848559619646305
26730001-26735000 1.1594129525834707
26735001-26740000 1.5299027574809803
26740001-26745000 0.8963311489965322
26745001-26750000 0.5106111791353
26750001-26755000 0.6544728620376664
26755001-26760000 0.763906752017597
26760001-26765000 0.37039561597271137
26765001-26770000 0.6467702098999234
26770001-26775000 1.7559577517281955
26775001-26780000 1.1125003799209223
26780001-26785000 1.3852665306643583
26785001-26790000 1.0472854252388315
26790001-26795000 1.6897905028315663
26795001-26800000 2.753947049293227
26800001-26805000 0.12032096653622973
26805001-26810000 0.0
26810001-26815000 0.6952658622346971
26815001-26820000 0.22915067159378902
26820001-26825000 0.585908350130058
26825001-26830000 0.5043747568859954
26830001-26835000 0.05820144515645274
26835001-26840000 0.3492086709412564
26840001-26845000 0.1746043354702046
26845001-26850000 0.23280578062750498
26850001-26855000 0.24556491051740628
26855001-26860000 0.22407911559304808
26860001-26865000 0.2732501816883825
26865001-26870000 0.7286635057301856
26870001-26875000 1.1898642926519083
26875001-26880000 0.8387744267410756
26880001-26885000 1.0832810010406302
26885001-26890000 1.8615954303870792
26890001-26895000 2.0699162142748806
26895001-26900000 1.6536561409468393
26900001-26905000 1.0765838981660925
26905001-26910000 0.8761673127948718
26910001-26915000 1.946403220063507
26915001-26920000 1.8084676041129968
26920001-26925000 1.1463257032642973
26925001-26930000 1.2970863875200909
26930001-26935000 1.585690306244609
26935001-26940000 0.9921192573815198
26940001-26945000 0.5381966689954251
26945001-26950000 0.7085402917672929
26950001-26955000 0.18531468384332012
26955001-26960000 0.15125786482707967
26960001-26965000 0.7602243476395106
26965001-26970000 0.40166767672250075
26970001-26975000 0.5017261190825751
26975001-26980000 0.3907260108091321
26980001-26985000 0.23319306356406155
26985001-26990000 0.38674774870550305
26990001-26995000 0.38096817031244523
26995001-27000000 0.21361326084922452
27000001-27005000 0.8585046993569582
27005001-27010000 2.4562886829779953
27010001-27015000 1.2116725102742836
27015001-27020000 1.188686844319698
27020001-27025000 0.5671128405954826
27025001-27030000 0.6445157523874286
27030001-27035000 0.9075229837548765
27035001-27040000 0.6784236946074672
27040001-27045000 1.1759694641832805
27045001-27050000 0.49362421879647433
27050001-27055000 0.385560447457854
27055001-27060000 0.47948887030625076
27060001-27065000 0.4643136677162385
27065001-27070000 0.43401766916923396
27070001-27075000 0.19721921648203314
27075001-27080000 0.32307023535736035
27080001-27085000 0.3440120604033593
27085001-27090000 0.1831373507255355
27090001-27095000 0.31650368492949205
27095001-27100000 0.2386902022129783
27100001-27105000 0.18454362522328402
27105001-27110000 0.18990274972376842
27110001-27115000 0.2985613578625195
27115001-27120000 0.4153658681332231
27120001-27125000 0.4320353444592174
27125001-27130000 2.71078149434918
27130001-27135000 0.3084171327130587
27135001-27140000 0.294148163716971
27140001-27145000 0.2941384128053595
27145001-27150000 0.22086200964216757
27150001-27155000 0.7876082905161488
27155001-27160000 1.5250601829347001
27160001-27165000 0.7436763245232874
27165001-27170000 0.7906465308681424
27170001-27175000 0.6282710584609005
27175001-27180000 0.6522011299392071
27180001-27185000 0.7731910699962041
27185001-27190000 0.6670424272640157
27190001-27195000 0.8924827894853733
27195001-27200000 0.9458896517700346
27200001-27205000 0.997254824151091
27205001-27210000 0.6566544853952044
27210001-27215000 0.8847465726474771
27215001-27220000 1.3805647521507332
27220001-27225000 0.43049047370059784
27225001-27230000 0.47544722183819266
27230001-27235000 0.680507719165383
27235001-27240000 0.9266435145401369
27240001-27245000 1.820576061985299
27245001-27250000 0.9514312495337434
27250001-27255000 0.9961436956362568
27255001-27260000 1.9299526483500165
27260001-27265000 0.9584005650947099
27265001-27270000 0.7364292651037941
27270001-27275000 0.6578911401363775
27275001-27280000 1.090413191587332
27280001-27285000 0.5255235334870014
27285001-27290000 0.23088805371912197
27290001-27295000 0.6671999808024507
27295001-27300000 3.3580852146496305
27300001-27305000 1.0657339730935436
27305001-27310000 0.9274366125570013
27310001-27315000 3.0349288527853444
27315001-27320000 1.135466351028307
27320001-27325000 0.5730835663724865
27325001-27330000 0.562090805735728
27330001-27335000 0.7261379761736162
27335001-27340000 0.5499578658431232
27340001-27345000 0.30520380094833366
27345001-27350000 0.5403583132243319
27350001-27355000 1.4471838660880538
27355001-27360000 1.0989012385380623
27360001-27365000 1.522066845114172
27365001-27370000 0.7772404753603962
27370001-27375000 0.46663078955732307
27375001-27380000 1.0829529242572433
27380001-27385000 0.4957996256683638
27385001-27390000 0.48495024414850596
27390001-27395000 1.3449625369440044
27395001-27400000 0.6854655289819628
27400001-27405000 0.6178738203144268
27405001-27410000 0.7965157077423141
27410001-27415000 1.4765867080583264
27415001-27420000 0.8210405454422303
27420001-27425000 0.38445003986276727
27425001-27430000 0.7401517131866509
27430001-27435000 1.5025459850689562
27435001-27440000 1.1827374059557962
27440001-27445000 0.7520084989303408
27445001-27450000 0.8934764569986854
27450001-27455000 1.2876554469409431
27455001-27460000 0.7743824879416206
27460001-27465000 0.7875834140841775
27465001-27470000 0.7338706515453343
27470001-27475000 0.6496714529020827
27475001-27480000 0.766535468233105
27480001-27485000 1.745401668613272
27485001-27490000 1.1456827285725595
27490001-27495000 1.106330212660408
27495001-27500000 1.4414017182995016
27500001-27505000 0.8589470958888492
27505001-27510000 0.513057466025705
27510001-27515000 0.4382694703522201
27515001-27520000 0.7184305179811034
27520001-27525000 0.33846676865518743
27525001-27530000 0.2947205112812718
27530001-27535000 0.315078994567487
27535001-27540000 0.26776352839419465
27540001-27545000 0.4427915106247211
27545001-27550000 0.7882061427302068
27550001-27555000 1.007532350341724
27555001-27560000 1.0502338182066122
27560001-27565000 1.1999715454199231
27565001-27570000 0.7504992631712366
27570001-27575000 0.5800854554151025
27575001-27580000 0.8118753336436516
27580001-27585000 1.2543880281381707
27585001-27590000 0.8520505611839834
27590001-27595000 0.5573477916034638
27595001-27600000 0.41724166539039026
27600001-27605000 0.4067874862184254
27605001-27610000 0.49178537501001784
27610001-27615000 0.33719764181404355
27615001-27620000 0.6354043395705906
27620001-27625000 0.41658584373671875
27625001-27630000 0.3718073529416946
27630001-27635000 0.4140878845846159
27635001-27640000 0.3289483217885333
27640001-27645000 0.6670769956907643
27645001-27650000 0.29693356263298387
27650001-27655000 0.7441062133051118
27655001-27660000 0.9792230058951749
27660001-27665000 0.4920295149476731
27665001-27670000 1.240700989337062
27670001-27675000 1.0568632179978088
27675001-27680000 0.5437684854164067
27680001-27685000 0.5306780583943365
27685001-27690000 0.7352375061218842
27690001-27695000 1.2487042089069351
27695001-27700000 0.3334300456238086
27700001-27705000 0.15984785472793642
27705001-27710000 0.2570073259119418
27710001-27715000 0.5971252918082196
27715001-27720000 1.4897894570982753
27720001-27725000 0.5392464746269355
27725001-27730000 0.5407334473982467
27730001-27735000 0.5445700482991439
27735001-27740000 0.2558130595799351
27740001-27745000 0.6025065062355777
27745001-27750000 1.352960958112148
27750001-27755000 0.5659454833963901
27755001-27760000 0.6808465161980489
27760001-27765000 0.4883629343049234
27765001-27770000 0.5268209032371993
27770001-27775000 0.7601924496202901
27775001-27780000 0.5275529997237837
27780001-27785000 0.7687153300474767
27785001-27790000 0.8181310387255853
27790001-27795000 0.4380358137865899
27795001-27800000 0.7979515406649553
27800001-27805000 0.5136587131152516
27805001-27810000 0.3977767151582041
27810001-27815000 1.8930599282742135
27815001-27820000 0.22189737801731524
27820001-27825000 0.3249206182550672
27825001-27830000 0.229025820576658
27830001-27835000 0.12596693406891596
27835001-27840000 0.6379418176442698
27840001-27845000 0.38469496314534946
27845001-27850000 0.6096076089863769
27850001-27855000 0.5429074292507293
27855001-27860000 0.3357542033629853
27860001-27865000 1.2190449486842565
27865001-27870000 1.1589856902837932
27870001-27875000 0.7583542044158202
27875001-27880000 0.6725160417751578
27880001-27885000 0.7920835506784303
27885001-27890000 0.9596273346551895
27890001-27895000 0.41187025127071203
27895001-27900000 0.16596201145680925
27900001-27905000 0.2845992431475533
27905001-27910000 0.5508529070846159
27910001-27915000 0.2721206456659991
27915001-27920000 0.25469523098317587
27920001-27925000 0.19653965690691724
27925001-27930000 0.3346908457535005
27930001-27935000 0.2705701819860572
27935001-27940000 0.1668927041627782
27940001-27945000 0.46442197516444306
27945001-27950000 0.16920548988581438
27950001-27955000 0.17416984533160507
27955001-27960000 0.6702251516205484
27960001-27965000 0.4302957928174266
27965001-27970000 0.5209978894495256
27970001-27975000 0.4068295915003323
27975001-27980000 0.37299970709514607
27980001-27985000 0.9905880042669819
27985001-27990000 0.48341490860533537
27990001-27995000 0.12612300998213072
27995001-28000000 0.14047672245550324
28000001-28005000 0.49499495371296137
28005001-28010000 0.5888466512939423
28010001-28015000 0.5070367214948768
28015001-28020000 1.3490851000098485
28020001-28025000 3.7090220082106153
28025001-28030000 0.46718009767054863
28030001-28035000 0.519007287842757
28035001-28040000 1.4069724033369457
28040001-28045000 0.6060246447981023
28045001-28050000 0.8595473663428227
28050001-28055000 1.5144064193535984
28055001-28060000 0.5735610240618069
28060001-28065000 0.5551747003095956
28065001-28070000 0.3976961913547373
28070001-28075000 0.7287135991586297
28075001-28080000 1.6615347958178246
28080001-28085000 0.5099320887623624
28085001-28090000 0.8632933379684159
28090001-28095000 0.6071888743579763
28095001-28100000 0.3412762734042654
28100001-28105000 0.6594946445804347
28105001-28110000 0.9535343163950837
28110001-28115000 1.1144478666783266
28115001-28120000 1.1366442894684667
28120001-28125000 0.770291088416849
28125001-28130000 0.7110822757301962
28130001-28135000 0.6435475699858856
28135001-28140000 0.45322146946478303
28140001-28145000 0.5511701295628422
28145001-28150000 1.0506507452501577
28150001-28155000 0.573211589081525
28155001-28160000 0.6144460338179707
28160001-28165000 1.3722175470209377
28165001-28170000 2.066243685938329
28170001-28175000 1.3879042552084353
28175001-28180000 1.7764748345127785
28180001-28185000 0.7979896399860995
28185001-28190000 0.37180878294065306
28190001-28195000 0.8740030354166523
28195001-28200000 0.8526259113851761
28200001-28205000 0.396301773122494
28205001-28210000 0.42854249470232536
28210001-28215000 0.9314713322523447
28215001-28220000 0.5940742282175002
28220001-28225000 0.4470499687023952
28225001-28230000 1.7817748530164705
28230001-28235000 0.7522888971766499
28235001-28240000 0.3981083194813531
28240001-28245000 0.5924618625117877
28245001-28250000 0.5090862528047053
28250001-28255000 0.3720067132444968
28255001-28260000 0.5290171330754343
28260001-28265000 0.589102072179275
28265001-28270000 0.49132076028334654
28270001-28275000 0.3983713322344493
28275001-28280000 0.5136132540972123
28280001-28285000 0.35733479164400095
28285001-28290000 0.3109932120346411
28290001-28295000 0.5771965874239539
28295001-28300000 0.7885160896101114
28300001-28305000 0.5252518661874722
28305001-28310000 0.5824991364122275
28310001-28315000 0.5398634123140669
28315001-28320000 0.4259026118379301
28320001-28325000 1.0220778991127577
28325001-28330000 1.2678071364205687
28330001-28335000 0.8957682899580637
28335001-28340000 0.7556658049489201
28340001-28345000 0.9258270859733126
28345001-28350000 0.7913281950162864
28350001-28355000 0.599256407096772
28355001-28360000 0.8220354023417576
28360001-28365000 0.653215565193635
28365001-28370000 0.8305717238497707
28370001-28375000 1.579420631703365
28375001-28380000 1.1659162718881972
28380001-28385000 1.1233111883554145
28385001-28390000 1.3517617238885529
28390001-28395000 0.7061804862441539
28395001-28400000 0.7620810207979393
28400001-28405000 1.1104104283262017
28405001-28410000 0.43652544280991534
28410001-28415000 0.8774187956364791
28415001-28420000 1.4405025560828777
28420001-28425000 0.4158737386545417
28425001-28430000 0.5047393564789038
28430001-28435000 0.6307840908126252
28435001-28440000 0.49513443615345565
28440001-28445000 0.7209487834040007
28445001-28450000 0.4754048755190745
28450001-28455000 0.24186656702156628
28455001-28460000 1.3101817346152833
28460001-28465000 0.6582262410192798
28465001-28470000 0.20717822746186326
28470001-28475000 0.47392373949355576
28475001-28480000 0.4943430371232582
28480001-28485000 0.6066484069056394
28485001-28490000 0.3002675223790748
28490001-28495000 0.31646101144163535
28495001-28500000 0.6588273250371709
28500001-28505000 0.8841422781963235
28505001-28510000 0.8137711557334436
28510001-28515000 0.761690978734553
28515001-28520000 0.5920319408821763
28520001-28525000 0.46793671076278803
28525001-28530000 0.37114799936951204
28530001-28535000 0.26394521727890075
28535001-28540000 0.24177938388282827
28540001-28545000 0.24640857276326641
28545001-28550000 0.4793595211374339
28550001-28555000 0.8645145300483639
28555001-28560000 0.3616623140027627
28560001-28565000 0.5081850307977699
28565001-28570000 0.7880051097411455
28570001-28575000 0.44412551172128556
28575001-28580000 0.4585979682014256
28580001-28585000 0.47570058883198546
28585001-28590000 1.091019855962505
28590001-28595000 0.5387139765999284
28595001-28600000 0.4770286794551886
28600001-28605000 0.7651867194352271
28605001-28610000 0.4701396475139809
28610001-28615000 0.5544191291291775
28615001-28620000 0.565998245427214
28620001-28625000 0.6221278023720547
28625001-28630000 0.6260774619302605
28630001-28635000 0.3250563264661676
28635001-28640000 0.22135142796790994
28640001-28645000 1.3778384901665348
28645001-28650000 0.6144446653420732
28650001-28655000 0.22153114273240423
28655001-28660000 0.6064736336788517
28660001-28665000 0.5794288529117915
28665001-28670000 1.2468581812895791
28670001-28675000 0.9960159380098357
28675001-28680000 0.8503154135439158
28680001-28685000 2.1201427727153344
28685001-28690000 0.7138122372242642
28690001-28695000 0.501195627384361
28695001-28700000 0.4103060983410146
28700001-28705000 0.5813780586264655
28705001-28710000 0.6037923796386871
28710001-28715000 0.5985601590640044
28715001-28720000 0.8321530180706519
28720001-28725000 0.942782781891106
28725001-28730000 1.2699630003509732
28730001-28735000 0.9669436410641463
28735001-28740000 0.38992245224586436
28740001-28745000 0.41345467144737885
28745001-28750000 0.739121504135971
28750001-28755000 0.7403848926492956
28755001-28760000 0.6259160282247237
28760001-28765000 0.5684327853909196
28765001-28770000 0.7446542461420279
28770001-28775000 0.7105009650402471
28775001-28780000 0.6913037830250318
28780001-28785000 0.5915805199565308
28785001-28790000 0.5811987771149657
28790001-28795000 2.770161888036553
28795001-28800000 0.962113291967387
28800001-28805000 0.34201054562426386
28805001-28810000 0.4372468244744347
28810001-28815000 0.5289788205086269
28815001-28820000 0.4628394520895613
28820001-28825000 0.6092653898479057
28825001-28830000 0.7712290560096029
28830001-28835000 0.6332883658749974
28835001-28840000 0.4175964011173728
28840001-28845000 0.8114786880493822
28845001-28850000 1.4579856914575597
28850001-28855000 0.6060850481081003
28855001-28860000 0.6835742517382134
28860001-28865000 1.630200715110721
28865001-28870000 0.9837868186081088
28870001-28875000 0.46306518365356997
28875001-28880000 0.9359954533495357
28880001-28885000 0.9156496567917067
28885001-28890000 0.37998467100666866
28890001-28895000 0.7278658346544421
28895001-28900000 0.5841977917733688
28900001-28905000 0.35837129413324637
28905001-28910000 0.5286769517779333
28910001-28915000 0.9040861830576682
28915001-28920000 1.0398145772845044
28920001-28925000 0.6497633777017771
28925001-28930000 0.8035164846027633
28930001-28935000 0.4065502026098341
28935001-28940000 0.6953089101965224
28940001-28945000 1.8455966190232704
28945001-28950000 0.3819932167117314
28950001-28955000 0.496771483145214
28955001-28960000 0.7250637462495649
28960001-28965000 0.39185794829432335
28965001-28970000 0.5164023212951893
28970001-28975000 0.8924972746569741
28975001-28980000 0.7224134292442004
28980001-28985000 0.9338475653239492
28985001-28990000 0.6409408083834401
28990001-28995000 0.6792355961274775
28995001-29000000 0.8020010777705934
29000001-29005000 0.845564586161204
29005001-29010000 2.4215584866329563
29010001-29015000 1.5594464463833955
29015001-29020000 0.6539165695746956
29020001-29025000 0.5839724232953712
29025001-29030000 0.4313762257220604
29030001-29035000 0.335101621325971
29035001-29040000 0.38744552479930267
29040001-29045000 0.5308161902249078
29045001-29050000 1.9738610104759864
29050001-29055000 1.6029686405250763
29055001-29060000 0.7378041023205301
29060001-29065000 1.1269428172335558
29065001-29070000 0.8106156434986092
29070001-29075000 0.5564258010220278
29075001-29080000 0.9900845940413585
29080001-29085000 1.3740832866872752
29085001-29090000 0.5363802467480894
29090001-29095000 0.572323981781494
29095001-29100000 0.43947349376779055
29100001-29105000 0.30445860930892676
29105001-29110000 0.25558870895634456
29110001-29115000 0.3967121406528439
29115001-29120000 0.8043040789825852
29120001-29125000 0.7822025514675374
29125001-29130000 0.9882114907475432
29130001-29135000 0.6948975391518128
29135001-29140000 0.8239439805079918
29140001-29145000 1.0630918874374014
29145001-29150000 0.596240311910862
29150001-29155000 0.33405287270058726
29155001-29160000 0.396707086308372
29160001-29165000 0.7790258486806723
29165001-29170000 0.35484182960720256
29170001-29175000 0.21333156374070514
29175001-29180000 0.4001059133156039
29180001-29185000 1.2695124172806513
29185001-29190000 0.988861196619782
29190001-29195000 0.9231502234223598
29195001-29200000 0.7173004707393821
29200001-29205000 0.46814098852154296
29205001-29210000 0.7377538763854999
29210001-29215000 0.9711786006580158
29215001-29220000 0.6192850844544816
29220001-29225000 0.36054685380858376
29225001-29230000 0.1679992843260567
29230001-29235000 0.4124823280399506
29235001-29240000 0.567668424457219
29240001-29245000 0.27992725044725825
29245001-29250000 0.34664663941558516
29250001-29255000 1.3480829243311871
29255001-29260000 1.605433186782445
29260001-29265000 0.27394421238502575
29265001-29270000 0.4053964880807375
29270001-29275000 1.2606275060304515
29275001-29280000 0.6054481498009454
29280001-29285000 0.4996310982735869
29285001-29290000 0.6321111221475512
29290001-29295000 0.289482071631123
29295001-29300000 0.27877825860035393
29300001-29305000 0.5778749105871458
29305001-29310000 0.42369199448787576
29310001-29315000 0.3182770932032167
29315001-29320000 0.4582271428498766
29320001-29325000 0.31955972044604936
29325001-29330000 0.23869856287173075
29330001-29335000 0.4689087050249768
29335001-29340000 1.6613118653264687
29340001-29345000 1.7210127948738139
29345001-29350000 0.8273706197902057
29350001-29355000 2.6792118694539524
29355001-29360000 5.387303681645532
29360001-29365000 1.4954447745482176
29365001-29370000 1.16418806980479
29370001-29375000 0.3353055856586911
29375001-29380000 0.1903468024318917
29380001-29385000 0.03399532846107889
29385001-29390000 0.06656191329185258
29390001-29395000 0.32069975580041404
29395001-29400000 0.14768879146367503
29400001-29405000 0.5427613002959663
29405001-29410000 0.27723605666177564
29410001-29415000 0.13433745171438718
29415001-29420000 0.17953210704216377
29420001-29425000 0.3432528014601764
29425001-29430000 0.2814954187278992
29430001-29435000 0.3011151494129579
29435001-29440000 0.355431471345181
29440001-29445000 0.24743547276954342
29445001-29450000 0.24545283120120756
29450001-29455000 0.25968103488583233
29455001-29460000 0.3643703604464114
29460001-29465000 0.2969261168219571
29465001-29470000 0.3528440004738799
29470001-29475000 0.87354900074253
29475001-29480000 1.1809541228666944
29480001-29485000 1.0286391050458
29485001-29490000 2.2765444238385504
29490001-29495000 1.1964256186693758
29495001-29500000 0.5262408949366392
29500001-29505000 0.3836569406237959
29505001-29510000 0.3067746429189492
29510001-29515000 0.48953923732225135
29515001-29520000 1.2492020254285119
29520001-29525000 0.4688912603955898
29525001-29530000 1.2542547269259035
29530001-29535000 4.550269447509728
29535001-29540000 0.2646129132848581
29540001-29545000 0.5835040326687173
29545001-29550000 1.0433022028170666
29550001-29555000 0.7426466174126658
29555001-29560000 0.9366534079349096
29560001-29565000 0.6757143489719429
29565001-29570000 0.4514365709534294
29570001-29575000 0.37083438416517134
29575001-29580000 0.45406580068066593
29580001-29585000 0.37366609354567726
29585001-29590000 0.2540988810299074
29590001-29595000 0.19124906728012842
29595001-29600000 0.37028682975415467
29600001-29605000 3.6654193519315226
29605001-29610000 0.509171143036955
29610001-29615000 0.5449023328137853
29615001-29620000 0.42762091048179557
29620001-29625000 0.4124538066261882
29625001-29630000 0.8796604412781471
29630001-29635000 0.3630188985684332
29635001-29640000 0.34264519541101873
29640001-29645000 0.6584665691255616
29645001-29650000 1.5866218113171409
29650001-29655000 1.097427163798153
29655001-29660000 0.8739719678877546
29660001-29665000 1.544275008126637
29665001-29670000 8.179818783741782
29670001-29675000 2.9053687801537182
29675001-29680000 1.7833666267128747
29680001-29685000 2.573721474143785
29685001-29690000 1.4644763306573318
29690001-29695000 0.975254010997485
29695001-29700000 4.142605877337782
29700001-29705000 1.4057955189264055
29705001-29710000 0.5739985907727528
29710001-29715000 1.5104536503609425
29715001-29720000 1.6625368677740358
29720001-29725000 0.7651398465760546
29725001-29730000 0.7387018200529577
29730001-29735000 2.573707092849089
29735001-29740000 1.8334593687909593
29740001-29745000 1.0903025816126983
29745001-29750000 1.3686986608096525
29750001-29755000 1.4603159577702758
29755001-29760000 1.9094027980890997
29760001-29765000 3.1032461770204804
29765001-29770000 3.0652002142837005
29770001-29775000 1.3468622349233568
29775001-29780000 1.3609441200955525
29780001-29785000 2.1643367532375017
29785001-29790000 1.1336557239526335
29790001-29795000 1.8278462238667388
29795001-29800000 4.062589486675043
29800001-29805000 2.3200760300577947
29805001-29810000 2.858242718903586
29810001-29815000 2.4049064352617506
29815001-29820000 3.8952569955399294
29820001-29825000 4.6826268464444345
29825001-29830000 2.2540463674543463
29830001-29835000 3.5431299024987823
29835001-29840000 5.125398946039804
29840001-29845000 10.764270707210972
29845001-29850000 12.437494723124475
29850001-29855000 5.077760509059866
29855001-29860000 3.5212695906811144
29860001-29865000 1.0989194445898174
29865001-29870000 0.1404727675486362
29870001-29875000 0.0304442856386495
29875001-29880000 0.07750598612278081
29880001-29885000 0.12427838125707577
29885001-29890000 0.21208894394191272
29890001-29895000 0.5166374044386461
29895001-29900000 0.6216609068790154
29900001-29905000 2.3151264130138793
29905001-29910000 14.115758356197674
29910001-29915000 19.854466959821895
29915001-29920000 9.825388426423583
29920001-29925000 12.104702873592764
29925001-29930000 3.0066995254880617
29930001-29935000 1.0555329222249417
29935001-29940000 4.770915336067983
29940001-29945000 7.935130478194337
29945001-29950000 2.4521659417819324
29950001-29955000 2.3471851545103504
29955001-29960000 3.441417237927398
29960001-29965000 3.603171785491322
29965001-29970000 2.6512805796579713
29970001-29975000 1.6090640798358002
29975001-29980000 1.9455211478707422
29980001-29985000 1.0843030311319868
29985001-29990000 0.43366442134733396
29990001-29995000 0.5843578473941502
29995001-30000000 0.7242190554762109
30000001-30005000 0.6436391706067305
30005001-30010000 0.467739878423793
30010001-30015000 0.39626423927734894
30015001-30020000 0.7066831835174697
30020001-30025000 0.6792998944989965
30025001-30030000 0.8108887826555472
30030001-30035000 0.8398834863187603
30035001-30040000 0.7569684795912442
30040001-30045000 0.9333710226484002
30045001-30050000 0.7840352013672702
30050001-30055000 0.6798190617281088
30055001-30060000 0.9627105711765144
30060001-30065000 1.4986138300843321
30065001-30070000 2.736726759324072
30070001-30075000 7.987516314497288
30075001-30080000 1.1854844691645932
30080001-30085000 0.5776752007145513
30085001-30090000 0.543125429297336
30090001-30095000 0.4785109508569983
30095001-30100000 0.35677524455843235
30100001-30105000 0.33145878767956505
30105001-30110000 0.4667481657874451
30110001-30115000 1.170850686264467
30115001-30120000 1.03476262161696
30120001-30125000 2.812235730886806
30125001-30130000 3.3476291342064703
30130001-30135000 0.25367778235933336
30135001-30140000 0.38886912104816895
30140001-30145000 0.4738809172197401
30145001-30150000 0.3751020420304472
30150001-30155000 0.3621077973903035
30155001-30160000 0.2902715926626203
30160001-30165000 0.2813693330909522
30165001-30170000 0.5544903250764187
30170001-30175000 0.2705150378128559
30175001-30180000 0.15271369254312198
30180001-30185000 0.335511303154927
30185001-30190000 0.6352598815546979
30190001-30195000 0.6338735183900178
30195001-30200000 0.4499596852151546
30200001-30205000 0.728763186460966
30205001-30210000 1.656943540468166
30210001-30215000 0.6565224618172657
30215001-30220000 0.9190930622158892
30220001-30225000 2.297973608979058
30225001-30230000 1.8191601516825544
30230001-30235000 1.1703564505055932
30235001-30240000 0.7720388490067532
30240001-30245000 0.7491209432061297
30245001-30250000 0.30631532748410734
30250001-30255000 0.15499126618270317
30255001-30260000 0.2861394189766872
30260001-30265000 0.5969181372612299
30265001-30270000 0.3589560466745181
30270001-30275000 0.5270770785085507
30275001-30280000 0.4156730156640662
30280001-30285000 0.30725203547807173
30285001-30290000 0.5398756394287765
30290001-30295000 0.9100805068259561
30295001-30300000 0.7027320474032555
30300001-30305000 0.25973775043681907
30305001-30310000 0.3605237454877847
30310001-30315000 1.115793395297391
30315001-30320000 1.9269285638803406
30320001-30325000 1.8539884929246908
30325001-30330000 0.564701732163484
30330001-30335000 0.5666901969942396
30335001-30340000 1.0176845904721947
30340001-30345000 1.2115196930360637
30345001-30350000 2.4279293468362346
30350001-30355000 1.2193179963300462
30355001-30360000 0.8459354995997782
30360001-30365000 2.8376360129523364
30365001-30370000 3.735907176119045
30370001-30375000 1.4552444471555326
30375001-30380000 1.4943277892258393
30380001-30385000 2.122874049720064
30385001-30390000 2.4934450360258107
30390001-30395000 2.2724202877957187
30395001-30400000 3.8778759216039953
30400001-30405000 1.0262855286349422
30405001-30410000 1.1366562808150895
30410001-30415000 2.500493914269368
30415001-30420000 3.0470043072507713
30420001-30425000 7.39947082194361
30425001-30430000 1.2035535296161428
30430001-30435000 0.7005884712601397
30435001-30440000 0.5739662853812342
30440001-30445000 0.4534665048077306
30445001-30450000 0.4783211615622515
30450001-30455000 1.4647569472948823
30455001-30460000 2.3970240856962093
30460001-30465000 0.7644466372140728
30465001-30470000 0.3668620291944986
30470001-30475000 0.3320091617119283
30475001-30480000 1.304482873269103
30480001-30485000 0.48269995044028896
30485001-30490000 0.2863635999019727
30490001-30495000 0.5164534999970319
30495001-30500000 0.6367084962946135
30500001-30505000 0.6654278236912046
30505001-30510000 0.718781657022284
30510001-30515000 0.6929442253161671
30515001-30520000 0.6074940935265646
30520001-30525000 0.5416181152411879
30525001-30530000 0.714371596174681
30530001-30535000 0.884104914311825
30535001-30540000 1.0060800694857186
30540001-30545000 0.44143325311457204
30545001-30550000 0.19686383447351435
30550001-30555000 0.5423717281390852
30555001-30560000 0.43253328237986016
30560001-30565000 0.16153662221894896
30565001-30570000 0.24434339738193703
30570001-30575000 0.3877249083711676
30575001-30580000 0.6924151927974735
30580001-30585000 0.5801331762655465
30585001-30590000 0.2591226233983525
30590001-30595000 0.2303812168589608
30595001-30600000 0.37339878726801495
30600001-30605000 0.6146611451436687
30605001-30610000 0.6130949056770183
30610001-30615000 0.6487292778911016
30615001-30620000 1.0406970938507911
30620001-30625000 0.4384679690087307
30625001-30630000 0.6215501223946033
30630001-30635000 0.468477430932765
30635001-30640000 0.3290742990140148
30640001-30645000 0.34317849912495607
30645001-30650000 0.3325085320868536
30650001-30655000 0.8350644894185468
30655001-30660000 0.5294128828723594
30660001-30665000 0.475199689644617
30665001-30670000 0.6982383645094992
30670001-30675000 0.3285462993708056
30675001-30680000 0.1722903506944811
30680001-30685000 0.2132196916368284
30685001-30690000 0.8595587326527548
30690001-30695000 0.4135125783312064
30695001-30700000 0.2501425725753708
30700001-30705000 0.7892445123221201
30705001-30710000 0.9841715712830565
30710001-30715000 1.346831709601186
30715001-30720000 4.039088083337532
30720001-30725000 0.5585097469613726
30725001-30730000 0.4462920358915145
30730001-30735000 0.5414330769185257
30735001-30740000 0.7724103668777093
30740001-30745000 0.5462690354834235
30745001-30750000 0.7874175557720839
30750001-30755000 1.8559661421035678
30755001-30760000 1.5209551402244315
30760001-30765000 1.7217836160000781
30765001-30770000 2.8281068127327154
30770001-30775000 2.764382137002591
30775001-30780000 2.2321814013458856
30780001-30785000 1.3273868974930136
30785001-30790000 0.3934516839859683
30790001-30795000 0.4390209853644164
30795001-30800000 7.095836148676852
30800001-30805000 0.39147141512860373
30805001-30810000 0.2883595248670818
30810001-30815000 0.620222615911891
30815001-30820000 0.9514453681523568
30820001-30825000 0.7718819958663217
30825001-30830000 0.6686980688106224
30830001-30835000 0.481460357672075
30835001-30840000 0.3143082372034622
30840001-30845000 0.3471889968985113
30845001-30850000 0.6276561831938318
30850001-30855000 0.5399208184498622
30855001-30860000 0.6328617842486884
30860001-30865000 0.5507911689543312
30865001-30870000 0.42057601380270254
30870001-30875000 0.5896660122843457
30875001-30880000 0.3618106250780341
30880001-30885000 0.31539758836649534
30885001-30890000 0.5394802461032395
30890001-30895000 1.159904805723788
30895001-30900000 1.3481098861868328
30900001-30905000 0.6131593011848788
30905001-30910000 0.5364551372459702
30910001-30915000 0.7365195522485276
30915001-30920000 0.925519213722435
30920001-30925000 0.29360005081674917
30925001-30930000 1.0743574389061983
30930001-30935000 11.090280168222007
30935001-30940000 0.7514103726667125
30940001-30945000 0.6823553340508174
30945001-30950000 0.7213109926119745
30950001-30955000 5.379119113089691
30955001-30960000 3.2540407192240206
30960001-30965000 1.3011406012004094
30965001-30970000 4.848476645149188
30970001-30975000 1.823588825368314
30975001-30980000 1.651487712818555
30980001-30985000 2.748100432342355
30985001-30990000 4.232385632394264
30990001-30995000 7.995014216581258
30995001-31000000 3.9678900013918255
31000001-31005000 3.010766876572367
31005001-31010000 1.3047772984618913
31010001-31015000 0.7710712774370753
31015001-31020000 1.8982662238283334
31020001-31025000 4.556114923991655
31025001-31030000 0.9715195649664069
31030001-31035000 1.1331718794075913
31035001-31040000 0.7115635900398152
31040001-31045000 0.6706930341107613
31045001-31050000 1.6039875228525355
31050001-31055000 1.2346430166708153
31055001-31060000 1.3375189995775556
31060001-31065000 1.7580736122314493
31065001-31070000 5.446440439145012
31070001-31075000 3.364339282756765
31075001-31080000 1.6155932333181677
31080001-31085000 3.451891951648728
31085001-31090000 2.624810862032844
31090001-31095000 1.5141617541037518
31095001-31100000 1.9511559655727266
31100001-31105000 2.8451976167573747
31105001-31110000 3.3904694110845797
31110001-31115000 0.9523368307558251
31115001-31120000 0.6669017083273936
31120001-31125000 0.664372587880961
31125001-31130000 0.56860464276438
31130001-31135000 0.6466561558596319
31135001-31140000 0.9878849777285704
31140001-31145000 2.4293825515603626
31145001-31150000 1.42784632378131
31150001-31155000 0.87409154154269
31155001-31160000 1.3621273423948763
31160001-31165000 3.391835811944182
31165001-31170000 2.0906008923100403
31170001-31175000 2.0307739453683693
31175001-31180000 6.188351815989844
31180001-31185000 1.2994068944846493
31185001-31190000 0.750069434592034
31190001-31195000 1.2746690160123573
31195001-31200000 1.631166737941354
31200001-31205000 1.1311727245153507
31205001-31210000 1.159969217824741
31210001-31215000 1.146198942948014
31215001-31220000 1.2709757476820482
31220001-31225000 4.592806350897307
31225001-31230000 3.9119678618295235
31230001-31235000 3.147166747284792
31235001-31240000 17.6674458572918
31240001-31245000 4.967567054414659
31245001-31250000 2.790316527423713
31250001-31255000 2.488999900813705
31255001-31260000 2.196564156579014
31260001-31265000 3.9312561117371785
31265001-31270000 10.0752306305347
31270001-31275000 8.387088297714254
31275001-31280000 4.720783739027285
31280001-31285000 2.322542809252389
31285001-31290000 2.739693984890825
31290001-31295000 15.30053381268286
31295001-31300000 19.605626762024436
31300001-31305000 11.840617752978504
31305001-31310000 12.10230967054789
31310001-31315000 14.044565626240308
31315001-31320000 16.876032315946674
31320001-31325000 25.336542147032333
31325001-31330000 11.743305301902263
31330001-31335000 5.261235597916686
31335001-31340000 5.945616677012457
31340001-31345000 5.182580900588367
31345001-31350000 6.622527484030417
31350001-31355000 5.015247371545417
31355001-31360000 4.154010827117187
31360001-31365000 10.432571787011058
31365001-31370000 2.0384124646955613
31370001-31375000 1.013858864924119
31375001-31380000 3.8250944749223255
31380001-31385000 6.585822680849737
31385001-31390000 1.1628642904393278
31390001-31395000 3.810624609426833
31395001-31400000 7.744676091350565
31400001-31405000 1.4785817765436111
31405001-31410000 1.9672726422615283
31410001-31415000 2.4050381657012054
31415001-31420000 0.8127803429426981
31420001-31425000 1.0199396309995659
31425001-31430000 1.67185893877541
31430001-31435000 2.302640674853014
31435001-31440000 4.710606351263216
31440001-31445000 1.5829428106904126
31445001-31450000 1.4939531926039469
31450001-31455000 2.765698018246754
31455001-31460000 9.20975806610969
31460001-31465000 4.669953608482104
31465001-31470000 3.196470901712091
31470001-31475000 3.3197766026892315
31475001-31480000 1.2581682908587892
31480001-31485000 1.4983693463799448
31485001-31490000 1.9114166131600099
31490001-31495000 1.1465396249130553
31495001-31500000 0.7522585189539438
31500001-31505000 0.5272014354441483
31505001-31510000 0.6469178216757439
31510001-31515000 0.8468067092093751
31515001-31520000 1.10372152662336
31520001-31525000 1.1290525898401658
31525001-31530000 0.8880720590531673
31530001-31535000 1.2997853610826215
31535001-31540000 2.503082914901727
31540001-31545000 1.120348964180268
31545001-31550000 0.6574804461194771
31550001-31555000 0.8384238267209172
31555001-31560000 1.4201137087736548
31560001-31565000 0.6810884100637948
31565001-31570000 2.5658336662431886
31570001-31575000 4.204774253233099
31575001-31580000 0.8378438603130612
31580001-31585000 1.3414197229950695
31585001-31590000 0.7696950774242057
31590001-31595000 0.6598970577853026
31595001-31600000 1.376700517668311
31600001-31605000 0.9901683276845085
31605001-31610000 0.7958327617283819
31610001-31615000 0.3232025720006563
31615001-31620000 0.4185428014835548
31620001-31625000 0.8060627530718374
31625001-31630000 0.27020833912654807
31630001-31635000 0.27379142089060415
31635001-31640000 0.29205610568746804
31640001-31645000 0.671293474144634
31645001-31650000 0.4277578358173355
31650001-31655000 0.38540721829199254
31655001-31660000 0.6893069280729446
31660001-31665000 0.35911973494563443
31665001-31670000 0.2245901242621719
31670001-31675000 0.4080980676557971
31675001-31680000 2.671768877955618
31680001-31685000 0.34859927957245135
31685001-31690000 0.45853320559725036
31690001-31695000 1.3245493045141332
31695001-31700000 0.5102872067634082
31700001-31705000 0.46408818084202025
31705001-31710000 0.8933940722310493
31710001-31715000 0.532836419277855
31715001-31720000 0.3164639301663484
31720001-31725000 0.1917648660748214
31725001-31730000 0.42976530979789906
31730001-31735000 1.2956412632695498
31735001-31740000 0.6804635539737446
31740001-31745000 1.3314070706020475
31745001-31750000 1.5001616122531278
31750001-31755000 0.6658042297776919
31755001-31760000 0.4367401091374931
31760001-31765000 0.7576114640938398
31765001-31770000 0.5755936548149264
31770001-31775000 0.26027149094769436
31775001-31780000 0.25003267501018084
31780001-31785000 0.9194860223634255
31785001-31790000 0.6755246318759351
31790001-31795000 0.35392295412548747
31795001-31800000 0.7199462719359256
31800001-31805000 0.5160227081420765
31805001-31810000 0.36400371925596264
31810001-31815000 0.6142821797039407
31815001-31820000 0.713556609948954
31820001-31825000 0.7357374547130968
31825001-31830000 0.9160025148158557
31830001-31835000 0.7645285432779374
31835001-31840000 1.986446064048984
31840001-31845000 2.5338842346338795
31845001-31850000 1.1150055973193087
31850001-31855000 0.7212256789240596
31855001-31860000 0.6167764074923258
31860001-31865000 0.7674650430475106
31865001-31870000 0.46521101825046257
31870001-31875000 0.5173186371997066
31875001-31880000 1.483140736094924
31880001-31885000 1.2803703744943031
31885001-31890000 0.9794654020965031
31890001-31895000 0.42438688545993086
31895001-31900000 0.3176293470336905
31900001-31905000 0.5523929088150471
31905001-31910000 1.2170794579383983
31910001-31915000 0.5441850984285669
31915001-31920000 0.5371195257272323
31920001-31925000 0.6276519467975159
31925001-31930000 0.6768902156647035
31930001-31935000 1.9829830941936792
31935001-31940000 0.5791782860760165
31940001-31945000 0.43271988269195183
31945001-31950000 0.7939583526037391
31950001-31955000 1.9764312887974904
31955001-31960000 2.265007125719751
31960001-31965000 2.002989263268411
31965001-31970000 2.1381310387290147
31970001-31975000 2.1381310387290147
31975001-31980000 2.1381310387290147
31980001-31985000 2.1381310387290147
31985001-31990000 2.1381310387290147
31990001-31995000 2.1381310387290147
31995001-32000000 2.206276701923287
32000001-32005000 1.5696356947854657
32005001-32010000 3.299179783336749
32010001-32015000 1.8891633336367142
32015001-32020000 0.4366606020885112
32020001-32025000 0.6600716224185448
32025001-32030000 0.7231066080838114
32030001-32035000 0.47819460518028273
32035001-32040000 0.46376942793933207
32040001-32045000 0.3132014189544096
32045001-32050000 0.25348860133265444
32050001-32055000 0.4391290086379759
32055001-32060000 0.5918918192748678
32060001-32065000 0.6090169168975459
32065001-32070000 1.0970592276350035
32070001-32075000 1.6569132230190236
32075001-32080000 1.0830855259264436
32080001-32085000 0.7863173576861576
32085001-32090000 0.7278295051309621
32090001-32095000 0.47645062585866443
32095001-32100000 0.5017540585
32100001-32105000 0.8957828447147735
32105001-32110000 1.2874011922132451
32110001-32115000 1.1145033771229533
32115001-32120000 0.9200005350900566
32120001-32125000 1.00142298930193
32125001-32130000 1.118734869944231
32130001-32135000 0.8547535267070315
32135001-32140000 1.0242904848968113
32140001-32145000 1.0607570803031832
32145001-32150000 0.9603266070756565
32150001-32155000 2.926994544734756
32155001-32160000 1.3057356288464659
32160001-32165000 0.49284877189539505
32165001-32170000 0.565579667269751
32170001-32175000 1.2511089803008777
32175001-32180000 1.1959724259782476
32180001-32185000 1.2713919401415663
32185001-32190000 2.6804676740573887
32190001-32195000 5.958210422317416
32195001-32200000 3.7773753679946567
32200001-32205000 2.235834260585107
32205001-32210000 4.960873516390534
32210001-32215000 6.966866131862464
32215001-32220000 1.5996385282801817
32220001-32225000 1.3802547068083952
32225001-32230000 1.058442053298769
32230001-32235000 1.532864367694141
32235001-32240000 1.307984772832468
32240001-32245000 0.587552931866669
32245001-32250000 0.6478336622602179
32250001-32255000 0.8164024720036646
32255001-32260000 0.47752112453092993
32260001-32265000 0.31623750206123746
32265001-32270000 0.34445362000557417
32270001-32275000 0.5748661104394528
32275001-32280000 1.585490624350804
32280001-32285000 0.630375755234479
32285001-32290000 0.47206491881595314
32290001-32295000 1.2059097468057933
32295001-32300000 2.5301873993739283
32300001-32305000 1.3114658871873812
32305001-32310000 1.3645121080299094
32310001-32315000 1.856941067758971
32315001-32320000 1.2194158005121094
32320001-32325000 1.028660893376041
32325001-32330000 1.2073430112314454
32330001-32335000 2.0510426147291376
32335001-32340000 5.987094324534823
32340001-32345000 2.9240359057759155
32345001-32350000 2.0717280144807857
32350001-32355000 1.5394575063792337
32355001-32360000 2.819452694369461
32360001-32365000 5.880666212244991
32365001-32370000 1.4897341379562221
32370001-32375000 1.713613719040304
32375001-32380000 3.322978557696281
32380001-32385000 3.32666713093897
32385001-32390000 1.3238189424067275
32390001-32395000 0.5809544154182061
32395001-32400000 0.5078791276858675
32400001-32405000 0.7674878682447211
32405001-32410000 1.1142172600230122
32410001-32415000 2.9113091515721976
32415001-32420000 8.275475206164964
32420001-32425000 5.854191841788812
32425001-32430000 6.227187208389251
32430001-32435000 4.915567312438722
32435001-32440000 4.705581063060666
32440001-32445000 6.609157737686353
32445001-32450000 13.578349124464307
32450001-32455000 7.515924448256619
32455001-32460000 5.058369265046617
32460001-32465000 6.374584926365935
32465001-32470000 5.975057223303109
32470001-32475000 6.004050957899051
32475001-32480000 6.004050957899051
32480001-32485000 6.004050957899051
32485001-32490000 6.004050957899051
32490001-32495000 6.004050957899051
32495001-32500000 6.030965847589159
32500001-32505000 5.879346380483023
32505001-32510000 6.363175964362327
32510001-32515000 5.798363157158913
32515001-32520000 6.030101340704063
32520001-32525000 7.089581921163926
32525001-32530000 6.5831537998759835
32530001-32535000 6.732262434936447
32535001-32540000 6.732262434936447
32540001-32545000 6.732262434936447
32545001-32550000 6.732262434936447
32550001-32555000 6.842519326089703
32555001-32560000 6.713692410039208
32560001-32565000 6.737806270957939
32565001-32570000 9.757941256675403
32570001-32575000 9.154342679518436
32575001-32580000 12.882128711178956
32580001-32585000 35.13834482054332
32585001-32590000 21.87817081145191
32590001-32595000 16.63566696811823
32595001-32600000 12.856888715390276
32600001-32605000 8.952380920842602
32605001-32610000 5.326119293856567
32610001-32615000 21.568534267894478
32615001-32620000 444.1754749845647
32620001-32625000 3.856567400955208
32625001-32630000 3.9520742987560498
32630001-32635000 4.624608819476393
32635001-32640000 3.9882684401983033
32640001-32645000 3.4293745395138857
32645001-32650000 10.0075516778323
32650001-32655000 16.080072998709664
32655001-32660000 6.200575669564376
32660001-32665000 8.821429092249142
32665001-32670000 11.99662238523931
32670001-32675000 10.460320605769606
32675001-32680000 17.251347277767223
32680001-32685000 32.84776702997938
32685001-32690000 12.334715022808927
32690001-32695000 8.345026033220543
32695001-32700000 8.835969199894404
32700001-32705000 6.881747488390436
32705001-32710000 4.266633430240517
32710001-32715000 3.806387131738194
32715001-32720000 4.428325168440484
32720001-32725000 4.8414685344518995
32725001-32730000 2.971401591052147
32730001-32735000 1.7639198339605788
32735001-32740000 3.0943169562589605
32740001-32745000 2.874486361090635
32745001-32750000 1.779023420265669
32750001-32755000 3.7450687335306485
32755001-32760000 1.792142436236922
32760001-32765000 0.9613311678260726
32765001-32770000 1.3672084581751127
32770001-32775000 1.558623508265593
32775001-32780000 0.9295594409317425
32780001-32785000 0.5726118290884225
32785001-32790000 0.580176782612783
32790001-32795000 1.305451412622915
32795001-32800000 4.079126005128186
32800001-32805000 6.7069893457977
32805001-32810000 2.5513548738214236
32810001-32815000 0.8217907385631873
32815001-32820000 0.8682025033431106
32820001-32825000 0.5806963920607294
32825001-32830000 0.4244653708280965
32830001-32835000 0.5479062970928363
32835001-32840000 0.9485605762029033
32840001-32845000 2.687163827155505
32845001-32850000 1.6270399683601273
32850001-32855000 2.8690603458695945
32855001-32860000 1.3282596619206914
32860001-32865000 0.6302212876554689
32865001-32870000 0.6442091297217851
32870001-32875000 0.3631629891231185
32875001-32880000 0.25075948026534534
32880001-32885000 0.39429800561334205
32885001-32890000 0.6360973108242901
32890001-32895000 0.4345728992400806
32895001-32900000 2.219728367644964
32900001-32905000 8.029166360942526
32905001-32910000 0.943746464805186
32910001-32915000 0.7648473082834927
32915001-32920000 0.5859401568686823
32920001-32925000 0.7158631543138086
32925001-32930000 0.49327632791445686
32930001-32935000 0.4042308849156318
32935001-32940000 0.6364161658897596
32940001-32945000 1.0680043619169253
32945001-32950000 0.8238910039149374
32950001-32955000 0.754185205157569
32955001-32960000 1.0501524985208126
32960001-32965000 4.160565852064027
32965001-32970000 9.616245311928093
32970001-32975000 2.8845037943935745
32975001-32980000 1.6931308981694075
32980001-32985000 2.16056859554609
32985001-32990000 2.332990012687686
32990001-32995000 1.1090079114532918
32995001-33000000 1.9555501505462574
33000001-33005000 1.6278522284714834
33005001-33010000 1.1037604750859666
33010001-33015000 1.2717274695453087
33015001-33020000 1.7039359905687994
33020001-33025000 19.805132330665597
33025001-33030000 10.537576615625987
33030001-33035000 6.548450975305636
33035001-33040000 12.17214618358908
33040001-33045000 4.022937792412069
33045001-33050000 3.994805261247655
33050001-33055000 8.389893785050576
33055001-33060000 5.057242732238577
33060001-33065000 2.032849835725958
33065001-33070000 1.4283446977819347
33070001-33075000 0.7569886811126179
33075001-33080000 0.7488769079110166
33080001-33085000 5.669347988301754
33085001-33090000 3.9652597422148244
33090001-33095000 2.876404687011567
33095001-33100000 6.21119972130327
33100001-33105000 4.293267854566388
33105001-33110000 2.9290839221835556
33110001-33115000 3.5124131909739855
33115001-33120000 2.3934099365124757
33120001-33125000 2.9681157841058057
33125001-33130000 5.220857247630674
33130001-33135000 2.0435337788927086
33135001-33140000 2.1685680003804317
33140001-33145000 1.516131595539961
33145001-33150000 0.565174460158274
33150001-33155000 0.28176633713457805
33155001-33160000 0.3394415507607176
33160001-33165000 1.9485519393695143
33165001-33170000 0.2902241624209307
33170001-33175000 0.17127873740444768
33175001-33180000 0.7977884802991037
33180001-33185000 2.0881129977244632
33185001-33190000 0.5791986643146131
33190001-33195000 0.5720693625637969
33195001-33200000 5.068425822075862
33200001-33205000 1.7245275275869512
33205001-33210000 0.8008428291613564
33210001-33215000 0.6952778476616528
33215001-33220000 0.6355833686781339
33220001-33225000 0.43115542438715126
33225001-33230000 0.21916462444768373
33230001-33235000 0.24723804273769048
33235001-33240000 0.4541262893257656
33240001-33245000 0.6662924457640835
33245001-33250000 0.7800513047764895
33250001-33255000 1.1258599410337327
33255001-33260000 0.5511873262575144
33260001-33265000 0.6674522086217594
33265001-33270000 1.1751601491977526
33270001-33275000 0.45999909271309475
33275001-33280000 0.9441779704574539
33280001-33285000 0.9032928246859077
33285001-33290000 0.37396868713674375
33290001-33295000 0.929183455105202
33295001-33300000 0.6903886108555883
33300001-33305000 0.4318456070670805
33305001-33310000 0.5702015018725077
33310001-33315000 2.465274510016301
33315001-33320000 1.17708437724738
33320001-33325000 0.4785055880596391
33325001-33330000 0.7445512054448619
33330001-33335000 0.9026012739143742
33335001-33340000 0.6892340547532951
33340001-33345000 0.6766324174461827
33345001-33350000 0.4957251387219249
33350001-33355000 0.6196714591615575
33355001-33360000 0.7585833468060984
33360001-33365000 0.4422091429911677
33365001-33370000 0.30424383686988893
33370001-33375000 0.20813056102959793
33375001-33380000 0.18556853698063058
33380001-33385000 0.4939336724245784
33385001-33390000 0.2976664779347317
33390001-33395000 0.16273279472091232
33395001-33400000 0.7595768800478323
33400001-33405000 0.7472491080010459
33405001-33410000 0.2903463042962901
33410001-33415000 0.20624587206542624
33415001-33420000 0.6165938192447169
33420001-33425000 0.6537120949390103
33425001-33430000 0.21482354693439512
33430001-33435000 0.6144590253402081
33435001-33440000 1.0341338608909536
33440001-33445000 0.5717615876871971
33445001-33450000 0.9497852593445437
33450001-33455000 1.3183431086870405
33455001-33460000 1.2382676726191704
33460001-33465000 1.6122903934530928
33465001-33470000 0.8261910503085392
33470001-33475000 0.3363345821832699
33475001-33480000 0.6575532154687715
33480001-33485000 0.7937631555095627
33485001-33490000 0.3534389006145657
33490001-33495000 0.17864785021138777
33495001-33500000 0.07913185716539448
33500001-33505000 0.379632835607645
33505001-33510000 1.7851171275088533
33510001-33515000 2.601114609163897
33515001-33520000 4.069412122418356
33520001-33525000 2.277551581823765
33525001-33530000 1.4268696787587405
33530001-33535000 0.8570918328405955
33535001-33540000 1.236422832961885
33540001-33545000 1.30578312690091
33545001-33550000 1.3439271509039161
33550001-33555000 2.256300267490632
33555001-33560000 1.5354576049435005
33560001-33565000 1.7238269661317642
33565001-33570000 2.748807934742547
33570001-33575000 3.458412680178043
33575001-33580000 2.0295963706153533
33580001-33585000 1.9008971507746584
33585001-33590000 0.45070706672568894
33590001-33595000 0.15607195045448685
33595001-33600000 0.30993801984325237
33600001-33605000 0.6477503410866695
33605001-33610000 3.4080116820703785
33610001-33615000 1.0998397822985173
33615001-33620000 0.4626251532059306
33620001-33625000 1.2098922565905774
33625001-33630000 1.8527412147579614
33630001-33635000 1.4233655154103393
33635001-33640000 1.0288018102812253
33640001-33645000 1.515797215599848
33645001-33650000 3.316880959036324
33650001-33655000 1.9336053551089725
33655001-33660000 1.793425174161526
33660001-33665000 0.528869702775668
33665001-33670000 0.2580035361942933
33670001-33675000 0.3749697746257585
33675001-33680000 0.77296635844237
33680001-33685000 0.8135004257746138
33685001-33690000 0.7140627318334569
33690001-33695000 0.6477493795238781
33695001-33700000 0.7718298433650304
33700001-33705000 1.8791748057779587
33705001-33710000 0.6434991329054404
33710001-33715000 0.5146051318768878
33715001-33720000 1.8953817062468914
33720001-33725000 0.7549580707382197
33725001-33730000 0.5317561029558429
33730001-33735000 0.9511841502777258
33735001-33740000 0.9987001695468077
33740001-33745000 0.5742599083319305
33745001-33750000 0.6952204233952108
33750001-33755000 0.7315019689715173
33755001-33760000 0.4013963441304159
33760001-33765000 0.4258290549806037
33765001-33770000 1.3606888569499385
33770001-33775000 1.5550639452865858
33775001-33780000 1.0034249014085481
33780001-33785000 1.1376323554020067
33785001-33790000 1.1971788990079495
33790001-33795000 4.234374342120701
33795001-33800000 6.297825900891506
33800001-33805000 2.0577198927581075
33805001-33810000 1.4885699626297957
33810001-33815000 1.7622992304765202
33815001-33820000 5.398874857463385
33820001-33825000 3.3499601097079124
33825001-33830000 1.2015387310965728
33830001-33835000 1.0388386318002045
33835001-33840000 3.0139701770502882
33840001-33845000 8.161760725665216
33845001-33850000 1.1301702099646116
33850001-33855000 0.8630550727858468
33855001-33860000 0.89175027265643
33860001-33865000 6.87603392344385
33865001-33870000 7.451055807059285
33870001-33875000 1.4088801468404535
33875001-33880000 1.4212027881379716
33880001-33885000 1.0487170757764048
33885001-33890000 1.538998696673449
33890001-33895000 1.3539125369822633
33895001-33900000 1.6519675048715932
33900001-33905000 15.029001105333519
33905001-33910000 1.3184366499192923
33910001-33915000 1.5455992744772928
33915001-33920000 2.1781645759885935
33920001-33925000 0.7200242683387559
33925001-33930000 1.711232931660571
33930001-33935000 1.6315393266765632
33935001-33940000 0.5331002670247058
33940001-33945000 1.4242418001450279
33945001-33950000 3.026468707471791
33950001-33955000 1.8894019649584446
33955001-33960000 10.181363182416957
33960001-33965000 11.168432592292667
33965001-33970000 2.0081652298469317
33970001-33975000 3.8092655769836434
33975001-33980000 1.862179189158873
33980001-33985000 1.322505779418528
33985001-33990000 1.2324271152698036
33990001-33995000 0.5999571821153723
33995001-34000000 0.6699898936722423
34000001-34005000 2.2806393065609134
34005001-34010000 1.9318411498546888
34010001-34015000 0.39906326936391884
34015001-34020000 0.4859443075696421
34020001-34025000 0.9841842884679417
34025001-34030000 0.8553779903607222
34030001-34035000 3.250266809745913
34035001-34040000 1.354714232875571
34040001-34045000 1.0913110103740784
34045001-34050000 1.481020593560363
34050001-34055000 0.5585726334146198
34055001-34060000 0.8844372142250496
34060001-34065000 1.1010837972212242
34065001-34070000 1.7004878562739807
34070001-34075000 2.5786260079598105
34075001-34080000 0.5522728432809246
34080001-34085000 0.43387389210598315
34085001-34090000 0.9407699550959632
34090001-34095000 1.258550236137921
34095001-34100000 0.41957982657779475
34100001-34105000 0.3259777463642788
34105001-34110000 1.7829522848447958
34110001-34115000 1.2867682590738527
34115001-34120000 0.5390719303027577
34120001-34125000 1.0985030290627638
34125001-34130000 2.2313989739172833
34130001-34135000 1.9105633840460434
34135001-34140000 1.6801074484372744
34140001-34145000 1.7819780215610195
34145001-34150000 2.2381080008260894
34150001-34155000 3.0020139382696813
34155001-34160000 2.6427561520936447
34160001-34165000 1.0246110716884547
34165001-34170000 0.47400751927807716
34170001-34175000 0.39610414644685604
34175001-34180000 0.48677810306787433
34180001-34185000 0.7497918035090778
34185001-34190000 0.7921493143606777
34190001-34195000 0.29089217543875834
34195001-34200000 0.334958466366779
34200001-34205000 0.4012384529716232
34205001-34210000 0.1321879456012372
34210001-34215000 0.5619193334507916
34215001-34220000 0.7260169371010462
34220001-34225000 0.2266616859018943
34225001-34230000 0.32226697643833063
34230001-34235000 0.4925007752049864
34235001-34240000 1.3945939240131997
34240001-34245000 1.790680168882299
34245001-34250000 0.5914603097819132
34250001-34255000 0.4022000066704554
34255001-34260000 0.4058743606689206
34260001-34265000 0.39889942116094573
34265001-34270000 0.3406516558921686
34270001-34275000 0.2679169474826403
34275001-34280000 0.4074595301366865
34280001-34285000 0.3779259507521414
34285001-34290000 0.3259401791947443
34290001-34295000 0.6021183276335005
34295001-34300000 0.6316150017510194
34300001-34305000 0.4751665007520991
34305001-34310000 0.29464243489041786
34310001-34315000 0.20517187040864662
34315001-34320000 0.568507480809837
34320001-34325000 0.30065313443146086
34325001-34330000 0.15239525889226793
34330001-34335000 0.6246808288091787
34335001-34340000 0.32742142311713573
34340001-34345000 0.2547400941961118
34345001-34350000 0.27273686054363855
34350001-34355000 0.11208056522695328
34355001-34360000 0.08757214678424417
34360001-34365000 0.14398464292350735
34365001-34370000 0.14120922803404726
34370001-34375000 0.16160148996601306
34375001-34380000 0.18160323998878714
34380001-34385000 0.1460846719029848
34385001-34390000 0.3784424846440623
34390001-34395000 0.21688423541361426
34395001-34400000 0.23877487069590864
34400001-34405000 0.621122332472108
34405001-34410000 2.707468468117043
34410001-34415000 0.7240687709571914
34415001-34420000 0.5284607677461205
34420001-34425000 1.6184911184689452
34425001-34430000 1.4230251447375593
34430001-34435000 2.1982610293635334
34435001-34440000 2.420007202793051
34440001-34445000 2.4798658712855293
34445001-34450000 2.3274400589270847
34450001-34455000 2.214877006289954
34455001-34460000 1.0752779550632128
34460001-34465000 1.030447451460676
34465001-34470000 1.6160973914519643
34470001-34475000 0.9094572153491017
34475001-34480000 0.9375019676857955
34480001-34485000 3.534014764227239
34485001-34490000 0.5836373767413847
34490001-34495000 0.20418125125268569
34495001-34500000 0.28137175851945134
34500001-34505000 0.6043117922852328
34505001-34510000 0.5144564817508374
34510001-34515000 0.314034940213823
34515001-34520000 1.1345543412051493
34520001-34525000 1.1103250830077274
34525001-34530000 0.20952673830379795
34530001-34535000 1.0734139038595238
34535001-34540000 0.8713837461830095
34540001-34545000 0.6671633542048022
34545001-34550000 5.372552408685509
34550001-34555000 0.6674006040136168
34555001-34560000 0.34555039622656963
34560001-34565000 0.31049834845164687
34565001-34570000 0.4427401820184711
34570001-34575000 0.45273468036769354
34575001-34580000 0.7734851365862037
34580001-34585000 1.0383549709922621
34585001-34590000 0.49561325076226714
34590001-34595000 0.4034313423454647
34595001-34600000 0.43452346027715205
34600001-34605000 1.1658395459693813
34605001-34610000 0.4764286977078699
34610001-34615000 0.2527630660745324
34615001-34620000 0.5024491195465325
34620001-34625000 0.6109361677475729
34625001-34630000 0.3428879659593698
34630001-34635000 0.23557432373097312
34635001-34640000 0.3166670844251923
34640001-34645000 0.5074805108477024
34645001-34650000 0.5968160626907282
34650001-34655000 1.1014964433118442
34655001-34660000 0.41617256020262383
34660001-34665000 0.4864272441748335
34665001-34670000 1.0447524758423314
34670001-34675000 0.7487441237865348
34675001-34680000 0.5906587382551879
34680001-34685000 0.6207333365600096
34685001-34690000 0.447302670278852
34690001-34695000 0.4523850472258414
34695001-34700000 2.1970815286208554
34700001-34705000 0.9605256180671589
34705001-34710000 1.0234256460525746
34710001-34715000 1.019555587842647
34715001-34720000 0.322501544269518
34720001-34725000 0.28069489544835907
34725001-34730000 0.43939567679336433
34730001-34735000 0.5087813897027932
34735001-34740000 0.3836237811837251
34740001-34745000 1.1636818044686952
34745001-34750000 1.345121689722759
34750001-34755000 0.8734878302950283
34755001-34760000 2.1591312829597467
34760001-34765000 0.9388606729271823
34765001-34770000 0.7031310793438387
34770001-34775000 0.7182978335364999
34775001-34780000 0.5509965717308397
34780001-34785000 0.40262130450644007
34785001-34790000 0.3629621187077916
34790001-34795000 0.7559058502120194
34795001-34800000 0.8694160416509618
34800001-34805000 0.3427312281471977
34805001-34810000 0.4227746391173347
34810001-34815000 0.40089639513661457
34815001-34820000 0.21586398962187578
34820001-34825000 0.21377642046965858
34825001-34830000 0.4309964329131697
34830001-34835000 1.9232805570168918
34835001-34840000 0.2924869560648047
34840001-34845000 0.1530351464720733
34845001-34850000 0.8344980934933124
34850001-34855000 1.516144799887088
34855001-34860000 0.11353711991463869
34860001-34865000 0.22027480573718025
34865001-34870000 0.477214188607969
34870001-34875000 0.2696070583119435
34875001-34880000 0.41577293713494634
34880001-34885000 0.6718603505081103
34885001-34890000 0.39949014509295705
34890001-34895000 0.4103789588176214
34895001-34900000 0.6666517419306819
34900001-34905000 0.8296785258196623
34905001-34910000 0.6749867520838897
34910001-34915000 0.7118083599899928
34915001-34920000 0.4930992429201813
34920001-34925000 0.3480093388033885
34925001-34930000 0.3642893311200953
34930001-34935000 0.250671578070165
34935001-34940000 0.7984741226118517
34940001-34945000 2.478801147865242
34945001-34950000 0.31902204979719834
34950001-34955000 0.24590209224850643
34955001-34960000 0.7575844864578879
34960001-34965000 0.7400134192987797
34965001-34970000 0.29037018687792737
34970001-34975000 1.0257615209904438
34975001-34980000 1.3318455738164252
34980001-34985000 0.6526717931447482
34985001-34990000 1.1647277150866209
34990001-34995000 0.42551137900249175
34995001-35000000 0.24168001734316347
35000001-35005000 1.537843023606034
35005001-35010000 1.034265025222503
35010001-35015000 0.39714507755046596
35015001-35020000 0.4387036380384433
35020001-35025000 0.7719634457988792
35025001-35030000 1.2170566256651225
35030001-35035000 0.5818973952596631
35035001-35040000 0.5475611929318863
35040001-35045000 0.89430493873696
35045001-35050000 2.08645188727759
35050001-35055000 1.8540821539894148
35055001-35060000 0.662883942413193
35060001-35065000 0.8628645679605449
35065001-35070000 0.6840637692840325
35070001-35075000 0.31207258492824086
35075001-35080000 0.6567310217931781
35080001-35085000 0.2867871391129779
35085001-35090000 0.1270322247414874
35090001-35095000 0.31959577351757773
35095001-35100000 0.34750653387854336
35100001-35105000 0.2591180717374703
35105001-35110000 0.9341351058835523
35110001-35115000 0.9818452053544303
35115001-35120000 0.7179122350707007
35120001-35125000 0.7476192411558584
35125001-35130000 0.4852622312621359
35130001-35135000 0.5067128147202735
35135001-35140000 0.7915696248939851
35140001-35145000 0.3816621997255387
35145001-35150000 0.7756968038542482
35150001-35155000 0.7751913967856477
35155001-35160000 0.20531037800839236
35160001-35165000 0.5691766939458335
35165001-35170000 0.4713315500531524
35170001-35175000 0.23679798815830366
35175001-35180000 0.4752628978432143
35180001-35185000 0.512174932961997
35185001-35190000 0.2543474161273716
35190001-35195000 0.46125986528746626
35195001-35200000 0.3695221035201563
35200001-35205000 0.23153765136740778
35205001-35210000 1.1215407041507013
35210001-35215000 0.45794215675630984
35215001-35220000 0.47066771351210734
35220001-35225000 0.2556232427297727
35225001-35230000 0.11461676077843035
35230001-35235000 0.5131246243103599
35235001-35240000 0.9594902737154805
35240001-35245000 0.20191329185656007
35245001-35250000 0.16056624799657568
35250001-35255000 0.19152105742668823
35255001-35260000 0.2583458376633189
35260001-35265000 0.252213098814105
35265001-35270000 0.20706355651855524
35270001-35275000 0.21757790616685863
35275001-35280000 0.21787702389435767
35280001-35285000 0.1187267280863866
35285001-35290000 0.30788410659864346
35290001-35295000 0.5520112775123296
35295001-35300000 0.19266958686279917
35300001-35305000 0.1364343563668385
35305001-35310000 0.10474679167395916
35310001-35315000 0.1999050426561123
35315001-35320000 0.2463874270616778
35320001-35325000 0.10804232487433346
35325001-35330000 0.19431001702408132
35330001-35335000 0.09794759209146137
35335001-35340000 0.09424455054704313
35340001-35345000 0.18742636914425562
35345001-35350000 0.1642760901487177
35350001-35355000 0.46582788689014054
35355001-35360000 0.4734619987731742
35360001-35365000 1.3650383237861876
35365001-35370000 1.298519274648811
35370001-35375000 0.3594901950901287
35375001-35380000 0.44657899067616724
35380001-35385000 1.193590618461436
35385001-35390000 0.5766174240005759
35390001-35395000 0.4660896996590255
35395001-35400000 0.8548096431351603
35400001-35405000 1.2830286649138978
35405001-35410000 1.1172022242116235
35410001-35415000 1.302836041245968
35415001-35420000 0.8071318746872839
35420001-35425000 0.3443826486733918
35425001-35430000 0.3670632367486758
35430001-35435000 0.4562544826316269
35435001-35440000 0.4453316885420359
35440001-35445000 0.649692871775649
35445001-35450000 0.6491052255720534
35450001-35455000 0.8025145528566976
35455001-35460000 4.003452930194514
35460001-35465000 1.2594627066353465
35465001-35470000 0.7605644847917554
35470001-35475000 0.8995704493432882
35475001-35480000 1.7310785949317338
35480001-35485000 0.5451938976723268
35485001-35490000 0.48448599186217234
35490001-35495000 0.7260633361195554
35495001-35500000 0.5669973697954559
35500001-35505000 0.9003171821664606
35505001-35510000 1.6988060076592815
35510001-35515000 1.5199886994043246
35515001-35520000 0.6146552680892204
35520001-35525000 0.801017021278092
35525001-35530000 1.0234424193212754
35530001-35535000 0.5205247284163261
35535001-35540000 0.6257667918282446
35540001-35545000 0.40776124248805995
35545001-35550000 0.2730967344326253
35550001-35555000 0.17952234357368393
35555001-35560000 0.21295091906581023
35560001-35565000 0.512487360416811
35565001-35570000 0.4651096281614729
35570001-35575000 0.22747968938011845
35575001-35580000 0.26292501281468506
35580001-35585000 0.41538786538452827
35585001-35590000 0.4793800741633888
35590001-35595000 0.36157635067204325
35595001-35600000 0.2987160132804991
35600001-35605000 0.4491839512059709
35605001-35610000 0.3691591710452919
35610001-35615000 0.8456727555301742
35615001-35620000 1.0574539468278743
35620001-35625000 0.44181829619415575
35625001-35630000 1.1772159343120303
35630001-35635000 0.47053046664477577
35635001-35640000 0.505545388056345
35640001-35645000 0.4930540340720301
35645001-35650000 0.12603527903539435
35650001-35655000 0.19978628386848238
35655001-35660000 0.9021095986155945
35660001-35665000 0.793546580839374
35665001-35670000 0.48940280558189975
35670001-35675000 1.6193301985046764
35675001-35680000 2.110673651545167
35680001-35685000 1.429751126346557
35685001-35690000 1.0887224492699012
35690001-35695000 0.9622389988188894
35695001-35700000 1.204297517309729
35700001-35705000 1.4961779112901763
35705001-35710000 2.7095995506031865
35710001-35715000 1.1977082979036155
35715001-35720000 0.9919737834933059
35720001-35725000 1.8066652579967695
35725001-35730000 1.7609507883059397
35730001-35735000 2.0566405316972785
35735001-35740000 2.5626299982228096
35740001-35745000 2.4043048442026813
35745001-35750000 1.9300287475967866
35750001-35755000 2.151187800745727
35755001-35760000 5.099846180002117
35760001-35765000 2.9345667182719675
35765001-35770000 1.8837104025211178
35770001-35775000 2.0538367400457425
35775001-35780000 1.2505285807753992
35780001-35785000 0.8093425138148331
35785001-35790000 0.8103742410122026
35790001-35795000 1.5408879935908082
35795001-35800000 0.4821312999423043
35800001-35805000 0.17384258027081473
35805001-35810000 0.9513574719968542
35810001-35815000 1.3886976387408936
35815001-35820000 0.420276332739291
35820001-35825000 0.37052534965221084
35825001-35830000 0.3702728239181383
35830001-35835000 0.8317485107278293
35835001-35840000 0.611118046681841
35840001-35845000 0.6291216692947997
35845001-35850000 0.5648639308119329
35850001-35855000 0.5514056334256686
35855001-35860000 1.161653547352485
35860001-35865000 0.7179156762574319
35865001-35870000 0.3956149945335043
35870001-35875000 0.28699441218551397
35875001-35880000 0.46526782362182706
35880001-35885000 1.8340585350123975
35885001-35890000 1.2671553107784794
35890001-35895000 0.7120971511933575
35895001-35900000 1.0379395878227446
35900001-35905000 1.150293118263082
35905001-35910000 0.5392083414067868
35910001-35915000 0.27286709160514694
35915001-35920000 0.6865476451940985
35920001-35925000 0.5282757638842953
35925001-35930000 0.3484078153055331
35930001-35935000 0.7323121671666744
35935001-35940000 0.299572225945698
35940001-35945000 0.30845736020112924
35945001-35950000 0.9053703825730188
35950001-35955000 2.4499609110920955
35955001-35960000 1.0724690677300521
35960001-35965000 0.9088407503899754
35965001-35970000 0.9428060068853709
35970001-35975000 1.1476715643122568
35975001-35980000 0.5751900285821707
35980001-35985000 0.5598567294188667
35985001-35990000 1.3925189211440774
35990001-35995000 1.6278466049995532
35995001-36000000 0.7663964806453983
36000001-36005000 0.6166486580822977
36005001-36010000 0.19250186695795327
36010001-36015000 0.13703484256240564
36015001-36020000 0.3872801950180605
36020001-36025000 0.47946482382758204
36025001-36030000 0.34434947971911983
36030001-36035000 0.14085544353517224
36035001-36040000 0.31520698784459455
36040001-36045000 0.5502878791507311
36045001-36050000 0.2523471869054975
36050001-36055000 0.7140704032778211
36055001-36060000 0.5294866880024558
36060001-36065000 0.27647203688236466
36065001-36070000 0.41473794789892415
36070001-36075000 0.5904046891755491
36075001-36080000 0.46740623676087634
36080001-36085000 0.7863558972198925
36085001-36090000 1.46850892267101
36090001-36095000 1.8979571011906011
36095001-36100000 5.055958775660812
36100001-36105000 0.9494218368153096
36105001-36110000 0.828298264314016
36110001-36115000 0.4376653559565266
36115001-36120000 0.2841886103557471
36120001-36125000 0.7117200537302448
36125001-36130000 3.3588744532197614
36130001-36135000 1.0896862786628172
36135001-36140000 0.453118150732002
36140001-36145000 1.4478121046926293
36145001-36150000 1.2781390382642888
36150001-36155000 0.48429877929198617
36155001-36160000 0.4450404870523416
36160001-36165000 0.6258004928230093
36165001-36170000 0.9417331366568725
36170001-36175000 0.21530368523626994
36175001-36180000 0.3045394366148091
36180001-36185000 0.3787612216720686
36185001-36190000 0.27891306484382816
36190001-36195000 0.38822355139888604
36195001-36200000 0.4818286920894766
36200001-36205000 0.7588201172552639
36205001-36210000 1.6204744108479667
36210001-36215000 0.8214047247698631
36215001-36220000 0.4695464138710829
36220001-36225000 0.41398103565457767
36225001-36230000 1.960317091911097
36230001-36235000 3.7593887542754647
36235001-36240000 0.7332233440769331
36240001-36245000 1.0390169670237723
36245001-36250000 1.7220447773834653
36250001-36255000 1.8327969208421135
36255001-36260000 1.6000992950183104
36260001-36265000 2.420084240177704
36265001-36270000 4.026281051230021
36270001-36275000 2.575838507162491
36275001-36280000 1.7272287210985737
36280001-36285000 1.6333008375553055
36285001-36290000 1.2528118618669273
36290001-36295000 1.0225244238828473
36295001-36300000 6.581753926406115
36300001-36305000 2.649986051802531
36305001-36310000 1.3010857471327912
36310001-36315000 1.1825571283081922
36315001-36320000 0.6793957971505066
36320001-36325000 1.4495380010248962
36325001-36330000 1.7376133828913474
36330001-36335000 0.556572858920573
36335001-36340000 0.5405065622568328
36340001-36345000 19.425860642955467
36345001-36350000 4.4356505050698205
36350001-36355000 1.1561550876397457
36355001-36360000 2.094029516971181
36360001-36365000 0.8845239169902108
36365001-36370000 0.5123573965335974
36370001-36375000 0.5660340018579658
36375001-36380000 0.7726649352740295
36380001-36385000 1.0323935823453503
36385001-36390000 0.6424373804572697
36390001-36395000 1.3349244778650113
36395001-36400000 1.3738048617446346
36400001-36405000 0.09538720979886908
36405001-36410000 0.30693433279569526
36410001-36415000 0.9145379375779323
36415001-36420000 0.423363826452174
36420001-36425000 0.2647895890722968
36425001-36430000 0.2225604203928842
36430001-36435000 0.47541595464929776
36435001-36440000 0.5511862455690937
36440001-36445000 0.5559920264114824
36445001-36450000 0.6341808542965505
36450001-36455000 0.6310011043840963
36455001-36460000 0.8032651665669067
36460001-36465000 0.3532913776122263
36465001-36470000 0.11519521676497402
36470001-36475000 0.06837773908041592
36475001-36480000 0.5566321039716909
36480001-36485000 0.24964436988602076
36485001-36490000 0.07285243548722495
36490001-36495000 0.47885421408490597
36495001-36500000 0.7898889680745961
36500001-36505000 0.41210034118336725
36505001-36510000 0.5837024043982297
36510001-36515000 1.0370563153452297
36515001-36520000 1.1666192593958438
36520001-36525000 1.461631067687866
36525001-36530000 1.0869808531947822
36530001-36535000 0.10710831456455253
36535001-36540000 0.06804567149622066
36540001-36545000 0.17686420950002413
36545001-36550000 0.513571435732745
36550001-36555000 1.7704659302497534
36555001-36560000 0.4629918961286609
36560001-36565000 0.3133690674977369
36565001-36570000 0.34292089839394696
36570001-36575000 0.4874280386788622
36575001-36580000 0.6370316597161263
36580001-36585000 0.4967750039096405
36585001-36590000 0.5002520611664267
36590001-36595000 0.40877582601110385
36595001-36600000 0.6340507821432749
36600001-36605000 0.8028896959128881
36605001-36610000 0.8869082618108236
36610001-36615000 5.18193781820598
36615001-36620000 1.0513799681102194
36620001-36625000 0.6962498932330627
36625001-36630000 1.272587464193984
36630001-36635000 0.6316037346008324
36635001-36640000 0.4770115192121801
36640001-36645000 1.408603817218163
36645001-36650000 6.226325059703699
36650001-36655000 0.9577880447871403
36655001-36660000 0.9400905153790282
36660001-36665000 2.9413928441113946
36665001-36670000 1.2300943657563268
36670001-36675000 0.7877911863166539
36675001-36680000 1.0868215421086316
36680001-36685000 1.3861099370574481
36685001-36690000 0.994097227272916
36690001-36695000 0.7896855318452424
36695001-36700000 2.5200429866216725
36700001-36705000 3.7029232321078713
36705001-36710000 1.1495717114542254
36710001-36715000 1.1948147011947146
36715001-36720000 1.1588841912467216
36720001-36725000 2.2053403196792685
36725001-36730000 1.7652198738768794
36730001-36735000 0.7264347134536685
36735001-36740000 1.0111133457718087
36740001-36745000 2.37052081394292
36745001-36750000 3.834264050082819
36750001-36755000 4.116385487219355
36755001-36760000 2.7268636505993125
36760001-36765000 2.0282790383997393
36765001-36770000 1.9760794233506727
36770001-36775000 1.6333289256564725
36775001-36780000 1.2305340433629557
36780001-36785000 1.2199884823878244
36785001-36790000 2.241310787810834
36790001-36795000 1.650776094751591
36795001-36800000 0.8958847547468742
36800001-36805000 1.1001402914895229
36805001-36810000 1.7915945553421813
36810001-36815000 1.2176665654412289
36815001-36820000 0.4994169116558564
36820001-36825000 0.3377014727887026
36825001-36830000 0.7933296694705201
36830001-36835000 0.5886673490652513
36835001-36840000 0.41325447430563045
36840001-36845000 0.5990453644005351
36845001-36850000 0.26687612734657823
36850001-36855000 0.266714546800467
36855001-36860000 0.7133378758306942
36860001-36865000 0.6886159920452475
36865001-36870000 0.4751589233033927
36870001-36875000 0.43942134939726857
36875001-36880000 0.34970054517758137
36880001-36885000 0.3284080547760088
36885001-36890000 0.4338227301653513
36890001-36895000 0.6957573171012389
36895001-36900000 0.7667231918711677
36900001-36905000 0.7830889995455776
36905001-36910000 8.572926649140015
36910001-36915000 4.365917310566541
36915001-36920000 1.027048519401399
36920001-36925000 0.9324333146339894
36925001-36930000 1.053530148847984
36930001-36935000 2.107941254220826
36935001-36940000 1.4189666681229554
36940001-36945000 1.337260149353446
36945001-36950000 2.1346606165653172
36950001-36955000 1.7132625962187558
36955001-36960000 1.0938689275341436
36960001-36965000 0.8544466259693557
36965001-36970000 1.355657094401638
36970001-36975000 5.49078817936599
36975001-36980000 3.4108964447664905
36980001-36985000 2.2677159932217936
36985001-36990000 1.7890669214493413
36990001-36995000 0.9731683118383768
36995001-37000000 1.089302624483125
37000001-37005000 2.1554662438822034
37005001-37010000 0.5930418293589693
37010001-37015000 0.5113516900788978
37015001-37020000 0.9149226481585132
37020001-37025000 2.2662831158221097
37025001-37030000 1.1501337770734252
37030001-37035000 0.6446807251806934
37035001-37040000 1.21805645339527
37040001-37045000 1.5480231273003104
37045001-37050000 0.87104542713787
37050001-37055000 0.6615946525110933
37055001-37060000 1.0291402990481118
37060001-37065000 5.298614619675987
37065001-37070000 1.0571177314346725
37070001-37075000 0.9114934085596921
37075001-37080000 1.1773667520260587
37080001-37085000 0.7952697925659711
37085001-37090000 1.2185988093992142
37090001-37095000 2.1628466689221733
37095001-37100000 2.660017390628591
37100001-37105000 1.7870652801589175
37105001-37110000 2.441572907580458
37110001-37115000 5.188233168100488
37115001-37120000 1.6967066752664925
37120001-37125000 1.3521167821551725
37125001-37130000 1.3707083044262762
37130001-37135000 1.2358458327965591
37135001-37140000 0.7636291273966717
37140001-37145000 0.6085667231721745
37145001-37150000 0.6485083722226384
37150001-37155000 0.7010413701538579
37155001-37160000 1.7368450013506258
37160001-37165000 1.6786230936943782
37165001-37170000 1.6233345079640782
37170001-37175000 2.9213881747586155
37175001-37180000 1.7448446942996119
37180001-37185000 1.71020792847001
37185001-37190000 1.0296565202602792
37190001-37195000 1.4890176156296642
37195001-37200000 2.0688465895235035
37200001-37205000 0.3259927123595324
37205001-37210000 0.2659577141388756
37210001-37215000 0.24487344506692382
37215001-37220000 0.201352146038033
37220001-37225000 0.1450125874562116
37225001-37230000 0.109873828393535
37230001-37235000 0.3209935782745354
37235001-37240000 0.6647598475818066
37240001-37245000 0.17379853353642194
37245001-37250000 0.36412592832067203
37250001-37255000 0.2881623587308905
37255001-37260000 0.11666165639887945
37260001-37265000 0.6295263349701413
37265001-37270000 0.23287874127039238
37270001-37275000 0.06099721999869929
37275001-37280000 0.2005654345400673
37280001-37285000 0.22686308209238756
37285001-37290000 0.17161543064852086
37290001-37295000 2.1584161878107073
37295001-37300000 0.810468292486146
37300001-37305000 0.6266251694367959
37305001-37310000 0.6105499907506489
37310001-37315000 0.325186498549183
37315001-37320000 1.9586539638831733
37320001-37325000 2.5567024477220457
37325001-37330000 0.23590553470320602
37330001-37335000 0.6531794015519458
37335001-37340000 0.3530217103722156
37340001-37345000 0.06943237144489095
37345001-37350000 1.0335174704400454
37350001-37355000 1.0966689963349685
37355001-37360000 0.25041126711408507
37360001-37365000 0.545988099261196
37365001-37370000 5.376013141781593
37370001-37375000 1.2304683735380029
37375001-37380000 0.9186407084853353
37380001-37385000 3.0796528925559636
37385001-37390000 1.4671737043321147
37390001-37395000 1.3289538314728617
37395001-37400000 1.426177837991648
37400001-37405000 0.44292153067815304
37405001-37410000 0.19474216369310332
37410001-37415000 0.15602209817151738
37415001-37420000 0.29216055361487686
37420001-37425000 0.31041639593745846
37425001-37430000 0.3013818378718642
37430001-37435000 1.0139914420842686
37435001-37440000 0.3523976571506251
37440001-37445000 0.27024477249454226
37445001-37450000 0.6704830731199979
37450001-37455000 0.22470160072977488
37455001-37460000 0.19836188278998426
37460001-37465000 0.4583308227904852
37465001-37470000 0.761895986521979
37470001-37475000 0.9314527876515059
37475001-37480000 1.4332863174972184
37480001-37485000 2.2772665603643
37485001-37490000 5.0120354552581725
37490001-37495000 1.7605990601272086
37495001-37500000 1.632597496802457
37500001-37505000 4.6570541357102675
37505001-37510000 1.7491067201896653
37510001-37515000 1.5361149303523833
37515001-37520000 2.9410322813222387
37520001-37525000 2.3238773491374762
37525001-37530000 2.24452483495641
37530001-37535000 1.9600451979242122
37535001-37540000 1.3152453158042416
37540001-37545000 1.846688637639947
37545001-37550000 2.19097930078305
37550001-37555000 2.106785076483358
37555001-37560000 2.106717219364696
37560001-37565000 1.6633914670436618
37565001-37570000 1.8051595385554178
37570001-37575000 6.4787077288620285
37575001-37580000 2.929320644412479
37580001-37585000 1.7877005850153698
37585001-37590000 1.5935201488223976
37590001-37595000 2.6306930377871023
37595001-37600000 7.018750880434311
37600001-37605000 2.1506963917637894
37605001-37610000 2.5839459526914967
37610001-37615000 1.3173483367135774
37615001-37620000 1.3491476442202228
37620001-37625000 1.1091319022121993
37625001-37630000 0.7623948821017025
37630001-37635000 6.653543094063866
37635001-37640000 1.3313958611303058
37640001-37645000 1.1894758648549764
37645001-37650000 3.029688726119871
37650001-37655000 1.3085248584170333
37655001-37660000 1.6819436681192126
37660001-37665000 2.2979609031965587
37665001-37670000 1.6683827177841255
37670001-37675000 1.5492982379353688
37675001-37680000 1.849588229719018
37680001-37685000 2.185878889997989
37685001-37690000 1.278065659379386
37690001-37695000 1.2116020038304018
37695001-37700000 1.077715774581125
37700001-37705000 1.2157960294179224
37705001-37710000 5.579682601876902
37710001-37715000 3.871146187913257
37715001-37720000 3.1346088538647385
37720001-37725000 8.43330317672308
37725001-37730000 1.495298558572225
37730001-37735000 0.5455288311948522
37735001-37740000 0.6627359668085604
37740001-37745000 1.9377028842785957
37745001-37750000 1.9490085043100975
37750001-37755000 1.5113299620937803
37755001-37760000 1.9514470952888423
37760001-37765000 2.527940180307246
37765001-37770000 0.632824660375336
37770001-37775000 0.7700547657960994
37775001-37780000 1.034299987248574
37780001-37785000 0.41498604719903337
37785001-37790000 0.7125756920631745
37790001-37795000 0.3205172943689638
37795001-37800000 0.2502275910469284
37800001-37805000 0.414745043845344
37805001-37810000 0.3984749082149239
37810001-37815000 0.6939055913441139
37815001-37820000 0.48176010749048814
37820001-37825000 0.4271350847560198
37825001-37830000 0.41067087251537604
37830001-37835000 0.19592311674014923
37835001-37840000 0.18611673541700574
37840001-37845000 0.32127711819792615
37845001-37850000 0.44784046715868264
37850001-37855000 0.3020329505318
37855001-37860000 0.48680457409996863
37860001-37865000 0.3091142455859877
37865001-37870000 0.12182128767737585
37870001-37875000 0.3953940110029892
37875001-37880000 0.6914734871958494
37880001-37885000 0.2482687858488519
37885001-37890000 0.3159427709941824
37890001-37895000 0.6962267225911427
37895001-37900000 0.3387504137697615
37900001-37905000 0.12967438085323588
37905001-37910000 0.7251036302884613
37910001-37915000 0.8693677620362289
37915001-37920000 0.21530693755136782
37920001-37925000 0.34346355411727764
37925001-37930000 0.42321820400333643
37930001-37935000 0.39750937683090154
37935001-37940000 0.44610841048287314
37940001-37945000 0.5599416295386931
37945001-37950000 0.26939100694550533
37950001-37955000 0.16906645630006162
37955001-37960000 0.23301769886149065
37960001-37965000 0.24499618186003203
37965001-37970000 0.24543340262254476
37970001-37975000 0.5772334640974621
37975001-37980000 0.40791000301546926
37980001-37985000 0.4187113711790634
37985001-37990000 0.5764188015474704
37990001-37995000 0.3332387678144437
37995001-38000000 0.23585557936352938
38000001-38005000 0.4349885196192506
38005001-38010000 0.7390803898899245
38010001-38015000 0.4210503844631106
38015001-38020000 0.4676655614717587
38020001-38025000 0.6038009053125913
38025001-38030000 0.6111041367412577
38030001-38035000 0.39840807379548354
38035001-38040000 0.9486095171321963
38040001-38045000 0.5395764255681306
38045001-38050000 0.3001299270844296
38050001-38055000 0.5643221649497775
38055001-38060000 0.32861608368241885
38060001-38065000 0.16651588836239317
38065001-38070000 0.5437793013332409
38070001-38075000 1.2306093060837247
38075001-38080000 0.2184086734042527
38080001-38085000 0.44921429787440037
38085001-38090000 0.4403045673480136
38090001-38095000 0.24633015165296449
38095001-38100000 0.38177263148910784
38100001-38105000 0.3268481023856355
38105001-38110000 0.3131710949045491
38110001-38115000 0.2964207451694689
38115001-38120000 0.3303813056424915
38120001-38125000 0.8659986910626728
38125001-38130000 0.7938763325056355
38130001-38135000 1.3857792537570952
38135001-38140000 6.0093267399086505
38140001-38145000 1.5530648894239836
38145001-38150000 1.3710056571658296
38150001-38155000 1.5237983204532346
38155001-38160000 1.2918401933856163
38160001-38165000 1.9743905614027644
38165001-38170000 3.3136314518311534
38170001-38175000 1.2507867451919583
38175001-38180000 0.9788496834058171
38180001-38185000 0.7486073432230765
38185001-38190000 0.6979648068462458
38190001-38195000 1.1771523213185253
38195001-38200000 0.875635073271472
38200001-38205000 0.6666970362109375
38205001-38210000 0.6148422224452957
38210001-38215000 0.5690687948632965
38215001-38220000 0.7264718429410425
38220001-38225000 2.340244068232654
38225001-38230000 1.0605046665961622
38230001-38235000 0.32455400665022505
38235001-38240000 0.4788298383485344
38240001-38245000 1.3242732380755782
38245001-38250000 2.0279700557476765
38250001-38255000 1.178810892976626
38255001-38260000 0.4518357682710127
38260001-38265000 0.18429503555633778
38265001-38270000 0.785872765936059
38270001-38275000 2.258885376617015
38275001-38280000 0.2711283140008976
38280001-38285000 0.5199041283731195
38285001-38290000 0.7635690948709178
38290001-38295000 0.6423658193817697
38295001-38300000 0.6915656495825201
38300001-38305000 1.3605232000253027
38305001-38310000 0.7809488822036782
38310001-38315000 0.3314427553135884
38315001-38320000 1.1967926631513068
38320001-38325000 2.8032307936649747
38325001-38330000 0.7680626153523704
38330001-38335000 0.4234994842509961
38335001-38340000 0.46621678018032087
38340001-38345000 1.3820837682066889
38345001-38350000 0.5063809185636065
38350001-38355000 0.36416853785700676
38355001-38360000 0.5740474434171391
38360001-38365000 0.9038037205636763
38365001-38370000 0.5009551994945952
38370001-38375000 0.277091585045203
38375001-38380000 1.8568873626888842
38380001-38385000 1.977710852910756
38385001-38390000 0.6285557016501742
38390001-38395000 0.7488978055114659
38395001-38400000 0.9742739215284615
38400001-38405000 2.5137208670296047
38405001-38410000 0.6870881755166717
38410001-38415000 0.447753087692786
38415001-38420000 0.37436514723687964
38420001-38425000 0.26246636970435555
38425001-38430000 0.442256183287496
38430001-38435000 1.0380221906035676
38435001-38440000 0.6334189032352474
38440001-38445000 0.7864485302369749
38445001-38450000 1.2597468846980489
38450001-38455000 0.7432870500718545
38455001-38460000 0.8429942296142947
38460001-38465000 0.9292136599346914
38465001-38470000 1.997885746724931
38470001-38475000 7.581239768683541
38475001-38480000 0.7863564152151271
38480001-38485000 1.0067049130860914
38485001-38490000 0.982974268783086
38490001-38495000 0.2489996172760131
38495001-38500000 0.30960021628383344
38500001-38505000 0.5370604545400333
38505001-38510000 0.935515759232491
38510001-38515000 0.9299544342185779
38515001-38520000 0.9393621535060229
38520001-38525000 0.9579344186419834
38525001-38530000 0.980113092003421
38530001-38535000 2.5836950610713485
38535001-38540000 0.6564657892958582
38540001-38545000 0.7225618785275703
38545001-38550000 0.8237176346336825
38550001-38555000 0.4363004682092926
38555001-38560000 0.3821345494768544
38560001-38565000 0.5065947284327057
38565001-38570000 0.6772373613601104
38570001-38575000 0.3597459930127509
38575001-38580000 0.3774654192389544
38580001-38585000 0.6924110791958007
38585001-38590000 0.6261951498226748
38590001-38595000 0.3583917246947019
38595001-38600000 0.5761617562315235
38600001-38605000 0.5709093816524627
38605001-38610000 0.4436610918207927
38610001-38615000 0.6045514251618095
38615001-38620000 0.2789278967128936
38620001-38625000 0.9262529971218926
38625001-38630000 1.9104626326460925
38630001-38635000 0.8671859102574954
38635001-38640000 0.7981226321505975
38640001-38645000 0.5856122633992099
38645001-38650000 1.8547897312708452
38650001-38655000 0.9100372664339886
38655001-38660000 0.721328116077181
38660001-38665000 1.1030451686909293
38665001-38670000 0.7732648943825489
38670001-38675000 0.9032082369117387
38675001-38680000 0.7512096660694367
38680001-38685000 4.9473022341802615
38685001-38690000 9.505889837413424
38690001-38695000 1.0718452913298917
38695001-38700000 2.069873499476061
38700001-38705000 1.3128112246450043
38705001-38710000 0.6412176089195336
38710001-38715000 0.831543993877144
38715001-38720000 6.293379146723545
38720001-38725000 2.4124419439437252
38725001-38730000 0.3369410970663861
38730001-38735000 0.6598698697568814
38735001-38740000 1.0595091158973406
38740001-38745000 0.5272896937751579
38745001-38750000 0.9601094376569678
38750001-38755000 1.4976950105412419
38755001-38760000 0.6893526018437266
38760001-38765000 0.7933019489162288
38765001-38770000 1.5440924686333035
38770001-38775000 1.0287091759804428
38775001-38780000 0.8828460813006787
38780001-38785000 2.592994337640688
38785001-38790000 1.6309088075623996
38790001-38795000 0.5323844957246474
38795001-38800000 0.36430526348666686
38800001-38805000 0.385877903775704
38805001-38810000 0.22144831391278647
38810001-38815000 0.17614876994212061
38815001-38820000 0.3464871008944804
38820001-38825000 2.0076095248525294
38825001-38830000 0.7380318864328519
38830001-38835000 0.24441393129374542
38835001-38840000 0.21369715172293474
38840001-38845000 0.6252675244961069
38845001-38850000 2.9539278342826623
38850001-38855000 0.7199192534195038
38855001-38860000 1.0957872734732597
38860001-38865000 2.8959877725010688
38865001-38870000 0.44949876444593295
38870001-38875000 0.39736293924930666
38875001-38880000 0.6793717546977716
38880001-38885000 1.1397148331294125
38885001-38890000 0.5749704471405375
38890001-38895000 0.20238267106199428
38895001-38900000 0.20097641986934528
38900001-38905000 0.6628714573593227
38905001-38910000 3.0841159237456126
38910001-38915000 1.5674800405047316
38915001-38920000 0.5976446173440315
38920001-38925000 0.4366291318467476
38925001-38930000 0.5402739598203693
38930001-38935000 0.5149042082605905
38935001-38940000 0.37421995947658765
38940001-38945000 0.5826872645480736
38945001-38950000 0.47150549974125555
38950001-38955000 0.6212569495299095
38955001-38960000 0.8588453476173751
38960001-38965000 0.3992886990451797
38965001-38970000 0.3575168025878465
38970001-38975000 0.5989879750872092
38975001-38980000 0.5209982005569715
38980001-38985000 0.11805852185356085
38985001-38990000 0.20913285031496917
38990001-38995000 0.44337007108909343
38995001-39000000 0.6227460952993852
39000001-39005000 0.3969610334993479
39005001-39010000 0.3378006635696294
39010001-39015000 1.1457470994886823
39015001-39020000 2.8421999381869054
39020001-39025000 3.5666063687115073
39025001-39030000 2.417680245132209
39030001-39035000 2.0945344829317953
39035001-39040000 1.167598764230137
39040001-39045000 1.0908318847090384
39045001-39050000 2.0685222685545224
39050001-39055000 2.292855519823735
39055001-39060000 1.951717301245661
39060001-39065000 0.8701043409553432
39065001-39070000 0.5733617658557449
39070001-39075000 1.381410413117646
39075001-39080000 2.2082248255202197
39080001-39085000 0.5032597034587135
39085001-39090000 0.8736667273095196
39090001-39095000 5.324495084910004
39095001-39100000 1.4209404489720274
39100001-39105000 0.9892523533425749
39105001-39110000 0.8988355178280244
39110001-39115000 1.6984322681236985
39115001-39120000 1.5385736562211205
39120001-39125000 1.3137973566637888
39125001-39130000 4.659931477003819
39130001-39135000 1.4036631164158393
39135001-39140000 0.8973832290477795
39140001-39145000 2.4741923473760368
39145001-39150000 2.886688308741019
39150001-39155000 1.2671813226496957
39155001-39160000 1.5071504978235153
39160001-39165000 0.9729001440013549
39165001-39170000 0.9354296011302635
39170001-39175000 0.8624898090696992
39175001-39180000 0.6609446461250936
39180001-39185000 0.8867352532357703
39185001-39190000 1.4160100967503906
39190001-39195000 7.988350043155764
39195001-39200000 2.2241979464382737
39200001-39205000 1.0230043681672607
39205001-39210000 1.6436953966484955
39210001-39215000 0.7045270773319303
39215001-39220000 0.5270212900668583
39220001-39225000 1.648940332250721
39225001-39230000 5.037149493943577
39230001-39235000 1.4329129125218458
39235001-39240000 1.596328590023175
39240001-39245000 2.503511695337435
39245001-39250000 1.7448964178802242
39250001-39255000 3.5474652980492336
39255001-39260000 3.0359842852374044
39260001-39265000 1.5634421014254845
39265001-39270000 1.1376620660455166
39270001-39275000 1.222324279588816
39275001-39280000 3.1256240627677947
39280001-39285000 1.0508131386769843
39285001-39290000 0.8925617864886949
39290001-39295000 4.026177276915687
39295001-39300000 2.9538076885372533
39300001-39305000 1.6675008233650472
39305001-39310000 2.3764774317753905
39310001-39315000 1.2397305164015726
39315001-39320000 1.0824753100615974
39320001-39325000 1.43709212347764
39325001-39330000 1.5118890084510392
39330001-39335000 2.629333821539849
39335001-39340000 0.7836828663196602
39340001-39345000 0.710205152655306
39345001-39350000 2.967554649615334
39350001-39355000 0.5108573377540234
39355001-39360000 0.23601326501984088
39360001-39365000 1.100417702350878
39365001-39370000 0.8025027148162579
39370001-39375000 0.17713346823093587
39375001-39380000 0.7462393991302761
39380001-39385000 1.6149446951084792
39385001-39390000 0.368255615123616
39390001-39395000 0.928478005089231
39395001-39400000 3.516128055680839
39400001-39405000 0.43784797113438956
39405001-39410000 0.3811240763110247
39410001-39415000 0.5147904315241024
39415001-39420000 0.4646281022714403
39420001-39425000 0.4514029167433959
39425001-39430000 0.6897342216508241
39430001-39435000 0.58162121106331
39435001-39440000 0.4482444110603018
39440001-39445000 1.0983932420432574
39445001-39450000 0.9132512733732636
39450001-39455000 0.19998565251543596
39455001-39460000 0.6437360512433388
39460001-39465000 1.2552500636918906
39465001-39470000 0.23625520096674557
39470001-39475000 0.34230823161805024
39475001-39480000 0.7657092873607794
39480001-39485000 0.5915935973887603
39485001-39490000 0.5464016601500302
39490001-39495000 0.5513810870979025
39495001-39500000 0.5998777106365321
39500001-39505000 0.3799820402681737
39505001-39510000 0.5036780705481287
39510001-39515000 0.5595755531885879
39515001-39520000 0.3544321652353935
39520001-39525000 0.8652860692919079
39525001-39530000 0.6767865173892217
39530001-39535000 0.4763712297578786
39535001-39540000 1.0046010492163295
39540001-39545000 3.1126265100239014
39545001-39550000 0.6359840801006271
39550001-39555000 0.5049163295968163
39555001-39560000 0.5227656219370117
39560001-39565000 0.6296609081809031
39565001-39570000 0.6346080503676723
39570001-39575000 0.4487203637334987
39575001-39580000 0.6570302800030783
39580001-39585000 3.1856309471739443
39585001-39590000 0.6029031013396068
39590001-39595000 0.543388496422654
39595001-39600000 0.4928955193762337
39600001-39605000 0.24967016149639254
39605001-39610000 0.38076435764628314
39610001-39615000 0.609548055044206
39615001-39620000 0.21409176125542065
39620001-39625000 0.2611864874928571
39625001-39630000 0.8681215151560723
39630001-39635000 0.30737630363415036
39635001-39640000 0.2523461329678316
39640001-39645000 0.17086497749859494
39645001-39650000 0.2294416663107008
39650001-39655000 0.34621576389872094
39655001-39660000 0.5963580038815687
39660001-39665000 0.3400768167295505
39665001-39670000 0.21514478881204938
39670001-39675000 0.7540406520526571
39675001-39680000 0.32778229130789566
39680001-39685000 0.27859266680018124
39685001-39690000 0.38767678516444093
39690001-39695000 0.5386343061253795
39695001-39700000 1.0070808220462635
39700001-39705000 0.6820279020550536
39705001-39710000 0.9014982790294417
39710001-39715000 1.2112262023980096
39715001-39720000 1.826527010477932
39720001-39725000 4.156675730154734
39725001-39730000 0.19181019001671826
39730001-39735000 0.29589922248995043
39735001-39740000 0.4921595792997133
39740001-39745000 0.32195805521324294
39745001-39750000 0.37594317120157594
39750001-39755000 0.2714112449305675
39755001-39760000 0.7058136076861131
39760001-39765000 0.5612419577295441
39765001-39770000 0.16284086363880362
39770001-39775000 0.48641108340573674
39775001-39780000 1.2173864449733443
39780001-39785000 1.786136169357106
39785001-39790000 5.379815008517883
39790001-39795000 0.8902815188390713
39795001-39800000 0.8300392651482076
39800001-39805000 0.6969322089484182
39805001-39810000 2.1642321245762957
39810001-39815000 4.23630695101512
39815001-39820000 0.7534521363253655
39820001-39825000 1.0097449504915148
39825001-39830000 1.7216389140574522
39830001-39835000 1.1347097963356925
39835001-39840000 0.606983511050612
39840001-39845000 0.49823574152500855
39845001-39850000 1.5879602070521914
39850001-39855000 2.0464130441253263
39855001-39860000 1.1352812352983035
39860001-39865000 2.6928638828833855
39865001-39870000 1.268653419176726
39870001-39875000 0.8167994032746732
39875001-39880000 0.9153181017839013
39880001-39885000 0.57179035188984
39885001-39890000 1.4285165126824655
39890001-39895000 3.856784743735112
39895001-39900000 0.8849156416709466
39900001-39905000 0.9157714302553234
39905001-39910000 3.5916860535174804
39910001-39915000 0.7143800746090402
39915001-39920000 0.23688840710284997
39920001-39925000 0.34546999371369386
39925001-39930000 0.462535983180287
39930001-39935000 0.5940128723992311
39935001-39940000 0.6926040836188971
39940001-39945000 1.4144113564071912
39945001-39950000 2.871221585616969
39950001-39955000 1.0374105456941494
39955001-39960000 0.6602393049665487
39960001-39965000 1.0336940692441328
39965001-39970000 1.0113914965748183
39970001-39975000 0.6683346651189966
39975001-39980000 0.6233768977160141
39980001-39985000 0.41455821547283206
39985001-39990000 0.35232218121405584
39990001-39995000 0.5888931506301449
39995001-40000000 0.713227507447563
40000001-40005000 0.5769837758794875
40005001-40010000 0.4824645050023161
40010001-40015000 0.7215637420089953
40015001-40020000 0.7575240332033882
40020001-40025000 0.40034888546673075
40025001-40030000 0.5741771774866712
40030001-40035000 0.32615425328433945
40035001-40040000 0.3591753246617396
40040001-40045000 0.6227551138733292
40045001-40050000 0.4626453792520631
40050001-40055000 0.7534369000673938
40055001-40060000 0.5324031678897129
40060001-40065000 0.30266217246720284
40065001-40070000 0.5571356343356163
40070001-40075000 0.7778567732767986
40075001-40080000 0.47074993855108205
40080001-40085000 0.5502803876145043
40085001-40090000 0.41327774678454476
40090001-40095000 0.3572435722332998
40095001-40100000 0.5104422588180384
40100001-40105000 0.9151397967094089
40105001-40110000 0.7443037162809055
40110001-40115000 0.7428620006760192
40115001-40120000 1.8967351297100907
40120001-40125000 1.8892475688347101
40125001-40130000 1.3054299520933828
40130001-40135000 1.1594181285433633
40135001-40140000 0.7768255275744372
40140001-40145000 0.5303884976451865
40145001-40150000 0.5625738235276315
40150001-40155000 0.566787961556309
40155001-40160000 0.4415344209973643
40160001-40165000 0.9440724066624107
40165001-40170000 0.9375294814911
40170001-40175000 0.872066244784024
40175001-40180000 0.890641310027854
40180001-40185000 0.4126464669399841
40185001-40190000 1.17160371131072
40190001-40195000 0.7509639813151107
40195001-40200000 0.5471220291768363
40200001-40205000 1.076801333657313
40205001-40210000 0.7230341298282066
40210001-40215000 1.1517678598552072
40215001-40220000 1.372855487263237
40220001-40225000 0.983727576827129
40225001-40230000 0.809689598588651
40230001-40235000 0.69831245314442
40235001-40240000 0.5918170002990635
40240001-40245000 0.6475700519227197
40245001-40250000 0.5854283203398291
40250001-40255000 0.3559118708849178
40255001-40260000 0.5480175403148861
40260001-40265000 3.320643280791582
40265001-40270000 1.0270453301198985
40270001-40275000 0.6676068728681763
40275001-40280000 0.5729396669458969
40280001-40285000 0.36159751864926387
40285001-40290000 0.8569119594037637
40290001-40295000 1.9666824422398497
40295001-40300000 0.8304515762635014
40300001-40305000 1.2731953821668545
40305001-40310000 2.2367552816340357
40310001-40315000 1.8676054868184913
40315001-40320000 2.1134390551326323
40320001-40325000 0.6596440934698787
40325001-40330000 0.36083041525555193
40330001-40335000 0.4782412678070341
40335001-40340000 0.4540955668279102
40340001-40345000 3.3983046950804052
40345001-40350000 2.434046751801896
40350001-40355000 0.36328786685802505
40355001-40360000 0.6163228027195771
40360001-40365000 1.0632466610955928
40365001-40370000 0.5903618198032488
40370001-40375000 0.5671619240380199
40375001-40380000 1.2227786777539262
40380001-40385000 1.2990011426005763
40385001-40390000 0.7265968617050839
40390001-40395000 0.913219223222325
40395001-40400000 1.1072849815119592
40400001-40405000 0.6600085806780789
40405001-40410000 2.1542734524516365
40410001-40415000 6.305416523936167
40415001-40420000 0.7871640054380619
40420001-40425000 0.9655625909139997
40425001-40430000 1.3669120346292514
40430001-40435000 1.6913779576114643
40435001-40440000 0.3773466750887907
40440001-40445000 0.25262915209550174
40445001-40450000 0.39376720409817123
40450001-40455000 0.196749674201986
40455001-40460000 0.27093067148034544
40460001-40465000 0.8706820099786877
40465001-40470000 1.4062144064949214
40470001-40475000 0.5491442230191591
40475001-40480000 0.6779644557879765
40480001-40485000 1.1465050214972499
40485001-40490000 1.7683950318486337
40490001-40495000 2.9530493980682873
40495001-40500000 1.2748134034925946
40500001-40505000 0.8258514159773793
40505001-40510000 1.9553154316239167
40510001-40515000 1.8793388416466663
40515001-40520000 0.8486372257482397
40520001-40525000 1.7320418042170513
40525001-40530000 1.1205996185965348
40530001-40535000 0.5672463681475597
40535001-40540000 1.07386108261989
40540001-40545000 2.086683801906065
40545001-40550000 0.5524786261846291
40550001-40555000 0.5341238705878105
40555001-40560000 0.3368812729777415
40560001-40565000 0.17853011771214503
40565001-40570000 0.6420099905116226
40570001-40575000 1.2166568922905763
40575001-40580000 0.7850394003849368
40580001-40585000 1.6428683324107731
40585001-40590000 1.534101803768451
40590001-40595000 1.1163435371884185
40595001-40600000 1.3340780722065786
40600001-40605000 2.3992197025849458
40605001-40610000 13.646130834548288
40610001-40615000 1.9266264517853025
40615001-40620000 0.636347500323566
40620001-40625000 2.3639957441007033
40625001-40630000 0.9684237925670974
40630001-40635000 0.7752774470829751
40635001-40640000 2.939771047253439
40640001-40645000 2.1501532024423
40645001-40650000 0.9574063955901435
40650001-40655000 0.8004658845061373
40655001-40660000 1.0919110191619026
40660001-40665000 0.5096891933496353
40665001-40670000 0.5138120051532079
40670001-40675000 2.1928022295264396
40675001-40680000 1.5854125572680469
40680001-40685000 1.0044026584338468
40685001-40690000 1.0742292344028808
40690001-40695000 1.1342053805019603
40695001-40700000 1.5890702912108337
40700001-40705000 3.2746719871688
40705001-40710000 1.2733092811294993
40710001-40715000 0.7133786270179271
40715001-40720000 1.3434256235287303
40720001-40725000 1.1805308618352244
40725001-40730000 1.2362610863353516
40730001-40735000 1.0333946805805343
40735001-40740000 0.4400937732315617
40740001-40745000 0.5732345718725946
40745001-40750000 0.6151348901034279
40750001-40755000 0.5188538090813662
40755001-40760000 0.7077130880069079
40760001-40765000 1.0099958956285169
40765001-40770000 1.3018884330607
40770001-40775000 1.83030368443875
40775001-40780000 6.023222626275388
40780001-40785000 1.2404291705866082
40785001-40790000 1.4795776361607638
40790001-40795000 1.7834367590907234
40795001-40800000 0.7039724118798051
40800001-40805000 0.8933695012987692
40805001-40810000 0.5973001537595468
40810001-40815000 0.4016693082100314
40815001-40820000 0.9852472266496491
40820001-40825000 2.631693104410532
40825001-40830000 0.7233829231862465
40830001-40835000 0.53908118731528
40835001-40840000 0.775404398123453
40840001-40845000 1.2072557413498768
40845001-40850000 0.4960630374005119
40850001-40855000 0.32976476227579504
40855001-40860000 0.3173529689757916
40860001-40865000 0.5661299293355824
40865001-40870000 0.6744357022092967
40870001-40875000 0.3959330610478959
40875001-40880000 0.5663926902271075
40880001-40885000 0.5146663552706083
40885001-40890000 0.7457677755586357
40890001-40895000 0.632509437904856
40895001-40900000 1.0100003351559876
40900001-40905000 2.6682167013482148
40905001-40910000 0.632321752172403
40910001-40915000 0.8838129279506327
40915001-40920000 1.0808420773667176
40920001-40925000 0.8329699324862753
40925001-40930000 2.213129545013147
40930001-40935000 1.9319415589217754
40935001-40940000 0.3889640310989081
40940001-40945000 0.36453338170989164
40945001-40950000 0.5484972170368111
40950001-40955000 1.187599929928783
40955001-40960000 0.5559181544364719
40960001-40965000 0.4654185693157076
40965001-40970000 0.6837281842395153
40970001-40975000 0.13561306604867981
40975001-40980000 0.06830148864467904
40980001-40985000 0.15264763373352394
40985001-40990000 0.34507748071087607
40990001-40995000 0.28629179382325903
40995001-41000000 0.604009876342812
41000001-41005000 0.25272293833558657
41005001-41010000 0.4264244929154116
41010001-41015000 1.4427800508410569
41015001-41020000 0.9557587266920493
41020001-41025000 1.0989904717367887
41025001-41030000 0.33905309857113886
41030001-41035000 0.18114481862668233
41035001-41040000 0.31687569011807787
41040001-41045000 0.6381590007753273
41045001-41050000 0.4591301360672159
41050001-41055000 0.30588524269989287
41055001-41060000 0.21710664284991257
41060001-41065000 0.3400644264534844
41065001-41070000 0.555931197805984
41070001-41075000 0.2972893716306107
41075001-41080000 0.4684701464383709
41080001-41085000 0.5612896086898517
41085001-41090000 0.20768709902257335
41090001-41095000 0.06148133456425444
41095001-41100000 0.044055012733392476
41100001-41105000 0.16136619033718494
41105001-41110000 0.08071710722296606
41110001-41115000 0.23245719631499415
41115001-41120000 0.4929677838970802
41120001-41125000 0.1329003289283442
41125001-41130000 0.2108626071576933
41130001-41135000 0.24458408219692693
41135001-41140000 0.3776172765915619
41140001-41145000 0.5896843851743528
41145001-41150000 0.22448690322724923
41150001-41155000 0.409132081426435
41155001-41160000 1.3658300570517279
41160001-41165000 1.2855273401154654
41165001-41170000 3.7438758657488385
41170001-41175000 2.5470180327415224
41175001-41180000 0.4663415922518196
41180001-41185000 0.4501552996905356
41185001-41190000 0.4874581907832238
41190001-41195000 0.7504605821336486
41195001-41200000 1.150675845644037
41200001-41205000 1.9775716463059545
41205001-41210000 0.7465633929764923
41210001-41215000 0.8017928736975641
41215001-41220000 1.9346310889635445
41220001-41225000 0.25022528616553974
41225001-41230000 0.23794193694492316
41230001-41235000 0.6124562067061212
41235001-41240000 1.7110641238702191
41240001-41245000 2.238766769644867
41245001-41250000 0.5767067880035207
41250001-41255000 0.24091186439289267
41255001-41260000 0.2114277803276864
41260001-41265000 0.3824959731464377
41265001-41270000 0.27414266482976474
41270001-41275000 0.3032152629739139
41275001-41280000 1.2718369857100968
41280001-41285000 1.8673592612351309
41285001-41290000 1.2258350059210303
41290001-41295000 1.3008806279177128
41295001-41300000 7.097704272662071
41300001-41305000 3.121519843597378
41305001-41310000 1.0265074769760096
41310001-41315000 1.8975893214624797
41315001-41320000 1.2202389025314824
41320001-41325000 0.5930382661607637
41325001-41330000 0.3260276515827804
41330001-41335000 1.135707825965251
41335001-41340000 1.2009924887125527
41340001-41345000 0.3991557111669285
41345001-41350000 1.163435210867571
41350001-41355000 2.254908839016826
41355001-41360000 1.2674090978661903
41360001-41365000 2.025862656232381
41365001-41370000 1.4747292554622722
41370001-41375000 0.8756021431608082
41375001-41380000 1.149106276324341
41380001-41385000 6.378257049805804
41385001-41390000 2.32023191028019
41390001-41395000 0.7538186373725713
41395001-41400000 1.1782718842733604
41400001-41405000 2.407389844012931
41405001-41410000 1.0891523269248091
41410001-41415000 0.8444034332925959
41415001-41420000 0.8861313699614296
41420001-41425000 1.1656031969273348
41425001-41430000 1.9263246505950107
41430001-41435000 1.7509922162143925
41435001-41440000 5.364253291525199
41440001-41445000 5.48602031270312
41445001-41450000 1.511527235032888
41450001-41455000 2.564859417202948
41455001-41460000 5.357729237144433
41460001-41465000 2.763423188628731
41465001-41470000 1.1294591262070146
41470001-41475000 2.4013726301278266
41475001-41480000 5.557711224848759
41480001-41485000 1.134787614214075
41485001-41490000 0.8341653396542199
41490001-41495000 1.0414194070607485
41495001-41500000 1.8591058938485472
41500001-41505000 1.511153248067904
41505001-41510000 2.93063165379676
41510001-41515000 2.6121341302012664
41515001-41520000 1.8653875879161779
41520001-41525000 1.4385769975163032
41525001-41530000 0.6002681643730349
41530001-41535000 0.8930091675798949
41535001-41540000 1.1838836066443608
41540001-41545000 0.47259014011011774
41545001-41550000 0.8609786231757925
41550001-41555000 1.4822261345222225
41555001-41560000 0.8910979194507703
41560001-41565000 0.7962545588185953
41565001-41570000 1.132434660758698
41570001-41575000 3.1219293395959204
41575001-41580000 1.2323217594893534
41580001-41585000 0.727590698875698
41585001-41590000 1.9978358775635958
41590001-41595000 1.435275284384454
41595001-41600000 0.2688284882351839
41600001-41605000 0.6804303708489704
41605001-41610000 8.66423185491536
41610001-41615000 2.160955490676478
41615001-41620000 1.3224586167562504
41620001-41625000 9.908639334230816
41625001-41630000 6.862104769510456
41630001-41635000 0.980744847002803
41635001-41640000 1.170559207401164
41640001-41645000 2.521635739485644
41645001-41650000 3.235165641342965
41650001-41655000 1.5011539199373738
41655001-41660000 1.362954640933834
41660001-41665000 1.904291938329663
41665001-41670000 2.263339566887657
41670001-41675000 2.187175998164655
41675001-41680000 1.4909020414450946
41680001-41685000 2.270978214030587
41685001-41690000 0.9231261347845258
41690001-41695000 0.46421623197406836
41695001-41700000 1.3296619179961449
41700001-41705000 1.2712306347502424
41705001-41710000 1.7551010410298673
41710001-41715000 2.0720435385942735
41715001-41720000 1.129744724135209
41720001-41725000 1.331312595630653
41725001-41730000 1.3061115038285833
41730001-41735000 1.1134721182669394
41735001-41740000 1.2114433856759366
41740001-41745000 1.9709108090686958
41745001-41750000 2.4998569769891272
41750001-41755000 1.1082970752610966
41755001-41760000 0.45032504182635835
41760001-41765000 0.44091274741565295
41765001-41770000 0.9053163488566299
41770001-41775000 1.1276007643617234
41775001-41780000 0.7653901855630454
41780001-41785000 0.614060357594782
41785001-41790000 0.5684653411815848
41790001-41795000 0.4389352520207787
41795001-41800000 0.5654224750911808
41800001-41805000 0.47826128136423435
41805001-41810000 0.4358368614716338
41810001-41815000 1.1443119454038695
41815001-41820000 1.0676763944487337
41820001-41825000 0.525523078865767
41825001-41830000 0.6300171911769907
41830001-41835000 0.7600104096749943
41835001-41840000 0.7538467026558944
41840001-41845000 0.43556089299325723
41845001-41850000 0.3380444553491716
41850001-41855000 0.6004042293546251
41855001-41860000 0.42007499610238846
41860001-41865000 0.39623962239628424
41865001-41870000 0.6111290882902799
41870001-41875000 0.4556079856294993
41875001-41880000 0.42891575206252675
41880001-41885000 0.2549744430322023
41885001-41890000 0.46553046737695136
41890001-41895000 0.790794297146588
41895001-41900000 0.27182553424332395
41900001-41905000 0.9559232311281295
41905001-41910000 0.8907909415326087
41910001-41915000 0.456013727258122
41915001-41920000 0.9836309102558017
41920001-41925000 1.390320950775776
41925001-41930000 1.8755122291490924
41930001-41935000 1.142612761791747
41935001-41940000 0.9120409870772719
41940001-41945000 1.1442991732230425
41945001-41950000 0.9246884140431114
41950001-41955000 1.0307669549312914
41955001-41960000 0.8160993425897178
41960001-41965000 0.41498056070968414
41965001-41970000 0.3228296022636623
41970001-41975000 0.6320385479400878
41975001-41980000 1.3395308156375547
41980001-41985000 1.4116487122417596
41985001-41990000 1.2607203542238619
41990001-41995000 2.4114815109965746
41995001-42000000 4.920096130354498
42000001-42005000 1.098950981345039
42005001-42010000 1.4947805231556386
42010001-42015000 4.42879320200437
42015001-42020000 1.2583786401475723
42020001-42025000 0.8549641662120638
42025001-42030000 0.978789657681265
42030001-42035000 1.2456105283361327
42035001-42040000 5.773508244918981
42040001-42045000 1.9256473833751138
42045001-42050000 0.6782637963190101
42050001-42055000 3.204550230623849
42055001-42060000 3.426110080405984
42060001-42065000 1.2626813214771382
42065001-42070000 2.2904448718126296
42070001-42075000 2.006122782227152
42075001-42080000 1.718961308814086
42080001-42085000 2.1074384562003647
42085001-42090000 1.7222614121831006
42090001-42095000 2.107677139427419
42095001-42100000 2.015766780798638
42100001-42105000 2.0563039970608714
42105001-42110000 4.701301996707074
42110001-42115000 2.4480160146920342
42115001-42120000 1.7560877264719745
42120001-42125000 1.8697511820323356
42125001-42130000 12.438021881493336
42130001-42135000 7.224483604696015
42135001-42140000 1.0301896504263588
42140001-42145000 1.0018261415859773
42145001-42150000 1.2333971045473753
42150001-42155000 2.505579519023495
42155001-42160000 2.177549892417425
42160001-42165000 0.6066857211726085
42165001-42170000 0.5403353381101368
42170001-42175000 0.8602760803787359
42175001-42180000 0.7386747369374944
42180001-42185000 0.7628672083602839
42185001-42190000 1.013349138912001
42190001-42195000 2.6246595849144505
42195001-42200000 1.6740046627559415
42200001-42205000 1.0861368373022178
42205001-42210000 0.7124160721702332
42210001-42215000 1.0570079861603932
42215001-42220000 2.099123487171241
42220001-42225000 1.2830820472120639
42225001-42230000 1.9237609035467569
42230001-42235000 1.161157395226919
42235001-42240000 2.693771610494752
42240001-42245000 3.4105724836885156
42245001-42250000 0.34711158281697996
42250001-42255000 0.39441997068292695
42255001-42260000 0.8096029391332296
42260001-42265000 0.8272959138407522
42265001-42270000 1.033150094801026
42270001-42275000 1.949731541714342
42275001-42280000 1.387098530241317
42280001-42285000 1.6673204388794283
42285001-42290000 3.843229829652446
42290001-42295000 1.3932668542096882
42295001-42300000 0.6120453334794097
42300001-42305000 1.5443568648799086
42305001-42310000 1.1803057107321988
42310001-42315000 0.5505761211688487
42315001-42320000 0.5772442224406891
42320001-42325000 0.6231273911648834
42325001-42330000 0.47172899937628665
42330001-42335000 1.192417733678352
42335001-42340000 0.5135814842488113
42340001-42345000 0.3167369541937428
42345001-42350000 0.9223852215767702
42350001-42355000 0.2712055449351234
42355001-42360000 0.3421235750617349
42360001-42365000 0.9539660541566078
42365001-42370000 2.914602392284348
42370001-42375000 0.9587981761626287
42375001-42380000 0.506610889408906
42380001-42385000 0.7349691088491292
42385001-42390000 0.681639899404401
42390001-42395000 0.8476299344218897
42395001-42400000 0.8269801091537203
42400001-42405000 0.492238585630037
42405001-42410000 3.189891435598148
42410001-42415000 0.9439338917233434
42415001-42420000 0.557839808561574
42420001-42425000 1.3617759108419991
42425001-42430000 0.48123994542293136
42430001-42435000 0.4218809048977979
42435001-42440000 0.5937951972370722
42440001-42445000 0.8791013101521578
42445001-42450000 1.42833465572621
42450001-42455000 8.288286639526039
42455001-42460000 3.894607885713484
42460001-42465000 0.9139143829274956
42465001-42470000 1.7492319165438988
42470001-42475000 1.3848377010345478
42475001-42480000 1.3870855775649613
42480001-42485000 1.6661492543102945
42485001-42490000 1.377981865205501
42490001-42495000 1.9314262149189236
42495001-42500000 0.9883061360858607
42500001-42505000 0.8107056439898784
42505001-42510000 1.0819988836342416
42510001-42515000 0.8634896955623361
42515001-42520000 0.8611956039611057
42520001-42525000 1.3111078231229174
42525001-42530000 1.1389177071715118
42530001-42535000 1.297599882387854
42535001-42540000 1.0557233745079326
42540001-42545000 0.6943351963636352
42545001-42550000 0.5457520008290618
42550001-42555000 0.5588097263526436
42555001-42560000 0.44506423215313384
42560001-42565000 0.4177079912406204
42565001-42570000 0.32092916196124976
42570001-42575000 0.2589791198148692
42575001-42580000 0.9126744633692877
42580001-42585000 1.6343100726206141
42585001-42590000 0.46969130672489934
42590001-42595000 0.3420964104960242
42595001-42600000 1.8546547342235
42600001-42605000 1.7950218495191443
42605001-42610000 0.4671320414868786
42610001-42615000 0.5212699214987087
42615001-42620000 0.3553438970329326
42620001-42625000 0.4305060965637186
42625001-42630000 1.9777956060664876
42630001-42635000 0.4643176775735629
42635001-42640000 0.23819729404615989
42640001-42645000 0.32820082165090464
42645001-42650000 0.5204293549697729
42650001-42655000 1.3635958902938048
42655001-42660000 1.0538227616514613
42660001-42665000 0.694641559108729
42665001-42670000 1.7597038682510489
42670001-42675000 3.082007665193095
42675001-42680000 1.5373041559495488
42680001-42685000 1.015551175041242
42685001-42690000 0.7190825909028321
42690001-42695000 0.41821682794222387
42695001-42700000 0.37061532134291153
42700001-42705000 2.952321898545891
42705001-42710000 1.1614183189542444
42710001-42715000 0.21695757348309969
42715001-42720000 0.5210409612106559
42720001-42725000 2.21688093581434
42725001-42730000 0.8069412099146369
42730001-42735000 0.6832165547381583
42735001-42740000 2.3197462765580763
42740001-42745000 1.2238605147904555
42745001-42750000 0.9347249219647894
42750001-42755000 1.1591583407945287
42755001-42760000 0.46323964773303306
42760001-42765000 0.9520953605062432
42765001-42770000 1.991860955738245
42770001-42775000 0.4633453824735921
42775001-42780000 0.72413940642866
42780001-42785000 0.4243498206709466
42785001-42790000 0.31263219446411833
42790001-42795000 0.7309351141690941
42795001-42800000 0.48844524176780535
42800001-42805000 0.2526573092137616
42805001-42810000 0.8050053840566245
42810001-42815000 2.3705067544307497
42815001-42820000 1.135228545409251
42820001-42825000 2.5299095741955466
42825001-42830000 1.7460739612954306
42830001-42835000 1.330069038071179
42835001-42840000 1.7170834795857506
42840001-42845000 0.5329122666536589
42845001-42850000 0.2679529231299735
42850001-42855000 0.2473412587134419
42855001-42860000 0.5877373173258122
42860001-42865000 1.4136042655341776
42865001-42870000 0.27208092777925
42870001-42875000 0.31684325167125565
42875001-42880000 1.08012886480302
42880001-42885000 1.0154589310852447
42885001-42890000 0.9134259975708233
42890001-42895000 1.688381538676995
42895001-42900000 2.160819914441504
42900001-42905000 1.9633374236985677
42905001-42910000 1.7163579728942475
42910001-42915000 1.066503287978599
42915001-42920000 1.2075114888913239
42920001-42925000 2.488204160663967
42925001-42930000 0.5812861436293935
42930001-42935000 0.31914798520519816
42935001-42940000 0.5344346495295369
42940001-42945000 0.9699729166335196
42945001-42950000 0.9215406885040096
42950001-42955000 0.5841680798755944
42955001-42960000 0.6430157990784532
42960001-42965000 0.8295875633329192
42965001-42970000 0.49184187272805796
42970001-42975000 0.16063472312543325
42975001-42980000 0.353772062352398
42980001-42985000 0.3684833460812329
42985001-42990000 0.18628825294031331
42990001-42995000 0.40214489218731336
42995001-43000000 0.22720454310879673
43000001-43005000 0.7755198305072275
43005001-43010000 0.6672037376203895
43010001-43015000 0.6123872666788241
43015001-43020000 0.5888353565542174
43020001-43025000 0.20030158416704935
43025001-43030000 0.31324905090498945
43030001-43035000 0.5751257893427274
43035001-43040000 0.6868835210725383
43040001-43045000 0.324322832336933
43045001-43050000 0.261522246777838
43050001-43055000 0.5196151623264558
43055001-43060000 0.6430726754631382
43060001-43065000 0.47736967373058364
43065001-43070000 0.3556200377029774
43070001-43075000 0.3725931094884283
43075001-43080000 0.3698695222139352
43080001-43085000 1.0479761398523555
43085001-43090000 0.7084577849530377
43090001-43095000 0.2029368474275412
43095001-43100000 0.6748621259917923
43100001-43105000 1.6131768225703196
43105001-43110000 0.8985415403965805
43110001-43115000 1.0479011232763222
43115001-43120000 1.6785472032453053
43120001-43125000 1.1739449505240136
43125001-43130000 0.5134974442996117
43130001-43135000 0.7107484833615034
43135001-43140000 0.36317083174034315
43140001-43145000 0.33257208578444314
43145001-43150000 0.5155956714158774
43150001-43155000 0.6832474444982025
43155001-43160000 1.245663305828177
43160001-43165000 0.48125376995007385
43165001-43170000 0.5907715933341596
43170001-43175000 0.504965554268307
43175001-43180000 0.23811365082751643
43180001-43185000 0.6440587942279393
43185001-43190000 1.35917004986372
43190001-43195000 0.28072466626814835
43195001-43200000 0.5387322378565219
43200001-43205000 1.4879142652360242
43205001-43210000 0.9061245770489121
43210001-43215000 0.7273801257536995
43215001-43220000 0.6054902520258829
43220001-43225000 0.6743407861868794
43225001-43230000 1.1386052053041147
43230001-43235000 0.8481882535302885
43235001-43240000 0.8054912118285262
43240001-43245000 2.2791863503192284
43245001-43250000 2.0029448374723366
43250001-43255000 1.3615911895195572
43255001-43260000 3.447349298654495
43260001-43265000 1.6807628226381113
43265001-43270000 1.0063635118457208
43270001-43275000 2.3168467116374023
43275001-43280000 0.6370678218633918
43280001-43285000 0.34353654623747665
43285001-43290000 0.45358783350313536
43290001-43295000 0.607248845148487
43295001-43300000 0.7741451665411446
43300001-43305000 0.8998040314745975
43305001-43310000 0.5702336192433853
43310001-43315000 0.36322497634064416
43315001-43320000 0.8511093050964058
43320001-43325000 0.5500718236408826
43325001-43330000 0.19412941158380548
43330001-43335000 0.16724078054004993
43335001-43340000 0.4041692226193247
43340001-43345000 0.7498971675863138
43345001-43350000 0.32501171334351064
43350001-43355000 0.3151997819838195
43355001-43360000 0.4185048711458491
43360001-43365000 0.4804913930857231
43365001-43370000 0.6429582277536995
43370001-43375000 0.5379354742960678
43375001-43380000 0.312695858630183
43380001-43385000 0.4047267262147947
43385001-43390000 0.1966628230865138
43390001-43395000 0.33713025271923835
43395001-43400000 0.8187547920481033
43400001-43405000 0.8111581387322412
43405001-43410000 2.9385788244441926
43410001-43415000 1.1226562510236684
43415001-43420000 0.7599763949399988
43420001-43425000 1.1270493491536082
43425001-43430000 3.2163757428944786
43430001-43435000 2.858988508652124
43435001-43440000 0.9646862431989869
43440001-43445000 0.5292612721994546
43445001-43450000 0.42406342962022453
43450001-43455000 0.3183607817349828
43455001-43460000 0.2136212432804398
43460001-43465000 0.21762459605476356
43465001-43470000 0.7742628309010327
43470001-43475000 0.40890296195976783
43475001-43480000 0.2675012068035113
43480001-43485000 0.5153803691510422
43485001-43490000 0.49223653305573734
43490001-43495000 0.30858744070142563
43495001-43500000 0.48943472724818465
43500001-43505000 0.25600955806908954
43505001-43510000 0.14532503780024894
43510001-43515000 0.2912542598926069
43515001-43520000 0.13760045559232742
43520001-43525000 0.23717254825772824
43525001-43530000 0.5557291349983974
43530001-43535000 0.232556204802836
43535001-43540000 0.40448586421352234
43540001-43545000 0.19824271267665503
43545001-43550000 0.11194716925774624
43550001-43555000 0.16892809853361793
43555001-43560000 0.19939408623952704
43560001-43565000 0.46610772980758874
43565001-43570000 0.24316516783592318
43570001-43575000 0.16909790571282987
43575001-43580000 0.4382685848508377
43580001-43585000 0.22043841727040084
43585001-43590000 0.1643098593815875
43590001-43595000 0.3465007295352741
43595001-43600000 0.30496867468336514
43600001-43605000 0.17236248372383575
43605001-43610000 0.2387052416789342
43610001-43615000 0.3787637603282129
43615001-43620000 0.5212880272154701
43620001-43625000 0.6134350068425833
43625001-43630000 0.39144386675939646
43630001-43635000 0.7298767612884889
43635001-43640000 0.653400906294751
43640001-43645000 0.5063273858015255
43645001-43650000 0.8127979548655596
43650001-43655000 0.2376757636589832
43655001-43660000 0.14604627048474886
43660001-43665000 0.2631204496143899
43665001-43670000 0.3743993603894419
43670001-43675000 0.32838654214872615
43675001-43680000 1.106525961272395
43680001-43685000 5.0540454086963065
43685001-43690000 1.7007628303597928
43690001-43695000 2.125628602399705
43695001-43700000 0.9160710179613788
43700001-43705000 0.9191216816255319
43705001-43710000 2.739189985962279
43710001-43715000 1.9033892697657668
43715001-43720000 1.6042284837614116
43720001-43725000 1.77484901510466
43725001-43730000 2.387983817666664
43730001-43735000 2.1660678800074944
43735001-43740000 1.9047783481262388
43740001-43745000 2.245438913844161
43745001-43750000 4.482118793504926
43750001-43755000 4.0566209511884
43755001-43760000 1.9935374795472056
43760001-43765000 1.8881040074569946
43765001-43770000 4.578183155355917
43770001-43775000 2.0812762365879203
43775001-43780000 1.5569891214588385
43780001-43785000 2.59231746558805
43785001-43790000 2.283088204795642
43790001-43795000 1.4721198010922012
43795001-43800000 2.004970792826617
43800001-43805000 4.492351511705232
43805001-43810000 2.5432069193196685
43810001-43815000 2.1163267009179543
43815001-43820000 2.0978710605846564
43820001-43825000 1.3854650234561836
43825001-43830000 1.6259954687444502
43830001-43835000 3.7004581726044017
43835001-43840000 1.7035187589829366
43840001-43845000 3.5616292957825206
43845001-43850000 6.250948513768435
43850001-43855000 1.614930253562112
43855001-43860000 2.318661657759263
43860001-43865000 1.9255471095090841
43865001-43870000 1.6498125207505452
43870001-43875000 1.826092639918509
43875001-43880000 2.3932297063466903
43880001-43885000 4.234086183274465
43885001-43890000 1.5888162853032488
43890001-43895000 1.5431963486194453
43895001-43900000 1.7108497395313533
43900001-43905000 1.0481494344531754
43905001-43910000 1.7295233291463679
43910001-43915000 3.722992827663594
43915001-43920000 2.551106232975815
43920001-43925000 2.0901873711894705
43925001-43930000 2.5700236075984106
43930001-43935000 10.47703522864118
43935001-43940000 6.652644623062275
43940001-43945000 2.395601856541733
43945001-43950000 1.8937588432197614
43950001-43955000 3.3404501377942153
43955001-43960000 3.9625824298425774
43960001-43965000 0.8347375541150461
43965001-43970000 0.5467643830564254
43970001-43975000 1.2064192633453017
43975001-43980000 2.003875258033189
43980001-43985000 0.6330163125718565
43985001-43990000 1.2805488413096464
43990001-43995000 2.7353323738169992
43995001-44000000 1.0371286941246851
44000001-44005000 1.1899111776931668
44005001-44010000 1.7317255356094277
44010001-44015000 2.2500006678690108
44015001-44020000 2.082878394566079
44020001-44025000 2.019211108131983
44025001-44030000 3.559584396702247
44030001-44035000 3.705666208463771
44035001-44040000 1.5919451677959113
44040001-44045000 1.0220943232283524
44045001-44050000 1.1713362136086
44050001-44055000 2.3141688199085864
44055001-44060000 1.636733308585844
44060001-44065000 1.3897709262750393
44065001-44070000 0.6921586615606806
44070001-44075000 0.5128409602738897
44075001-44080000 0.49163117447965105
44080001-44085000 0.42568069603892594
44085001-44090000 0.3813014058769789
44090001-44095000 0.2809241351672354
44095001-44100000 0.48355660389716276
44100001-44105000 1.5644927782651123
44105001-44110000 3.2547977766113414
44110001-44115000 0.9899493262288835
44115001-44120000 1.015068593968797
44120001-44125000 1.7040580640376093
44125001-44130000 3.446204227288794
44130001-44135000 3.5251500249288257
44135001-44140000 2.2120955619100977
44140001-44145000 4.66589404044316
44145001-44150000 3.289795431304413
44150001-44155000 2.114011523156379
44155001-44160000 2.9138576741409477
44160001-44165000 2.730606102002993
44165001-44170000 1.9961652342591507
44170001-44175000 2.290821827303232
44175001-44180000 1.9422940600775407
44180001-44185000 1.467310522400351
44185001-44190000 1.5023177448364462
44190001-44195000 2.06711957240793
44195001-44200000 2.2397039828422085
44200001-44205000 1.4070836874278345
44205001-44210000 0.8727683689849731
44210001-44215000 0.6983432480435602
44215001-44220000 0.5675661138081095
44220001-44225000 2.8269676870093443
44225001-44230000 4.215961613226917
44230001-44235000 0.601889714504721
44235001-44240000 0.6679058965604288
44240001-44245000 1.5706708171525412
44245001-44250000 1.4137415456200761
44250001-44255000 0.6342005249164807
44255001-44260000 0.9366709170937552
44260001-44265000 0.3407239159399037
44265001-44270000 0.3134476734005437
44270001-44275000 0.7970315088913622
44275001-44280000 1.0680743519012612
44280001-44285000 2.1574700117370513
44285001-44290000 2.6096423557957737
44290001-44295000 2.389211528972813
44295001-44300000 1.2813576427157813
44300001-44305000 1.2905107076506062
44305001-44310000 1.2593525104688816
44310001-44315000 0.7418260963184575
44315001-44320000 0.7501360097263071
44320001-44325000 1.1129139845201732
44325001-44330000 0.5848913078533061
44330001-44335000 0.6745185243786789
44335001-44340000 2.345131425105471
44340001-44345000 0.4498022186046854
44345001-44350000 0.2632694344846811
44350001-44355000 1.0747821596451461
44355001-44360000 1.4453831347202968
44360001-44365000 0.4408865200575792
44365001-44370000 0.6014249741738809
44370001-44375000 0.24727311822372652
44375001-44380000 0.12517726606818558
44380001-44385000 0.2180993315447034
44385001-44390000 0.3247653114437842
44390001-44395000 0.2612667140305044
44395001-44400000 0.5094525832024248
44400001-44405000 0.613098205586191
44405001-44410000 0.37843795329831187
44410001-44415000 0.44317929777640686
44415001-44420000 0.6772628372095656
44420001-44425000 2.808489732900639
44425001-44430000 2.9844534612859315
44430001-44435000 0.8718081154690595
44435001-44440000 1.304749334208543
44440001-44445000 3.199755761932877
44445001-44450000 3.598778509730226
44450001-44455000 2.9715827479197348
44455001-44460000 3.2950158160637697
44460001-44465000 3.4539385523683306
44465001-44470000 2.205696774330656
44470001-44475000 2.048238875964997
44475001-44480000 0.9140450230060695
44480001-44485000 1.00572347420082
44485001-44490000 2.3900463478115115
44490001-44495000 2.118455548405108
44495001-44500000 2.2159305005300216
44500001-44505000 2.154775134301081
44505001-44510000 2.353840104867918
44510001-44515000 1.2002923719684646
44515001-44520000 0.8534712763948784
44520001-44525000 4.097929160417734
44525001-44530000 3.666562607505494
44530001-44535000 0.9590988060331189
44535001-44540000 1.3406269869953826
44540001-44545000 1.3462430971332189
44545001-44550000 0.9904911742839033
44550001-44555000 0.8931974363559629
44555001-44560000 0.8354192045422095
44560001-44565000 1.3951588687716943
44565001-44570000 1.470216250788148
44570001-44575000 0.6345169834221799
44575001-44580000 0.9921689206506951
44580001-44585000 0.5235450818242499
44585001-44590000 0.389236893061701
44590001-44595000 1.8915251321948119
44595001-44600000 6.479364558214341
44600001-44605000 1.7338960650764126
44605001-44610000 2.4226614806708895
44610001-44615000 1.884866460569824
44615001-44620000 1.2800838576341673
44620001-44625000 2.7462541895706014
44625001-44630000 1.2674430777913277
44630001-44635000 1.5189389071117902
44635001-44640000 2.491407824708526
44640001-44645000 1.5061403551235608
44645001-44650000 1.1929272850519288
44650001-44655000 0.4928272440740561
44655001-44660000 0.3882988365235605
44660001-44665000 0.5696942874119418
44665001-44670000 0.5179000073654453
44670001-44675000 1.0987688094396793
44675001-44680000 2.08457875246672
44680001-44685000 1.035543464205666
44685001-44690000 1.362590687112671
44690001-44695000 1.1561982398754715
44695001-44700000 0.718152475199533
44700001-44705000 1.0727208616574464
44705001-44710000 1.0457778803938709
44710001-44715000 0.45639448373112135
44715001-44720000 0.4806010459767888
44720001-44725000 0.874551476618895
44725001-44730000 0.4850124323475245
44730001-44735000 0.38581244351254984
44735001-44740000 0.8477739885501356
44740001-44745000 0.7825300799314757
44745001-44750000 0.5515619204795537
44750001-44755000 1.0224356400229677
44755001-44760000 0.6719108094359024
44760001-44765000 0.7002343983951981
44765001-44770000 0.8393725932795317
44770001-44775000 0.5508206398566956
44775001-44780000 0.7075372831958874
44780001-44785000 0.5099755639335737
44785001-44790000 0.38777851730245916
44790001-44795000 0.4298559339185681
44795001-44800000 0.8797011526443609
44800001-44805000 0.4786101295669386
44805001-44810000 0.4528730149394103
44810001-44815000 1.3769921220707069
44815001-44820000 0.5679242421556615
44820001-44825000 0.19978357346263112
44825001-44830000 0.3878428386011055
44830001-44835000 0.925150655257815
44835001-44840000 0.3758210428746565
44840001-44845000 0.3741485752843902
44845001-44850000 0.3911623828907524
44850001-44855000 0.31913337574346784
44855001-44860000 0.4900488297786192
44860001-44865000 0.853358882341455
44865001-44870000 0.5904727988175643
44870001-44875000 0.9100015417129783
44875001-44880000 1.109125780910085
44880001-44885000 0.716194527760654
44885001-44890000 0.4265838131920704
44890001-44895000 0.44036820011582745
44895001-44900000 0.6937486509698512
44900001-44905000 0.27798814678232825
44905001-44910000 0.18779823841078144
44910001-44915000 0.3404866284174694
44915001-44920000 0.6037454191708301
44920001-44925000 1.0400845916216916
44925001-44930000 0.5769003305369422
44930001-44935000 0.31953640653027787
44935001-44940000 0.4424190345400205
44940001-44945000 0.5688181724281223
44945001-44950000 1.0133156019234901
44950001-44955000 0.5494570250943988
44955001-44960000 0.530138565515266
44960001-44965000 0.7072970069751777
44965001-44970000 0.17671124113808573
44970001-44975000 0.2463506545984042
44975001-44980000 0.38271816285939686
44980001-44985000 0.3543410245744753
44985001-44990000 0.3329455935656938
44990001-44995000 0.25536192586913525
44995001-45000000 0.4653475104226011
45000001-45005000 0.2932824919255967
45005001-45010000 0.23762288488184174
45010001-45015000 1.0109369806207285
45015001-45020000 0.5306979499258486
45020001-45025000 0.23975358597005872
45025001-45030000 0.30493213536305724
45030001-45035000 0.3561274738657416
45035001-45040000 0.5280053047381922
45040001-45045000 0.5832159683845516
45045001-45050000 0.3303703293279885
45050001-45055000 0.5794000622298384
45055001-45060000 0.6721506014424462
45060001-45065000 0.3066919775981967
45065001-45070000 0.3399764961872478
45070001-45075000 0.33801581904153843
45075001-45080000 0.5789097374900859
45080001-45085000 0.9218275928652082
45085001-45090000 0.25280978312768493
45090001-45095000 0.5472209645772571
45095001-45100000 1.5838127336753247
45100001-45105000 0.20305299959323586
45105001-45110000 0.5345794395545433
45110001-45115000 0.6011056975127467
45115001-45120000 0.22750520389983656
45120001-45125000 1.4647181435897285
45125001-45130000 4.1443111777773
45130001-45135000 0.3859457218789477
45135001-45140000 0.24023485349572568
45140001-45145000 0.9299959151129483
45145001-45150000 2.1078052528275864
45150001-45155000 0.4243715487461311
45155001-45160000 0.5758526398217411
45160001-45165000 0.6093329987218509
45165001-45170000 0.5124958810514377
45170001-45175000 0.6001745932083631
45175001-45180000 0.5970401809934943
45180001-45185000 0.7495521768251475
45185001-45190000 0.7558584676430378
45190001-45195000 0.5941480428866474
45195001-45200000 0.7615424322542437
45200001-45205000 0.6725753517502233
45205001-45210000 0.2927950125164303
45210001-45215000 0.22622504205353777
45215001-45220000 0.3250659442269338
45220001-45225000 0.6645396348453546
45225001-45230000 0.6963980167232099
45230001-45235000 0.7147437477834693
45235001-45240000 0.5661403881761461
45240001-45245000 0.5826506664366984
45245001-45250000 0.4670590239917859
45250001-45255000 0.32642704235584663
45255001-45260000 0.8973077767007693
45260001-45265000 0.11883044261742153
45265001-45270000 0.08574237260241596
45270001-45275000 0.33905706190065377
45275001-45280000 0.4796662509693389
45280001-45285000 0.8464478810286753
45285001-45290000 0.41403232403528895
45290001-45295000 0.5415090507478099
45295001-45300000 0.8990952823493917
45300001-45305000 0.2581118055584324
45305001-45310000 0.3564102718353347
45310001-45315000 0.6519277822199497
45315001-45320000 0.23674606061952164
45320001-45325000 0.3064403933645201
45325001-45330000 0.5226995124564779
45330001-45335000 0.5178538348746438
45335001-45340000 0.3989027554921924
45340001-45345000 0.49179637681530747
45345001-45350000 0.8671686060909161
45350001-45355000 1.1730929089981623
45355001-45360000 2.1110418897604064
45360001-45365000 1.5455103547099551
45365001-45370000 1.1275874986733514
45370001-45375000 0.5616549551102722
45375001-45380000 0.36014289832741053
45380001-45385000 0.4031367956093048
45385001-45390000 0.6579489086541882
45390001-45395000 1.0313941105622304
45395001-45400000 0.668822096595885
45400001-45405000 2.3997369019852317
45405001-45410000 3.7690191465855984
45410001-45415000 0.4815452013496903
45415001-45420000 0.7181704439184792
45420001-45425000 0.6474197828039348
45425001-45430000 0.28182870674088933
45430001-45435000 0.5305093315007622
45435001-45440000 0.9518064513050483
45440001-45445000 0.4055974838814586
45445001-45450000 0.5486619280967465
45450001-45455000 0.5984603238131374
45455001-45460000 0.45367424236962645
45460001-45465000 0.41963566397247426
45465001-45470000 0.5750337649278874
45470001-45475000 0.5973426108170117
45475001-45480000 0.44768705918781515
45480001-45485000 1.0780141813127204
45485001-45490000 1.925144516266512
45490001-45495000 0.8071052361289509
45495001-45500000 0.4891824117032315
45500001-45505000 0.6250660755083708
45505001-45510000 1.4681477184775618
45510001-45515000 1.0541257192443676
45515001-45520000 0.9009961136764255
45520001-45525000 2.457196064920357
45525001-45530000 5.654591101717151
45530001-45535000 0.875685862238713
45535001-45540000 0.7749681575652153
45540001-45545000 1.6636036510625078
45545001-45550000 1.7264803699890041
45550001-45555000 1.5597941030949554
45555001-45560000 1.793112237817465
45560001-45565000 0.36006733749844183
45565001-45570000 0.23772749990193665
45570001-45575000 0.9925001938675793
45575001-45580000 1.6247446767049694
45580001-45585000 0.42545649649711237
45585001-45590000 0.2943832411357615
45590001-45595000 0.3883538924446501
45595001-45600000 0.41962817405364994
45600001-45605000 0.6642447804040579
45605001-45610000 1.20618702036426
45610001-45615000 0.5303731750426817
45615001-45620000 0.725143346386277
45620001-45625000 0.5174923486822982
45625001-45630000 0.34193115882808384
45630001-45635000 0.5470359030100262
45635001-45640000 0.4543831195983788
45640001-45645000 0.3627796936963235
45645001-45650000 0.28238168009783887
45650001-45655000 0.8184855770784596
45655001-45660000 1.01414460682107
45660001-45665000 0.1517121583018683
45665001-45670000 0.21444936741765994
45670001-45675000 0.3197094921563814
45675001-45680000 0.5762700119092553
45680001-45685000 0.6225509269714178
45685001-45690000 0.5859026676779666
45690001-45695000 1.109686243119979
45695001-45700000 2.9592459642689017
45700001-45705000 0.9084296406906457
45705001-45710000 1.1697565359386928
45710001-45715000 1.854029809289213
45715001-45720000 0.4760713464962613
45720001-45725000 1.2124580284570663
45725001-45730000 1.657471613284769
45730001-45735000 1.60597089975005
45735001-45740000 0.49553675361025534
45740001-45745000 0.14999724540464945
45745001-45750000 0.38117744543439513
45750001-45755000 0.7680614159309825
45755001-45760000 0.4991047557729688
45760001-45765000 3.413954429548986
45765001-45770000 3.1715092486227814
45770001-45775000 0.5718655703848162
45775001-45780000 0.6331716330240283
45780001-45785000 0.9907062814547949
45785001-45790000 2.9998983991488872
45790001-45795000 1.5282281611917274
45795001-45800000 0.9454190080132823
45800001-45805000 0.827121225543033
45805001-45810000 1.2895722504491889
45810001-45815000 2.8431025882716496
45815001-45820000 1.0416586368259857
45820001-45825000 0.8277032826411939
45825001-45830000 1.0806560561401521
45830001-45835000 1.5313197163275651
45835001-45840000 1.4882957180922944
45840001-45845000 0.7935394742522367
45845001-45850000 0.5059070877073364
45850001-45855000 2.6729088915974115
45855001-45860000 2.8626754978811837
45860001-45865000 1.112519563480032
45865001-45870000 0.8584854371723396
45870001-45875000 0.6474679766967681
45875001-45880000 0.6958688975461642
45880001-45885000 1.1619509619420694
45885001-45890000 2.5156841523369775
45890001-45895000 2.3429149085330194
45895001-45900000 2.1823517402161285
45900001-45905000 1.163206316165597
45905001-45910000 0.40008064758538436
45910001-45915000 0.32721709597693277
45915001-45920000 0.3236889023828643
45920001-45925000 0.3374129640956308
45925001-45930000 1.1294682376877792
45930001-45935000 2.8315474157071967
45935001-45940000 3.116939853084525
45940001-45945000 1.838954851402572
45945001-45950000 0.7541050381406623
45950001-45955000 1.5428981050694281
45955001-45960000 1.945096727020472
45960001-45965000 0.5453527471519081
45965001-45970000 0.8510072925598423
45970001-45975000 1.601000236661367
45975001-45980000 1.289747869643514
45980001-45985000 1.5598257072458452
45985001-45990000 0.7096044644798183
45990001-45995000 0.5896883994496886
45995001-46000000 0.9311452204033044
46000001-46005000 0.9929184973295487
46005001-46010000 0.5411389599059802
46010001-46015000 0.8608142015050131
46015001-46020000 2.485405997684045
46020001-46025000 1.1980933785339785
46025001-46030000 3.6091143035449806
46030001-46035000 2.516633034049852
46035001-46040000 1.827026709378842
46040001-46045000 3.1906283752959834
46045001-46050000 2.641944457776009
46050001-46055000 1.223286498315481
46055001-46060000 0.4881967295874358
46060001-46065000 1.0066482872885014
46065001-46070000 0.9430250745767426
46070001-46075000 0.5125575833494638
46075001-46080000 0.8666286967612659
46080001-46085000 0.45228311351686434
46085001-46090000 0.40789730459653484
46090001-46095000 2.1309748596498417
46095001-46100000 1.3047394311718676
46100001-46105000 0.5183336986890197
46105001-46110000 0.6632294498411607
46110001-46115000 1.315048507949026
46115001-46120000 2.254180188643317
46120001-46125000 1.4952708331326705
46125001-46130000 1.4886280352155465
46130001-46135000 0.8289134067770949
46135001-46140000 0.8996716366005678
46140001-46145000 1.2279625945439794
46145001-46150000 1.450481424233452
46150001-46155000 2.195024688176637
46155001-46160000 1.3833524646946298
46160001-46165000 2.7078032124139106
46165001-46170000 0.9347682944258339
46170001-46175000 0.6897711313203967
46175001-46180000 0.8169861096493993
46180001-46185000 0.4192622094018033
46185001-46190000 0.3640100280766961
46190001-46195000 0.3897494330779346
46195001-46200000 0.4896291555756418
46200001-46205000 3.0375869479249427
46205001-46210000 0.7857606791077847
46210001-46215000 0.3097104906852726
46215001-46220000 0.6336288225467801
46220001-46225000 0.4770859716852959
46225001-46230000 0.41118697780102165
46230001-46235000 0.46412412797360686
46235001-46240000 0.49077804718451895
46240001-46245000 0.5201616679979614
46245001-46250000 0.35499713561885693
46250001-46255000 0.28869063782868715
46255001-46260000 0.4016766205601027
46260001-46265000 0.6830074576978882
46265001-46270000 0.35520896389714157
46270001-46275000 0.25469882137561767
46275001-46280000 0.34274658163106586
46280001-46285000 1.0449803645214752
46285001-46290000 0.5281870484594228
46290001-46295000 0.8480985967028928
46295001-46300000 2.7410849640502333
46300001-46305000 1.8697473926025154
46305001-46310000 3.0594533719316708
46310001-46315000 1.7611329269175116
46315001-46320000 0.781151071833497
46320001-46325000 0.616394953831581
46325001-46330000 0.5328673177925811
46330001-46335000 0.4277185250343405
46335001-46340000 0.46701946802796396
46340001-46345000 0.2437462485348147
46345001-46350000 0.1660920001958758
46350001-46355000 0.2999887073194039
46355001-46360000 0.6237463381178365
46360001-46365000 0.3417048082520207
46365001-46370000 0.29296726738806156
46370001-46375000 0.4527647362971581
46375001-46380000 0.5126595464571152
46380001-46385000 0.4007974658136795
46385001-46390000 0.24959382840599714
46390001-46395000 0.4573203968648547
46395001-46400000 0.831528972760167
46400001-46405000 0.48756285768597757
46405001-46410000 1.0483603990237829
46410001-46415000 2.0922686825994203
46415001-46420000 0.9459543303892429
46420001-46425000 0.8004247282313774
46425001-46430000 0.8873593034837877
46430001-46435000 2.875398104850389
46435001-46440000 1.8378234654164407
46440001-46445000 0.3615007533723489
46445001-46450000 0.4912190988501476
46450001-46455000 0.45821107033454284
46455001-46460000 0.30196590470165
46460001-46465000 0.39598778988991185
46465001-46470000 1.0552379164005203
46470001-46475000 0.6283696477669733
46475001-46480000 0.5910477460035227
46480001-46485000 0.9721039791904975
46485001-46490000 1.313178388041204
46490001-46495000 0.494476885067434
46495001-46500000 0.14405075289222327
46500001-46505000 0.20571103544032215
46505001-46510000 0.46713498345316684
46510001-46515000 0.31747008690703665
46515001-46520000 0.27945560041233974
46520001-46525000 0.2640798347125443
46525001-46530000 0.3135399730653318
46530001-46535000 0.5315334044317065
46535001-46540000 0.6066024278769895
46540001-46545000 0.4681695703174372
46545001-46550000 0.4867421318415397
46550001-46555000 0.5516228044185894
46555001-46560000 1.3874111327421321
46560001-46565000 1.2751526890787623
46565001-46570000 0.27179533220587987
46570001-46575000 0.3819923227252995
46575001-46580000 0.4537894674253871
46580001-46585000 0.44104120884139786
46585001-46590000 1.1687198046575078
46590001-46595000 1.1618170809210937
46595001-46600000 0.5601909014308194
46600001-46605000 1.2596360924282175
46605001-46610000 1.3847110462949732
46610001-46615000 0.9349727984643046
46615001-46620000 2.1837308167486738
46620001-46625000 0.9677198919946313
46625001-46630000 1.1264485398492923
46630001-46635000 0.9424265912034812
46635001-46640000 0.4908446212936692
46640001-46645000 0.433448373595434
46645001-46650000 0.34533136955068194
46650001-46655000 0.4870504824212546
46655001-46660000 0.9469543404116094
46660001-46665000 0.7105691196340974
46665001-46670000 0.8002147268099916
46670001-46675000 1.0642085395778624
46675001-46680000 0.7847017512008476
46680001-46685000 0.5304252192093137
46685001-46690000 0.6629570142620702
46690001-46695000 1.4154000725114553
46695001-46700000 0.8903026482780264
46700001-46705000 0.7053400355658611
46705001-46710000 0.9313088524385423
46710001-46715000 1.5895149900859118
46715001-46720000 1.541997496864772
46720001-46725000 1.3289249887581833
46725001-46730000 2.1262415822857665
46730001-46735000 0.5796826672346229
46735001-46740000 0.25073940564542996
46740001-46745000 0.6245877209873443
46745001-46750000 2.7760005748538608
46750001-46755000 0.790575191832953
46755001-46760000 0.5585201191312903
46760001-46765000 1.2895888145844485
46765001-46770000 2.1069636258251285
46770001-46775000 0.7348486824998836
46775001-46780000 0.998050762498029
46780001-46785000 1.254175738332805
46785001-46790000 1.0558070246714208
46790001-46795000 2.779454827603195
46795001-46800000 0.7526711752222106
46800001-46805000 0.6066823612265929
46805001-46810000 0.6930386778751497
46810001-46815000 0.5097335590712955
46815001-46820000 1.8640902661967576
46820001-46825000 0.7996554147364308
46825001-46830000 0.34645910265942564
46830001-46835000 0.2639240797898839
46835001-46840000 1.299830635179548
46840001-46845000 1.4601759772478435
46845001-46850000 0.31823858200587263
46850001-46855000 0.5573202153923866
46855001-46860000 0.6399197131068957
46860001-46865000 0.9559113101661747
46865001-46870000 2.7700661805127464
46870001-46875000 0.8827542190402534
46875001-46880000 0.8109538704382714
46880001-46885000 1.1668214093115115
46885001-46890000 0.9854145689622871
46890001-46895000 1.2993247873058844
46895001-46900000 1.1544602414048581
46900001-46905000 0.4445576232039894
46905001-46910000 0.44359951160602334
46910001-46915000 1.68086171016663
46915001-46920000 1.0632734750207553
46920001-46925000 0.7569638082394179
46925001-46930000 2.2064007246039443
46930001-46935000 0.7294462231168202
46935001-46940000 0.89736062001476
46940001-46945000 3.2520590938160887
46945001-46950000 0.9415395782316697
46950001-46955000 1.349372098056601
46955001-46960000 1.0109794267977232
46960001-46965000 0.6824945678045571
46965001-46970000 1.324849724931567
46970001-46975000 0.7327280018376084
46975001-46980000 0.46145364534377314
46980001-46985000 1.190536446202594
46985001-46990000 0.7380739970283049
46990001-46995000 0.1269820058481463
46995001-47000000 0.6100341932324402
47000001-47005000 3.3998259367336847
47005001-47010000 0.8194584827168822
47010001-47015000 0.9637267041740735
47015001-47020000 0.7931633850729786
47020001-47025000 0.6340625518713073
47025001-47030000 0.721732148816726
47030001-47035000 0.5614225860909415
47035001-47040000 0.3694029072796756
47040001-47045000 0.5125549055841502
47045001-47050000 0.5239455978445141
47050001-47055000 0.2666970374972436
47055001-47060000 0.3651728668285558
47060001-47065000 2.109781329508159
47065001-47070000 0.6320649527112762
47070001-47075000 0.5654748566927669
47075001-47080000 1.366841411930631
47080001-47085000 0.9057139955067872
47085001-47090000 0.7316154945489205
47090001-47095000 2.570463366336804
47095001-47100000 2.966413611917042
47100001-47105000 1.6286311023438282
47105001-47110000 1.2343731276601941
47110001-47115000 0.9737919764051418
47115001-47120000 1.3715396270227391
47120001-47125000 1.1147377634090159
47125001-47130000 1.4281681174225758
47130001-47135000 4.393457068615076
47135001-47140000 1.31435988314091
47140001-47145000 0.5291535771008049
47145001-47150000 0.3823210444984694
47150001-47155000 1.0114562966394325
47155001-47160000 1.2088017033716716
47160001-47165000 0.5182613120884139
47165001-47170000 0.3735729773921941
47170001-47175000 0.18183947882704962
47175001-47180000 0.21489077668601356
47180001-47185000 0.45816837366175867
47185001-47190000 0.8042790295078754
47190001-47195000 0.9989238165405899
47195001-47200000 1.6332672430967572
47200001-47205000 1.0923820216599252
47205001-47210000 0.9764544970336039
47210001-47215000 1.19411134313548
47215001-47220000 0.4643273261714865
47220001-47225000 0.4890305417605333
47225001-47230000 6.488429255298608
47230001-47235000 2.401947929521761
47235001-47240000 0.8237661269662417
47240001-47245000 1.358304024356848
47245001-47250000 0.4710199633398016
47250001-47255000 0.17592563812540932
47255001-47260000 0.41162740090652006
47260001-47265000 0.8485591171242131
47265001-47270000 0.5896072933132498
47270001-47275000 1.5560178418547563
47275001-47280000 1.3674037982096947
47280001-47285000 0.6302522026935777
47285001-47290000 0.71399483219785
47290001-47295000 0.5484121512215058
47295001-47300000 0.5503353317725835
47300001-47305000 0.6367299010311057
47305001-47310000 0.6882522505740202
47310001-47315000 9.56733362292111
47315001-47320000 2.2646853454831084
47320001-47325000 0.8508982961620126
47325001-47330000 1.9977022410297318
47330001-47335000 0.9671565609175837
47335001-47340000 0.5698067206386597
47340001-47345000 1.2282825771660435
47345001-47350000 2.116883550186661
47350001-47355000 1.3149605996165812
47355001-47360000 1.0807719824543947
47360001-47365000 3.5770731797679516
47365001-47370000 1.0493937812782974
47370001-47375000 0.4784305886621926
47375001-47380000 0.7627437284265324
47380001-47385000 0.5600036097486207
47385001-47390000 0.6007791533766613
47390001-47395000 2.5158718175676498
47395001-47400000 0.8248865271332485
47400001-47405000 1.1632402626598914
47405001-47410000 1.1410268323477215
47410001-47415000 0.48049435408321656
47415001-47420000 0.45232270493042565
47420001-47425000 0.7094641850950529
47425001-47430000 0.4218058205380898
47430001-47435000 0.7285632242364627
47435001-47440000 1.1393431139224868
47440001-47445000 0.393790954064703
47445001-47450000 0.9672545390877302
47450001-47455000 1.0909451044822465
47455001-47460000 0.6322001925784067
47460001-47465000 0.34247793592714
47465001-47470000 0.10858638513881844
47470001-47475000 0.1957661799878912
47475001-47480000 0.6752699387948654
47480001-47485000 0.33786577399150436
47485001-47490000 1.3087368868111071
47490001-47495000 1.2159401477653942
47495001-47500000 0.202982424461258
47500001-47505000 0.6837149646032841
47505001-47510000 0.5703520303525588
47510001-47515000 0.3724733502299865
47515001-47520000 0.5489719521304794
47520001-47525000 0.3666367457440437
47525001-47530000 0.9515748661315824
47530001-47535000 0.4899456383482803
47535001-47540000 0.3229229801542241
47540001-47545000 0.5320827601288726
47545001-47550000 0.7394990851094403
47550001-47555000 0.8890553071171188
47555001-47560000 0.3867907579721249
47560001-47565000 0.25268395327666093
47565001-47570000 0.276102881124846
47570001-47575000 0.6460100499314757
47575001-47580000 1.7961782713945145
47580001-47585000 0.5149591819079851
47585001-47590000 0.44764469124565265
47590001-47595000 1.0933564142920433
47595001-47600000 2.857501465207575
47600001-47605000 1.9437692553343546
47605001-47610000 1.5787066508996184
47610001-47615000 1.1107423986528966
47615001-47620000 1.2829841088169904
47620001-47625000 2.388936936497593
47625001-47630000 1.483219874596662
47630001-47635000 1.9790394380479022
47635001-47640000 1.223650399385608
47640001-47645000 0.874416997114915
47645001-47650000 1.6845090587117248
47650001-47655000 2.324412678962948
47655001-47660000 2.5772654825448282
47660001-47665000 1.7735773124307306
47665001-47670000 1.117086083404676
47670001-47675000 0.9026584861969206
47675001-47680000 0.7857035608748894
47680001-47685000 0.6469418166195746
47685001-47690000 1.024008990971007
47690001-47695000 1.5274930222201426
47695001-47700000 0.7412915830142837
47700001-47705000 0.5811780423111856
47705001-47710000 3.881094104196753
47710001-47715000 2.049916927266338
47715001-47720000 0.958264821167172
47720001-47725000 2.413603649231621
47725001-47730000 1.249977012601891
47730001-47735000 1.089760473844114
47735001-47740000 2.1847650657862046
47740001-47745000 0.8903849529537978
47745001-47750000 0.5394423564782496
47750001-47755000 0.9223762381651205
47755001-47760000 1.1391283379840904
47760001-47765000 1.0669706911041943
47765001-47770000 3.5599007831655864
47770001-47775000 0.9524095593727575
47775001-47780000 0.38777862954697284
47780001-47785000 0.6205653747687666
47785001-47790000 0.48134694157630015
47790001-47795000 0.5288429008625704
47795001-47800000 1.7024989371833696
47800001-47805000 0.6926840231785806
47805001-47810000 1.01845717358328
47810001-47815000 1.0022949971187511
47815001-47820000 0.4980186480521469
47820001-47825000 0.4505240666645997
47825001-47830000 0.41113872289811965
47830001-47835000 0.43962071267441644
47835001-47840000 0.5960102978672955
47840001-47845000 0.5494422427091782
47845001-47850000 0.43019465217939573
47850001-47855000 1.245209881932403
47855001-47860000 0.539218256444341
47860001-47865000 0.3646057108717222
47865001-47870000 0.6660517115289908
47870001-47875000 1.070504139489887
47875001-47880000 1.572912647786052
47880001-47885000 1.567288226005955
47885001-47890000 2.6025877863786153
47890001-47895000 0.7027983335626495
47895001-47900000 0.3207029621298549
47900001-47905000 1.1016516568072394
47905001-47910000 1.783258180023139
47910001-47915000 0.36373015877665665
47915001-47920000 0.34314348736240313
47920001-47925000 0.20634655175278813
47925001-47930000 0.24831249202510597
47930001-47935000 1.0245089163588297
47935001-47940000 0.7317303345248053
47940001-47945000 0.6151539971865195
47945001-47950000 0.5458238785936302
47950001-47955000 0.41413137624939556
47955001-47960000 0.7106962857116276
47960001-47965000 0.30260289818127356
47965001-47970000 0.32590489796209443
47970001-47975000 0.6855872968980986
47975001-47980000 0.29778759922651676
47980001-47985000 0.3901457535270621
47985001-47990000 2.426281949079025
47990001-47995000 0.6647849365750659
47995001-48000000 0.4193171648150174
48000001-48005000 0.39340164834739116
48005001-48010000 0.44111964620862987
48010001-48015000 0.7862925555759869
48015001-48020000 0.47439470906682646
48020001-48025000 0.25140933699076334
48025001-48030000 0.6137603759775255
48030001-48035000 0.8370691184888919
48035001-48040000 0.5652017775703873
48040001-48045000 0.641019924917823
48045001-48050000 0.9409593269991151
48050001-48055000 0.7474742779427764
48055001-48060000 0.35038165349080785
48060001-48065000 0.45266404601675214
48065001-48070000 0.3044537820110975
48070001-48075000 0.74991078918157
48075001-48080000 3.0436798462160057
48080001-48085000 0.9341788006653873
48085001-48090000 0.9359271773305248
48090001-48095000 1.9719306230201181
48095001-48100000 2.1568097607915817
48100001-48105000 0.48080065906964414
48105001-48110000 0.5165428780112181
48110001-48115000 0.8554422448614929
48115001-48120000 0.39823063959656235
48120001-48125000 0.7654615802961928
48125001-48130000 3.696554884439853
48130001-48135000 0.8428320478428502
48135001-48140000 0.9906846291474221
48140001-48145000 0.7414523100472015
48145001-48150000 0.4017054969473302
48150001-48155000 1.0467567713694317
48155001-48160000 1.5388606159425287
48160001-48165000 0.5104218525772084
48165001-48170000 0.7280120172283268
48170001-48175000 0.6308210805290712
48175001-48180000 0.5279970030395336
48180001-48185000 0.7132719956794655
48185001-48190000 0.7177152518440378
48190001-48195000 0.5417806591636534
48195001-48200000 0.36302991864654777
48200001-48205000 0.518470557647005
48205001-48210000 0.4773191757016648
48210001-48215000 0.5982919828559927
48215001-48220000 0.7234301669589485
48220001-48225000 0.5414156452330224
48225001-48230000 0.9128442535082204
48230001-48235000 0.6416909557308884
48235001-48240000 0.42065150092944975
48240001-48245000 0.5665517912352368
48245001-48250000 0.7977041386467998
48250001-48255000 1.6737299120140676
48255001-48260000 0.629601784252317
48260001-48265000 0.2520709586746726
48265001-48270000 0.10174705786784621
48270001-48275000 0.09590573503779569
48275001-48280000 0.35861510547789804
48280001-48285000 3.2284175038884917
48285001-48290000 1.7163571892817822
48290001-48295000 1.0207123048992754
48295001-48300000 0.9148235386976636
48300001-48305000 0.671948075097426
48305001-48310000 0.4889410123560816
48310001-48315000 0.6476702361904911
48315001-48320000 0.5826189768123584
48320001-48325000 0.43005574406643476
48325001-48330000 0.3614469210457301
48330001-48335000 0.22873186113892852
48335001-48340000 0.18519751553402186
48340001-48345000 0.7979141613700816
48345001-48350000 1.3907073789677682
48350001-48355000 0.23922155337083736
48355001-48360000 0.2759637946653238
48360001-48365000 0.34372658587537847
48365001-48370000 0.4004220948621025
48370001-48375000 0.8534604465772571
48375001-48380000 1.244829985014711
48380001-48385000 0.7045873335256712
48385001-48390000 4.472644271589684
48390001-48395000 2.865724738763904
48395001-48400000 0.5998275248678608
48400001-48405000 0.6961702307355375
48405001-48410000 0.6014162846144894
48410001-48415000 0.8249579145370122
48415001-48420000 0.570671952273424
48420001-48425000 0.4877877737895113
48425001-48430000 0.8579663683123712
48430001-48435000 3.452962925654017
48435001-48440000 3.2944913447128874
48440001-48445000 2.1553185066836806
48445001-48450000 1.8707666335715516
48450001-48455000 1.3255741263439786
48455001-48460000 1.62201847074839
48460001-48465000 1.8216569108069662
48465001-48470000 1.0087291939825047
48470001-48475000 0.9391645938152843
48475001-48480000 2.5419770931675973
48480001-48485000 1.2823746124481559
48485001-48490000 0.738848510602742
48490001-48495000 1.1986977308112807
48495001-48500000 1.6745014828398377
48500001-48505000 1.7367803035238931
48505001-48510000 0.643533742031383
48510001-48515000 0.5164656086233641
48515001-48520000 1.8336121500128546
48520001-48525000 0.9231275861933258
48525001-48530000 0.47835562691258116
48530001-48535000 0.5759653291489992
48535001-48540000 0.5313706656632237
48540001-48545000 0.463709192219702
48545001-48550000 0.7996067839764543
48550001-48555000 0.5117124778637157
48555001-48560000 0.372585514399646
48560001-48565000 0.5205794270038107
48565001-48570000 0.6374569536292833
48570001-48575000 0.22842740309236215
48575001-48580000 0.18454071798904623
48580001-48585000 0.3626860594735942
48585001-48590000 1.321543580752749
48590001-48595000 0.917209923721622
48595001-48600000 0.25031621077569555
48600001-48605000 0.4401055420525661
48605001-48610000 0.6255685577837086
48610001-48615000 0.1570843723204576
48615001-48620000 0.1801920325271089
48620001-48625000 0.16333157140694918
48625001-48630000 0.1314544645487829
48630001-48635000 0.3113612429785205
48635001-48640000 0.5553479781767366
48640001-48645000 0.7897192102504436
48645001-48650000 1.4455320970665195
48650001-48655000 1.1884024645635556
48655001-48660000 0.955999562280732
48660001-48665000 0.9382538327860691
48665001-48670000 1.993993580600335
48670001-48675000 0.7405285696199619
48675001-48680000 0.21403158864085714
48680001-48685000 0.15403042957475602
48685001-48690000 0.36044591575825324
48690001-48695000 1.1070421787812401
48695001-48700000 0.5458480843965678
48700001-48705000 0.25780346919003383
48705001-48710000 0.49548760245752793
48710001-48715000 0.7157989851457602
48715001-48720000 0.4490158697153705
48720001-48725000 0.968101692341673
48725001-48730000 0.7579289845054894
48730001-48735000 0.7230924541941303
48735001-48740000 1.2133166886666806
48740001-48745000 0.6392159584840735
48745001-48750000 0.5038872531922228
48750001-48755000 0.7379325119801675
48755001-48760000 0.4408345624516553
48760001-48765000 0.24350521734826341
48765001-48770000 0.8484874657620873
48770001-48775000 0.5569718088499463
48775001-48780000 0.27933042668346675
48780001-48785000 0.5005806762911648
48785001-48790000 1.1558341517603534
48790001-48795000 0.8243067254808534
48795001-48800000 0.8064497761190643
48800001-48805000 2.9610508359961085
48805001-48810000 0.14519310746644684
48810001-48815000 0.1162163029692947
48815001-48820000 0.14114704216335003
48820001-48825000 0.18347329825904696
48825001-48830000 0.2237410575342918
48830001-48835000 0.35955848326012474
48835001-48840000 0.6268239828616918
48840001-48845000 0.935561334607897
48845001-48850000 2.268050672942916
48850001-48855000 1.6440039140314127
48855001-48860000 1.1689963167313777
48860001-48865000 0.3710453028814585
48865001-48870000 0.2828285612669331
48870001-48875000 0.6299899717681293
48875001-48880000 0.9229269478301669
48880001-48885000 0.9965149792409127
48885001-48890000 1.5760667707683114
48890001-48895000 3.134910717680827
48895001-48900000 1.9204553018876531
48900001-48905000 2.4129232278751287
48905001-48910000 2.218260043815771
48910001-48915000 0.8557098634144653
48915001-48920000 1.0844256225656366
48920001-48925000 1.1547218866106068
48925001-48930000 0.6277201275872835
48930001-48935000 0.4706576426270032
48935001-48940000 0.5003089298908434
48940001-48945000 0.522630127438951
48945001-48950000 0.6128749375854903
48950001-48955000 0.8109760292823536
48955001-48960000 0.2699695000380241
48960001-48965000 0.33360814883031936
48965001-48970000 0.491440630305694
48970001-48975000 0.3869760176677224
48975001-48980000 0.40004629028135225
48980001-48985000 0.6220035466696594
48985001-48990000 3.5551679956486812
48990001-48995000 0.599800975638721
48995001-49000000 0.35286963977597924
49000001-49005000 0.573059046056544
49005001-49010000 1.1307628555788767
49010001-49015000 1.2621124465173745
49015001-49020000 1.1734622326408783
49020001-49025000 0.7635254694380132
49025001-49030000 1.3385513827105224
49030001-49035000 1.3680744796806341
49035001-49040000 0.7403845515816033
49040001-49045000 0.4334982112305624
49045001-49050000 0.45103840097947107
49050001-49055000 2.672226852135668
49055001-49060000 0.8434542776366633
49060001-49065000 0.8565853067801561
49065001-49070000 0.8853704609782919
49070001-49075000 0.3242266557823367
49075001-49080000 0.516069006373382
49080001-49085000 0.5526704306626838
49085001-49090000 0.355276167956044
49090001-49095000 0.5535105469747924
49095001-49100000 0.8434325514411295
49100001-49105000 0.2805834192120785
49105001-49110000 0.35006990696768553
49110001-49115000 4.389123240021276
49115001-49120000 0.40390665396807296
49120001-49125000 0.3795305742623709
49125001-49130000 1.333788452015772
49130001-49135000 1.2214846641613732
49135001-49140000 0.5156779322106432
49140001-49145000 0.3412865351063791
49145001-49150000 0.3629255499712951
49150001-49155000 0.5391664730786544
49155001-49160000 1.6026351328436756
49160001-49165000 0.7948349365966069
49165001-49170000 0.4054405285739778
49170001-49175000 0.9656380466638037
49175001-49180000 1.3306319743212587
49180001-49185000 0.559793646587637
49185001-49190000 0.2597453591954217
49190001-49195000 0.29992017541364596
49195001-49200000 0.41141140857135694
49200001-49205000 0.41713412048181886
49205001-49210000 0.3698304178712756
49210001-49215000 0.5130673135895274
49215001-49220000 0.8846079185303203
49220001-49225000 0.4081660199829176
49225001-49230000 0.15140345391719884
49230001-49235000 0.13035752596232245
49235001-49240000 0.3389756599829727
49240001-49245000 0.43913543451810705
49245001-49250000 0.27346063517624136
49250001-49255000 0.21967517668636502
49255001-49260000 1.0742450324900308
49260001-49265000 0.4051395310523396
49265001-49270000 0.13570294856624382
49270001-49275000 0.37413826186804494
49275001-49280000 1.3691037512501176
49280001-49285000 0.5175808941773105
49285001-49290000 0.5235778538425876
49290001-49295000 0.36805962770319545
49295001-49300000 0.36391015430531926
49300001-49305000 0.45718285743667303
49305001-49310000 0.33740726719986536
49310001-49315000 0.46509003069163857
49315001-49320000 0.404665701876691
49320001-49325000 0.4480099901729027
49325001-49330000 0.6251319983761342
49330001-49335000 0.48093576043139735
49335001-49340000 1.295315864669509
49340001-49345000 1.4291935414631232
49345001-49350000 0.8047062400469581
49350001-49355000 0.45563634279077736
49355001-49360000 0.36564653593263585
49360001-49365000 0.584886762582592
49365001-49370000 0.5495612576174576
49370001-49375000 0.5018537754881912
49375001-49380000 0.5682342438255498
49380001-49385000 0.745936792892029
49385001-49390000 0.4129536027582003
49390001-49395000 0.2571008608888195
49395001-49400000 0.2882039849360548
49400001-49405000 0.35787242126535806
49405001-49410000 0.26201970368224947
49410001-49415000 0.2766199438793204
49415001-49420000 0.4279324056393562
49420001-49425000 1.5773503452158004
49425001-49430000 0.870179296110215
49430001-49435000 0.2679748631477608
49435001-49440000 0.2898107482847565
49440001-49445000 0.6774319742092756
49445001-49450000 1.5800010443402608
49450001-49455000 1.0495555536855223
49455001-49460000 0.9349250402022405
49460001-49465000 0.5165606620885557
49465001-49470000 0.295316712706769
49470001-49475000 0.356727264930866
49475001-49480000 0.7832707587424178
49480001-49485000 0.9324287363478209
49485001-49490000 0.803562649309185
49490001-49495000 2.484330969288675
49495001-49500000 0.6206755350271849
49500001-49505000 0.1567587065645631
49505001-49510000 0.21507175128348416
49510001-49515000 0.601700119558299
49515001-49520000 0.6878511956549609
49520001-49525000 0.6777889189155174
49525001-49530000 2.618077520684079
49530001-49535000 1.011225528769575
49535001-49540000 0.7028726174305696
49540001-49545000 1.3915308242216515
49545001-49550000 0.5321539446302084
49550001-49555000 0.23310944130251632
49555001-49560000 1.6822352709486599
49560001-49565000 1.2077870869028533
49565001-49570000 0.07018260145108583
49570001-49575000 0.6097221744455477
49575001-49580000 1.4134969010407423
49580001-49585000 0.2238983007307191
49585001-49590000 0.35765368612320525
49590001-49595000 0.6331625524790476
49595001-49600000 0.8576650055558369
49600001-49605000 0.8713863458383323
49605001-49610000 0.3697766453919993
49610001-49615000 0.37646875225186405
49615001-49620000 1.033328360896373
49620001-49625000 0.9445400038164401
49625001-49630000 0.5584424648700964
49630001-49635000 0.5263496601678558
49635001-49640000 0.4169280935146118
49640001-49645000 0.5517397046757988
49645001-49650000 1.65872876686781
49650001-49655000 0.8525983100181006
49655001-49660000 0.9483053467273637
49660001-49665000 2.056494037727156
49665001-49670000 2.772774806992239
49670001-49675000 0.9102033752539302
49675001-49680000 0.4552075087167445
49680001-49685000 0.4987759693684197
49685001-49690000 0.9118195015207893
49690001-49695000 0.38966115526644624
49695001-49700000 0.16408655424742485
49700001-49705000 0.9409199651644917
49705001-49710000 1.0871677385435876
49710001-49715000 0.16004513081030913
49715001-49720000 0.1963563541090622
49720001-49725000 0.3714353198053933
49725001-49730000 0.5739487697260489
49730001-49735000 0.6619244843697025
49735001-49740000 0.3621866452567099
49740001-49745000 0.3684905432839309
49745001-49750000 0.8925237225512112
49750001-49755000 0.5830774273770318
49755001-49760000 0.45702011145856747
49760001-49765000 0.6869680818066085
49765001-49770000 1.9452434946685206
49770001-49775000 1.5308504199422408
49775001-49780000 0.3755498647162639
49780001-49785000 0.308953597833207
49785001-49790000 0.2973938268438282
49790001-49795000 0.44385457416921065
49795001-49800000 0.935280127873219
49800001-49805000 0.666421824721457
49805001-49810000 0.6542519306702692
49810001-49815000 0.27383602141360364
49815001-49820000 0.32010463440296977
49820001-49825000 0.5451189975235478
49825001-49830000 0.5966633189039691
49830001-49835000 0.49039344601872736
49835001-49840000 0.2874539896811063
49840001-49845000 0.2675727323125616
49845001-49850000 0.25406179209041874
49850001-49855000 0.36792724674499644
49855001-49860000 1.7052545237434085
49860001-49865000 1.947215081325211
49865001-49870000 1.703522383112635
49870001-49875000 1.1196587014111352
49875001-49880000 0.5564372691140915
49880001-49885000 1.103599637918043
49885001-49890000 3.0785296481866298
49890001-49895000 1.1129796056348786
49895001-49900000 0.6784243994920061
49900001-49905000 0.8385644846331236
49905001-49910000 0.576650420301534
49910001-49915000 0.6746780551637487
49915001-49920000 0.650917105211109
49920001-49925000 0.2973564784780696
49925001-49930000 0.6150787962766715
49930001-49935000 0.42764495176588313
49935001-49940000 0.37684031371605226
49940001-49945000 1.1075130660854033
49945001-49950000 0.23075763572522326
49950001-49955000 0.25479434900131676
49955001-49960000 3.1296610911287415
49960001-49965000 0.8268314633185592
49965001-49970000 0.3915325045036159
49970001-49975000 0.463524669635753
49975001-49980000 0.159455900091231
49980001-49985000 0.14316308057401186
49985001-49990000 0.27219336597591653
49990001-49995000 0.09499433794889448
49995001-50000000 0.11330440789310799
50000001-50005000 0.14992153390047339
50005001-50010000 0.3268048319170608
50010001-50015000 0.3923042714867939
50015001-50020000 0.13286171811386405
50020001-50025000 0.23392732593010385
50025001-50030000 0.6034335079611947
50030001-50035000 0.2570063178115963
50035001-50040000 0.22242360437564304
50040001-50045000 0.41354994695845737
50045001-50050000 0.12370286697325249
50050001-50055000 0.09622079259689789
50055001-50060000 0.26722310936978094
50060001-50065000 0.26930953651908934
50065001-50070000 0.45876225981697777
50070001-50075000 0.39695708361742577
50075001-50080000 0.33958028233449844
50080001-50085000 1.950514204789778
50085001-50090000 1.8690464075214752
50090001-50095000 0.26477860295840866
50095001-50100000 0.1764020848824328
50100001-50105000 0.5550002323188937
50105001-50110000 0.6281280314799685
50110001-50115000 0.29793207941903177
50115001-50120000 0.24742294982791233
50120001-50125000 0.4181393955941383
50125001-50130000 0.7712861143321909
50130001-50135000 0.40943483575784045
50135001-50140000 0.8490052764184877
50140001-50145000 0.5806642924603288
50145001-50150000 0.05000178949101953
50150001-50155000 0.09381315179972372
50155001-50160000 0.35540300536742686
50160001-50165000 0.920323048145574
50165001-50170000 0.5514226471402643
50170001-50175000 0.38850096083172503
50175001-50180000 0.7601044378893614
50180001-50185000 0.6521442339277327
50185001-50190000 0.5171721754064269
50190001-50195000 0.48237039454868974
50195001-50200000 0.5523048172639418
50200001-50205000 0.7578637077596696
50205001-50210000 0.42478316117823767
50210001-50215000 0.28725068852008223
50215001-50220000 0.4355938034580191
50220001-50225000 2.1586093024541557
50225001-50230000 1.9953833046036398
50230001-50235000 0.46759142720241853
50235001-50240000 0.28481659844415463
50240001-50245000 0.6571407087457923
50245001-50250000 0.49822042457748567
50250001-50255000 0.22002136962794747
50255001-50260000 1.154562482864156
50260001-50265000 2.295688384647725
50265001-50270000 0.5932344310435412
50270001-50275000 0.4611919512022936
50275001-50280000 0.33305607776648855
50280001-50285000 2.237285074371409
50285001-50290000 4.000848284508255
50290001-50295000 0.4107158277387617
50295001-50300000 0.7085950925710267
50300001-50305000 0.6585073372227781
50305001-50310000 0.26945905685655164
50310001-50315000 0.21808948780966345
50315001-50320000 0.24331433472735087
50320001-50325000 0.2955457539670462
50325001-50330000 0.2590019000683232
50330001-50335000 0.2018073250570629
50335001-50340000 0.5785048460424107
50340001-50345000 3.330877660062093
50345001-50350000 1.1168925123772986
50350001-50355000 0.7612838505780658
50355001-50360000 0.33840737106034613
50360001-50365000 0.2927233562207457
50365001-50370000 1.410594394174241
50370001-50375000 0.7874793364240301
50375001-50380000 0.6821391887752828
50380001-50385000 1.1323646065873172
50385001-50390000 0.56434215037917
50390001-50395000 0.528230849264653
50395001-50400000 0.6296080053856016
50400001-50405000 0.9831477401340256
50405001-50410000 3.1733333409353284
50410001-50415000 0.8816724747085812
50415001-50420000 0.6629718769651027
50420001-50425000 2.9281046079542214
50425001-50430000 0.7417448472558927
50430001-50435000 0.5092793745804305
50435001-50440000 0.7870756581439691
50440001-50445000 0.4151938993856228
50445001-50450000 0.4443810446150738
50450001-50455000 0.20003223035575496
50455001-50460000 0.19186231910903934
50460001-50465000 0.33987800326177603
50465001-50470000 0.22978616782123942
50470001-50475000 0.25682321682804143
50475001-50480000 0.303311272458288
50480001-50485000 0.36355458428483695
50485001-50490000 0.20378699357264532
50490001-50495000 0.17915873743565094
50495001-50500000 0.27755645769270343
50500001-50505000 0.3491754792830565
50505001-50510000 0.49201963752214634
50510001-50515000 0.786577774012935
50515001-50520000 0.48545000180085446
50520001-50525000 0.2990911975098993
50525001-50530000 0.2632536913703568
50530001-50535000 0.27247513611710394
50535001-50540000 0.2560940668462247
50540001-50545000 0.26389466535313044
50545001-50550000 0.24335791977394688
50550001-50555000 0.2290098366260633
50555001-50560000 0.40395938691705024
50560001-50565000 0.6486393534694364
50565001-50570000 0.3322654016463636
50570001-50575000 0.39683819147981825
50575001-50580000 1.7613430186242787
50580001-50585000 0.9608246173900792
50585001-50590000 0.6682959939232912
50590001-50595000 0.4931865714785713
50595001-50600000 0.319625705354225
50600001-50605000 0.5907545411213486
50605001-50610000 0.46292373824724886
50610001-50615000 0.25708131283483926
50615001-50620000 0.3286150127401865
50620001-50625000 0.4840370082800503
50625001-50630000 0.340500250070851
50630001-50635000 0.20539002313128432
50635001-50640000 0.726841720009425
50640001-50645000 0.4966854254883288
50645001-50650000 0.4414553669167115
50650001-50655000 0.7188878960798398
50655001-50660000 0.3331850142162237
50660001-50665000 0.5432960724397681
50665001-50670000 0.39633310066840616
50670001-50675000 0.2476421976161577
50675001-50680000 0.8241755431315484
50680001-50685000 0.41821092371389074
50685001-50690000 0.15030200623925138
50690001-50695000 0.1921086068102833
50695001-50700000 0.24630138786846628
50700001-50705000 0.5749347790905521
50705001-50710000 0.2143118906605329
50710001-50715000 0.18232603179781734
50715001-50720000 0.2683529494764882
50720001-50725000 1.522220380639678
50725001-50730000 1.4591656203784693
50730001-50735000 1.0210313142513645
50735001-50740000 0.8836396306057502
50740001-50745000 0.42634705826316904
50745001-50750000 0.7194587891331639
50750001-50755000 0.6302151203401847
50755001-50760000 0.38917333983961316
50760001-50765000 1.8193394070840738
50765001-50770000 0.8847219882657201
50770001-50775000 0.9882319135464415
50775001-50780000 1.9332756314231303
50780001-50785000 0.7285462627332258
50785001-50790000 1.3604380039460091
50790001-50795000 0.9418209020866695
50795001-50800000 0.5856606221959446
50800001-50805000 0.4947496537461925
50805001-50810000 0.5815458940011644
50810001-50815000 1.5581810195094843
50815001-50820000 0.5123919078583659
50820001-50825000 0.4604847523155213
50825001-50830000 0.4781085286750367
50830001-50835000 0.3812253157962753
50835001-50840000 0.4850747847761465
50840001-50845000 0.793999763235821
50845001-50850000 0.551301412820166
50850001-50855000 0.22667448182299652
50855001-50860000 0.37241951456034406
50860001-50865000 0.66158656409026
50865001-50870000 0.5364066284923066
50870001-50875000 0.3061652585123275
50875001-50880000 0.15490060372312228
50880001-50885000 0.22526078050043613
50885001-50890000 0.5455322488360883
50890001-50895000 0.4872822611335661
50895001-50900000 0.5925684413232316
50900001-50905000 0.47096120828399646
50905001-50910000 0.3825399022421701
50910001-50915000 0.5329785588536152
50915001-50920000 0.4736979084668577
50920001-50925000 0.5295817638739769
50925001-50930000 0.7485973830426265
50930001-50935000 0.4312206385418411
50935001-50940000 0.3561260672413995
50940001-50945000 3.264596047754965
50945001-50950000 2.6623919460708616
50950001-50955000 0.37031163349408075
50955001-50960000 0.569395350457509
50960001-50965000 0.5001981921403956
50965001-50970000 0.7303856922903265
50970001-50975000 0.6527621083234941
50975001-50980000 0.18625479497233413
50980001-50985000 1.20624788755003
50985001-50990000 1.8684309132707204
50990001-50995000 0.399119267338108
50995001-51000000 0.4918703661403511
51000001-51005000 0.6866251773714662
51005001-51010000 0.5210741286507226
51010001-51015000 0.18913657091111638
51015001-51020000 0.17947994212112847
51020001-51025000 0.21853856207666855
51025001-51030000 0.6963574521103548
51030001-51035000 1.3331125021050327
51035001-51040000 0.30752074743190966
51040001-51045000 0.3455704981705867
51045001-51050000 0.33601688008133235
51050001-51055000 0.3936332102377201
51055001-51060000 0.6784777482846718
51060001-51065000 0.9761439691209252
51065001-51070000 0.5426946915914032
51070001-51075000 0.3090597881923118
51075001-51080000 0.42468176369602506
51080001-51085000 0.9157693488468789
51085001-51090000 0.5970174029942735
51090001-51095000 0.5535648428724527
51095001-51100000 1.4169384565542302
51100001-51105000 2.087649090353101
51105001-51110000 0.4391229144058807
51110001-51115000 0.5978398613556074
51115001-51120000 1.1047469894823225
51120001-51125000 1.8237085778757256
51125001-51130000 4.334708178001367
51130001-51135000 0.8127086618079274
51135001-51140000 0.9146435595314655
51140001-51145000 2.327387507752912
51145001-51150000 1.3165117677505471
51150001-51155000 0.6780930329841942
51155001-51160000 0.8351017848352479
51160001-51165000 0.7150456881160138
51165001-51170000 1.1953653551562713
51170001-51175000 2.8898467517563584
51175001-51180000 0.6303048593470016
51180001-51185000 1.0270522313922321
51185001-51190000 1.5914140883930068
51190001-51195000 0.35404555827534195
51195001-51200000 0.32202326107683155
51200001-51205000 0.2704419060495091
51205001-51210000 0.24141530563719255
51210001-51215000 0.49159820247578956
51215001-51220000 0.33276744486264653
51220001-51225000 0.14089018419089439
51225001-51230000 0.17366499207215588
51230001-51235000 0.41938468208498003
51235001-51240000 0.5119236486955995
51240001-51245000 0.6564859833086578
51245001-51250000 0.5298459024985626
51250001-51255000 0.4522265574891269
51255001-51260000 0.5795466404123991
51260001-51265000 1.3718828374745
51265001-51270000 0.8692567538645393
51270001-51275000 0.20733770681915054
51275001-51280000 0.5089558302937432
51280001-51285000 1.0692344058844627
51285001-51290000 0.4195882159732195
51290001-51295000 0.4731498690925103
51295001-51300000 1.180647306191738
51300001-51305000 0.60222384547757
51305001-51310000 0.31481018787468407
51310001-51315000 0.8727682881480001
51315001-51320000 0.6883633328353685
51320001-51325000 0.2866274806089915
51325001-51330000 0.5069348906253921
51330001-51335000 0.5037070183976391
51335001-51340000 0.3120153203602056
51340001-51345000 0.8535359697973507
51345001-51350000 0.8009975636531041
51350001-51355000 0.28672802008753745
51355001-51360000 0.2875428375841163
51360001-51365000 0.7481940855187251
51365001-51370000 0.9866872513575635
51370001-51375000 0.5257007286382744
51375001-51380000 0.9112764172892043
51380001-51385000 0.9661571419683544
51385001-51390000 0.6156248624373589
51390001-51395000 1.1675719853204138
51395001-51400000 1.3120234315722037
51400001-51405000 0.5069781837177649
51405001-51410000 0.36416626322934725
51410001-51415000 0.6944554025913607
51415001-51420000 1.5984180680419235
51420001-51425000 0.6912639800632084
51425001-51430000 0.819269256826115
51430001-51435000 0.8534156719009438
51435001-51440000 0.6825310515340252
51440001-51445000 0.7380781803328195
51445001-51450000 0.5297221902582703
51450001-51455000 0.8516476763323982
51455001-51460000 0.810218776621897
51460001-51465000 0.6995356186586233
51465001-51470000 0.7420848920948815
51470001-51475000 0.5402880650611147
51475001-51480000 0.7619737444828372
51480001-51485000 1.1433631653733123
51485001-51490000 0.7444449974141436
51490001-51495000 0.5708572829608008
51495001-51500000 0.2400232125232493
51500001-51505000 0.10544413273012652
51505001-51510000 0.7012048166718654
51510001-51515000 1.1316616296527147
51515001-51520000 0.1823680490210349
51520001-51525000 0.21358571955915218
51525001-51530000 0.14613140032104335
51530001-51535000 0.20655213080377047
51535001-51540000 0.710590356790862
51540001-51545000 2.0106765861643776
51545001-51550000 0.5580890920895212
51550001-51555000 0.3540867964388261
51555001-51560000 0.5953542900829328
51560001-51565000 1.7665385048548303
51565001-51570000 1.011777660500436
51570001-51575000 0.7581981488792802
51575001-51580000 0.5239455450308664
51580001-51585000 0.3877256128241186
51585001-51590000 1.2017022495408485
51590001-51595000 0.6474469461311674
51595001-51600000 0.4479757161466345
51600001-51605000 1.2507728144131656
51605001-51610000 0.7305006223635018
51610001-51615000 0.7226766389991046
51615001-51620000 1.0880517739755482
51620001-51625000 1.0818001921409375
51625001-51630000 2.8334704508031403
51630001-51635000 2.53655435805603
51635001-51640000 0.73493295251476
51640001-51645000 0.6201345911392462
51645001-51650000 4.49607625123019
51650001-51655000 1.3373622453054124
51655001-51660000 0.7955171392370998
51660001-51665000 1.582905258549001
51665001-51670000 3.5767975998431063
51670001-51675000 3.013075795577507
51675001-51680000 1.7752196242318432
51680001-51685000 0.7075972771039085
51685001-51690000 0.6071945973121848
51690001-51695000 1.8599614374230415
51695001-51700000 1.2580347848552496
51700001-51705000 1.2593990351850695
51705001-51710000 2.8454184904798265
51710001-51715000 1.107161643948884
51715001-51720000 0.6706598637478333
51720001-51725000 0.551214268440907
51725001-51730000 0.5077368322269931
51730001-51735000 0.3815961688644248
51735001-51740000 0.23701815743145876
51740001-51745000 0.1321468941822281
51745001-51750000 0.19913464948393844
51750001-51755000 0.21154022048434049
51755001-51760000 0.09495214032541674
51760001-51765000 1.1116551659377485
51765001-51770000 1.3581017421038744
51770001-51775000 0.46947165167230154
51775001-51780000 0.565482691350372
51780001-51785000 0.7013932807165392
51785001-51790000 0.9557814165666909
51790001-51795000 0.5013493880575813
51795001-51800000 0.6191613977666707
51800001-51805000 1.4356782975336417
51805001-51810000 0.946585935305586
51810001-51815000 0.5624674813950648
51815001-51820000 0.7068493436373662
51820001-51825000 1.6874332770890021
51825001-51830000 5.821157895211047
51830001-51835000 1.4312482620134708
51835001-51840000 0.8904792919067231
51840001-51845000 1.6286247284111501
51845001-51850000 1.0528724149919764
51850001-51855000 0.20103478069922517
51855001-51860000 0.32485505942794235
51860001-51865000 0.5307603225086778
51865001-51870000 0.23537690928104318
51870001-51875000 0.41011444776553796
51875001-51880000 0.7098747376263744
51880001-51885000 0.45025707828090766
51885001-51890000 0.3119161356129779
51890001-51895000 1.0769053879507111
51895001-51900000 1.439305429714113
51900001-51905000 0.3534821720910771
51905001-51910000 0.67526578065784
51910001-51915000 0.8588768691462196
51915001-51920000 0.578075523398234
51920001-51925000 0.5700081392866683
51925001-51930000 0.573459245747124
51930001-51935000 0.9513313791578125
51935001-51940000 0.4547210095443032
51940001-51945000 0.42482557632654894
51945001-51950000 0.6223785233024612
51950001-51955000 2.031408123451437
51955001-51960000 0.5040389962786721
51960001-51965000 0.15056483176899832
51965001-51970000 0.3725511335190258
51970001-51975000 0.47740119829047034
51975001-51980000 1.5329466585398575
51980001-51985000 0.871243341258952
51985001-51990000 0.3986991705275427
51990001-51995000 0.5517787264124837
51995001-52000000 0.7217258263005665
52000001-52005000 1.0268476474619124
52005001-52010000 1.720554490348509
52010001-52015000 1.1271952994664938
52015001-52020000 1.0607902143642132
52020001-52025000 0.6792644328064266
52025001-52030000 0.31850344320372476
52030001-52035000 0.28707948939178973
52035001-52040000 0.8599012414650264
52040001-52045000 0.8273345989616816
52045001-52050000 1.485752284708285
52050001-52055000 6.7630325989244175
52055001-52060000 1.7045961225007176
52060001-52065000 1.7085427750250044
52065001-52070000 1.4386745871085829
52070001-52075000 0.4444637588253676
52075001-52080000 0.29426384411465456
52080001-52085000 0.29867422000423827
52085001-52090000 0.8833010371308181
52090001-52095000 1.1914766076369045
52095001-52100000 0.8604949219875985
52100001-52105000 1.0502267613719976
52105001-52110000 0.9947513027722406
52110001-52115000 0.732546380947995
52115001-52120000 0.38626976379246036
52120001-52125000 1.2076960700062516
52125001-52130000 2.163084595885367
52130001-52135000 0.6831870711646315
52135001-52140000 0.44783916408817465
52140001-52145000 0.4859873120305044
52145001-52150000 2.5320341599130742
52150001-52155000 0.4890148442746412
52155001-52160000 0.1939858819441517
52160001-52165000 1.189887859070347
52165001-52170000 0.9109381986526153
52170001-52175000 0.19688636483567887
52175001-52180000 0.23901526385628064
52180001-52185000 0.9557319254260941
52185001-52190000 0.7654847991645342
52190001-52195000 0.6504210680092684
52195001-52200000 3.114482617063033
52200001-52205000 3.1375014246670956
52205001-52210000 4.530693210838156
52210001-52215000 2.871253539481304
52215001-52220000 0.926355499273642
52220001-52225000 1.307114096985801
52225001-52230000 0.9305450447584057
52230001-52235000 0.41088423251672457
52235001-52240000 0.8745153441765949
52240001-52245000 3.0479469350000423
52245001-52250000 0.5401416887256276
52250001-52255000 0.4608554138023131
52255001-52260000 0.40789222251276575
52260001-52265000 0.3687287504893894
52265001-52270000 0.5630097875113684
52270001-52275000 0.33552751864376806
52275001-52280000 0.287997101201758
52280001-52285000 0.667690808011468
52285001-52290000 0.8293027304354516
52290001-52295000 0.36650574607879827
52295001-52300000 0.4965692677107046
52300001-52305000 0.46864195796768765
52305001-52310000 0.41780134900107757
52310001-52315000 1.0029932673701303
52315001-52320000 0.3668748568764962
52320001-52325000 0.29564147658543094
52325001-52330000 0.3128011455211175
52330001-52335000 0.816344001119782
52335001-52340000 0.4234672308321464
52340001-52345000 0.22673086393452002
52345001-52350000 0.6371474060781992
52350001-52355000 0.28318562730090735
52355001-52360000 0.31091048625717144
52360001-52365000 1.309275532528364
52365001-52370000 1.8110589598015745
52370001-52375000 1.3383943073525546
52375001-52380000 1.355028598955068
52380001-52385000 0.8827260462366574
52385001-52390000 1.1697818291186453
52390001-52395000 3.230518708683223
52395001-52400000 0.773789398956387
52400001-52405000 0.45027301085119975
52405001-52410000 0.5755877632708369
52410001-52415000 0.6543942017352093
52415001-52420000 0.8805723306892907
52420001-52425000 0.6473137664126658
52425001-52430000 0.5004678403295276
52430001-52435000 0.9836791556631094
52435001-52440000 6.003650811952755
52440001-52445000 5.3212397340471425
52445001-52450000 1.0639420987499482
52450001-52455000 0.7551380529986134
52455001-52460000 1.2851851555273692
52460001-52465000 1.1295152906159969
52465001-52470000 0.9553924212201699
52470001-52475000 1.3750261281269205
52475001-52480000 1.1262524101666977
52480001-52485000 1.1265034970497017
52485001-52490000 0.9298145265105239
52490001-52495000 0.4192315123372886
52495001-52500000 0.4567632521244459
52500001-52505000 0.98322706591426
52505001-52510000 1.258525471610376
52510001-52515000 2.775406034310862
52515001-52520000 0.5891467988895689
52520001-52525000 0.38138063051702525
52525001-52530000 1.0242188003439214
52530001-52535000 0.5938386257948208
52535001-52540000 0.5333261641943188
52540001-52545000 0.4446880012531322
52545001-52550000 0.30909667774546634
52550001-52555000 1.5558559004756496
52555001-52560000 2.395097136576855
52560001-52565000 0.7434064498258313
52565001-52570000 1.64868602179065
52570001-52575000 2.140690249367746
52575001-52580000 0.9128506253042713
52580001-52585000 1.2409674509488968
52585001-52590000 1.888076235244427
52590001-52595000 2.588726147228628
52595001-52600000 8.94285147817579
52600001-52605000 1.1958921939057898
52605001-52610000 1.2914352623999763
52610001-52615000 4.289139775922669
52615001-52620000 0.08451141968560923
52620001-52625000 0.050717679610666484
52625001-52630000 0.9058206014629836
52630001-52635000 1.0886335794147195
52635001-52640000 0.57056525175154
52640001-52645000 0.6105346176314576
52645001-52650000 0.5852784138416477
52650001-52655000 0.5200777376869091
52655001-52660000 0.7641055161102934
52660001-52665000 0.686495304388322
52665001-52670000 0.46295711964779684
52670001-52675000 0.6038431620547763
52675001-52680000 0.40200221501630756
52680001-52685000 0.3270096037253545
52685001-52690000 0.5868430790185665
52690001-52695000 0.9644238397140092
52695001-52700000 0.5182523164281858
52700001-52705000 0.501413433366254
52705001-52710000 0.26475446868449143
52710001-52715000 0.4011426514863578
52715001-52720000 0.5056914548195162
52720001-52725000 0.24794185671927862
52725001-52730000 0.7162479950875014
52730001-52735000 2.0228436931529434
52735001-52740000 1.583505281105075
52740001-52745000 1.7843555131595632
52745001-52750000 3.989963820977267
52750001-52755000 0.9902798927128766
52755001-52760000 0.39172584738012267
52760001-52765000 0.39481883572680676
52765001-52770000 0.38547200293249406
52770001-52775000 0.4700106077725073
52775001-52780000 0.5145213033687859
52780001-52785000 0.3249097553450264
52785001-52790000 0.8534683970890977
52790001-52795000 1.143012472876655
52795001-52800000 0.29916551716474793
52800001-52805000 0.2967502316074757
52805001-52810000 3.4422313510329876
52810001-52815000 14.929887901732606
52815001-52820000 0.8788080260861909
52820001-52825000 0.8380809319087387
52825001-52830000 4.71458322947362
52830001-52835000 2.607960380081061
52835001-52840000 0.6919473119367174
52840001-52845000 0.9872152747080202
52845001-52850000 1.5822174022396762
52850001-52855000 1.100300826433453
52855001-52860000 0.7961173080890892
52860001-52865000 1.2991776435549287
52865001-52870000 0.8088446123730264
52870001-52875000 0.7717211601481164
52875001-52880000 0.8279570200647347
52880001-52885000 0.41113819841842203
52885001-52890000 0.3390964648058041
52890001-52895000 0.3429448433601675
52895001-52900000 0.467215668259551
52900001-52905000 0.636161440441502
52905001-52910000 0.49263130003178096
52910001-52915000 0.38197817817624974
52915001-52920000 0.25611189260194384
52920001-52925000 0.14715382079269412
52925001-52930000 0.14718044800631044
52930001-52935000 0.5065136036397373
52935001-52940000 0.9238038713897827
52940001-52945000 0.8310877706869705
52945001-52950000 1.3028502087360265
52950001-52955000 1.0314559496406244
52955001-52960000 0.9840829645499451
52960001-52965000 0.7193104114774557
52965001-52970000 0.45143646593573517
52970001-52975000 1.0096742949243371
52975001-52980000 1.0970714434805127
52980001-52985000 0.3066994900958468
52985001-52990000 0.4155022355050089
52990001-52995000 0.771427836593029
52995001-53000000 0.7054427903909175
53000001-53005000 1.2104155528232463
53005001-53010000 0.6241132493892345
53010001-53015000 0.2124316958658433
53015001-53020000 0.2712829504792086
53020001-53025000 0.37377682076773977
53025001-53030000 0.3206996516564809
53030001-53035000 0.4184320555020853
53035001-53040000 1.0318465305992954
53040001-53045000 2.056529016777095
53045001-53050000 1.5994583562402966
53050001-53055000 0.5734867351197778
53055001-53060000 0.7433103321311971
53060001-53065000 1.592859510681119
53065001-53070000 1.5484970684316852
53070001-53075000 1.482916793322112
53075001-53080000 1.147975790865225
53080001-53085000 1.0966286615144298
53085001-53090000 1.8515713911802913
53090001-53095000 1.26522310775711
53095001-53100000 0.831133863801807
53100001-53105000 3.1244630467086827
53105001-53110000 1.9059568375645273
53110001-53115000 0.7187780259381698
53115001-53120000 0.8953501388217242
53120001-53125000 1.4358678672837994
53125001-53130000 0.7959492753904517
53130001-53135000 0.5055655826986205
53135001-53140000 0.9676464644914535
53140001-53145000 1.408195394675172
53145001-53150000 0.7259947815771449
53150001-53155000 0.9738708187645598
53155001-53160000 0.9082172098882436
53160001-53165000 0.7877815624485094
53165001-53170000 1.1906409900905797
53170001-53175000 1.4934818990668286
53175001-53180000 1.6940943748783148
53180001-53185000 1.278085153906067
53185001-53190000 0.6091404469601807
53190001-53195000 0.4878864918130994
53195001-53200000 0.654288662221819
53200001-53205000 0.6856765063086642
53205001-53210000 0.8430028948628202
53210001-53215000 0.634613419638937
53215001-53220000 0.5607120467834524
53220001-53225000 4.748227792116721
53225001-53230000 1.4151421484223534
53230001-53235000 0.73331737248039
53235001-53240000 0.62970581289118
53240001-53245000 0.7281488931234741
53245001-53250000 0.6505611568468471
53250001-53255000 0.46736227691916093
53255001-53260000 2.655240654522206
53260001-53265000 0.54913717106823
53265001-53270000 0.5120634983620496
53270001-53275000 0.9265393744062935
53275001-53280000 1.8317954404659855
53280001-53285000 1.7867990263884321
53285001-53290000 0.5586396989969705
53290001-53295000 0.9753820001519123
53295001-53300000 3.3213090701532737
53300001-53305000 0.7434791586946236
53305001-53310000 0.19912722227519614
53310001-53315000 0.43045381378975056
53315001-53320000 0.48368378393647404
53320001-53325000 0.1980359216511731
53325001-53330000 1.2617914337434089
53330001-53335000 0.7236068866668754
53335001-53340000 0.32199465370255403
53340001-53345000 0.44910805835396667
53345001-53350000 3.991495564374775
53350001-53355000 5.0275218870623135
53355001-53360000 1.8938202657780645
53360001-53365000 1.792895869737678
53365001-53370000 0.8172871735628083
53370001-53375000 1.0582345595808815
53375001-53380000 2.5716402665739544
53380001-53385000 1.0911318674301844
53385001-53390000 1.021631335033606
53390001-53395000 1.187268434428063
53395001-53400000 0.8813597628242921
53400001-53405000 1.8254610771827469
53405001-53410000 6.558347061367396
53410001-53415000 0.9911005553848671
53415001-53420000 1.3279664558331965
53420001-53425000 5.203650938362237
53425001-53430000 1.6120748859405345
53430001-53435000 0.9292289008411628
53435001-53440000 1.2606093922266544
53440001-53445000 1.2403779197573956
53445001-53450000 0.5716233022396487
53450001-53455000 0.8635856638485514
53455001-53460000 3.5288534987671003
53460001-53465000 0.8250558560455079
53465001-53470000 0.5873991558120663
53470001-53475000 1.1431739262635248
53475001-53480000 1.7325927501186875
53480001-53485000 1.450953465252986
53485001-53490000 1.7858409456787245
53490001-53495000 1.8916597122351542
53495001-53500000 0.9411542263472092
53500001-53505000 0.5887095243460913
53505001-53510000 1.1403109081765102
53510001-53515000 3.325382300767829
53515001-53520000 1.01377583145257
53520001-53525000 0.64442323529846
53525001-53530000 0.551866809375044
53530001-53535000 1.1619337099548583
53535001-53540000 1.7986235473075085
53540001-53545000 1.4962680941423858
53545001-53550000 2.307659991097007
53550001-53555000 2.24075483898905
53555001-53560000 3.4501136925582925
53560001-53565000 1.4180482754966424
53565001-53570000 0.50928658066652
53570001-53575000 0.37385509539256884
53575001-53580000 0.8696383439455773
53580001-53585000 1.003423470314103
53585001-53590000 1.061702134516858
53590001-53595000 2.8304671273443662
53595001-53600000 1.4978656445994116
53600001-53605000 1.2102022651614073
53605001-53610000 0.9595439639139234
53610001-53615000 0.4978107988048027
53615001-53620000 0.4023285316313347
53620001-53625000 0.4674129890558835
53625001-53630000 0.3290146290326638
53630001-53635000 0.38051461540436066
53635001-53640000 0.9103942098189127
53640001-53645000 0.4389340275677664
53645001-53650000 0.3700381797755029
53650001-53655000 0.404089035181752
53655001-53660000 0.8271965960059743
53660001-53665000 2.102789057790796
53665001-53670000 0.390634031688137
53670001-53675000 0.3425134915443393
53675001-53680000 0.34984544085707875
53680001-53685000 0.5680289451069972
53685001-53690000 0.5727931093233332
53690001-53695000 0.4602179656340678
53695001-53700000 0.49169143207869453
53700001-53705000 0.3447113306639921
53705001-53710000 0.8825198039571766
53710001-53715000 0.533388567944796
53715001-53720000 0.25642289507774824
53720001-53725000 0.3753538446500874
53725001-53730000 0.6419609595205903
53730001-53735000 1.132740164248151
53735001-53740000 1.1852649019833283
53740001-53745000 1.9080146661330093
53745001-53750000 0.9801143910493672
53750001-53755000 0.4513541570831276
53755001-53760000 0.8008441978499083
53760001-53765000 0.395620328692062
53765001-53770000 0.19760656529824835
53770001-53775000 0.6938023749292823
53775001-53780000 0.5332679462857345
53780001-53785000 0.4612702411828444
53785001-53790000 1.5018064453919042
53790001-53795000 1.1366311143011572
53795001-53800000 0.5554898426620974
53800001-53805000 0.5374611966209167
53805001-53810000 1.9273078751709172
53810001-53815000 1.121342669248318
53815001-53820000 0.9155824520131595
53820001-53825000 1.8568272414886293
53825001-53830000 1.9639786602154532
53830001-53835000 1.8795980432709811
53835001-53840000 1.8235055800398214
53840001-53845000 1.9161568953731787
53845001-53850000 1.4963541530540776
53850001-53855000 1.363623166512372
53855001-53860000 3.3521432883142874
53860001-53865000 2.83296823364446
53865001-53870000 1.334489518283317
53870001-53875000 1.24510443937801
53875001-53880000 0.9731569201560109
53880001-53885000 0.7941571325388349
53885001-53890000 0.7903994847642615
53890001-53895000 6.1170348782621025
53895001-53900000 2.4240914724577753
53900001-53905000 0.48973981588286003
53905001-53910000 0.654012759639407
53910001-53915000 0.8925559087049336
53915001-53920000 0.5837136608383768
53920001-53925000 0.5977193785736984
53925001-53930000 0.9588412657063796
53930001-53935000 2.72707491427049
53935001-53940000 1.254647587744306
53940001-53945000 0.45939467074564416
53945001-53950000 0.2785034092314177
53950001-53955000 0.1779716463726055
53955001-53960000 1.0111556764701772
53960001-53965000 2.414980968412221
53965001-53970000 0.5449328767470076
53970001-53975000 0.7768299115587606
53975001-53980000 1.1317787251605984
53980001-53985000 1.2103147702855692
53985001-53990000 1.2397837772796902
53990001-53995000 0.8423678138886777
53995001-54000000 0.7658272135044817
54000001-54005000 1.0570073617885904
54005001-54010000 1.3753992594328073
54010001-54015000 1.1951783607475919
54015001-54020000 0.9090259083739874
54020001-54025000 0.5984236035100876
54025001-54030000 0.5689607831371778
54030001-54035000 0.6829392249957639
54035001-54040000 0.4881016195031925
54040001-54045000 0.4341454157789156
54045001-54050000 0.24647208142894586
54050001-54055000 0.7747135424443705
54055001-54060000 1.607359533181157
54060001-54065000 0.1634256630095239
54065001-54070000 0.8340589079529807
54070001-54075000 1.2147456248977873
54075001-54080000 0.26559195577905315
54080001-54085000 1.1845914782285871
54085001-54090000 0.42988799928984367
54090001-54095000 0.06879019904026289
54095001-54100000 0.35467202076363685
54100001-54105000 0.5334034498415312
54105001-54110000 0.24157037656307503
54110001-54115000 0.7236922899163665
54115001-54120000 2.7336277389299433
54120001-54125000 2.086517603021651
54125001-54130000 2.0663844782325356
54130001-54135000 0.703865312040247
54135001-54140000 0.47322032661034424
54140001-54145000 0.5868514467564369
54145001-54150000 0.12719196158907525
54150001-54155000 0.5260907849956304
54155001-54160000 1.8260959242625066
54160001-54165000 0.4757261241742407
54165001-54170000 0.45406726345428894
54170001-54175000 0.6104932651713637
54175001-54180000 1.5314542120069607
54180001-54185000 0.9113769819371134
54185001-54190000 0.8820380076299311
54190001-54195000 1.406212148613611
54195001-54200000 2.1873335822566573
54200001-54205000 1.2641413595924635
54205001-54210000 0.5411735240771914
54210001-54215000 0.4487145012278526
54215001-54220000 0.48072555167102493
54220001-54225000 0.5326763103125405
54225001-54230000 0.4462886286970899
54230001-54235000 0.5878656512355014
54235001-54240000 1.0240007042857175
54240001-54245000 0.6166210180320942
54245001-54250000 0.6099161159592534
54250001-54255000 0.44664911524199014
54255001-54260000 0.5547774308422383
54260001-54265000 1.7145097318759248
54265001-54270000 1.6390720517177417
54270001-54275000 0.8127285956283603
54275001-54280000 0.4968895274588427
54280001-54285000 0.5186462409274702
54285001-54290000 0.9107493224949911
54290001-54295000 3.1668404140487727
54295001-54300000 1.0391805365963993
54300001-54305000 0.567256233524365
54305001-54310000 0.5790490248529018
54310001-54315000 1.1408539562503548
54315001-54320000 0.4750361967246897
54320001-54325000 0.255774758778272
54325001-54330000 0.47163471247832794
54330001-54335000 0.5626498461341335
54335001-54340000 0.5721634149331716
54340001-54345000 0.6440000266782165
54345001-54350000 0.5657904404236723
54350001-54355000 0.5355330863615033
54355001-54360000 0.9285839999447897
54360001-54365000 1.658960753954619
54365001-54370000 0.6524232999657462
54370001-54375000 0.8816218402509453
54375001-54380000 1.5866992277635457
54380001-54385000 0.5541623540168178
54385001-54390000 0.5214275427861939
54390001-54395000 1.0216166585733406
54395001-54400000 0.6343048825028792
54400001-54405000 0.45639665896659737
54405001-54410000 0.39465662290437337
54410001-54415000 0.705193743021524
54415001-54420000 1.629237021208109
54420001-54425000 0.6356336113194929
54425001-54430000 1.0261104390974831
54430001-54435000 1.0064566831812438
54435001-54440000 0.6910694967803974
54440001-54445000 2.0131085467421914
54445001-54450000 1.4093671950240898
54450001-54455000 0.5285490395681707
54455001-54460000 0.4586697574919023
54460001-54465000 0.8881718911013236
54465001-54470000 2.2951534848863364
54470001-54475000 0.42112015918479623
54475001-54480000 0.3887584129933525
54480001-54485000 1.274706628681758
54485001-54490000 0.96088945317687
54490001-54495000 0.583748661253492
54495001-54500000 0.5972223047167423
54500001-54505000 0.685109394175547
54505001-54510000 1.0609628272782847
54510001-54515000 0.8215434936519229
54515001-54520000 0.5604708200326554
54520001-54525000 0.7322839747498868
54525001-54530000 1.2950781606738386
54530001-54535000 1.5107188818941124
54535001-54540000 0.5616325858462924
54540001-54545000 0.41772289681043195
54545001-54550000 0.8858620359348566
54550001-54555000 1.2854819764022458
54555001-54560000 1.0529569847941074
54560001-54565000 0.8941629254047905
54565001-54570000 1.192703036550809
54570001-54575000 0.6037756403721288
54575001-54580000 0.41264984145295097
54580001-54585000 0.7017703336290018
54585001-54590000 0.5779826513459495
54590001-54595000 1.3939708854522228
54595001-54600000 2.180586985714543
54600001-54605000 0.8132488403307766
54605001-54610000 0.446413200797446
54610001-54615000 0.46810506189278894
54615001-54620000 1.0264834718699567
54620001-54625000 1.4529932549850706
54625001-54630000 0.9648968693404516
54630001-54635000 1.71283225870621
54635001-54640000 1.0254349612291567
54640001-54645000 0.10576832831289741
54645001-54650000 0.14927660075811208
54650001-54655000 0.37334061943570557
54655001-54660000 0.6746261081021916
54660001-54665000 0.6220722512818477
54665001-54670000 0.6691713928141282
54670001-54675000 0.6563895666374763
54675001-54680000 0.7377080096749605
54680001-54685000 0.8991009696054771
54685001-54690000 0.9022940704702959
54690001-54695000 1.0324486255061478
54695001-54700000 1.908694843824707
54700001-54705000 2.323782766381304
54705001-54710000 2.1673889363670775
54710001-54715000 2.558626187747873
54715001-54720000 1.1560309834994456
54720001-54725000 2.0944059762889142
54725001-54730000 1.5782496938617785
54730001-54735000 0.449998625456279
54735001-54740000 0.642809448845653
54740001-54745000 1.3017167764493964
54745001-54750000 2.951269754787365
54750001-54755000 2.023660440418712
54755001-54760000 1.0741496752710615
54760001-54765000 0.618313728715089
54765001-54770000 0.7255510474975378
54770001-54775000 0.5339349219080549
54775001-54780000 0.3549416938475055
54780001-54785000 0.6966901324346767
54785001-54790000 0.4836787680566795
54790001-54795000 0.3368308818671283
54795001-54800000 0.39217665132246726
54800001-54805000 0.5636047996811148
54805001-54810000 0.6867317227540701
54810001-54815000 0.44867726740534725
54815001-54820000 0.40534672856425424
54820001-54825000 0.40008794680313453
54825001-54830000 1.1774596758488582
54830001-54835000 0.9011794416075476
54835001-54840000 0.6476838948568945
54840001-54845000 1.1304915654565564
54845001-54850000 1.1031686632460909
54850001-54855000 0.7911748329311645
54855001-54860000 1.0696577272116805
54860001-54865000 1.45965048008151
54865001-54870000 0.9850825667051939
54870001-54875000 0.753800903215885
54875001-54880000 0.41951450230465026
54880001-54885000 0.5263969428350002
54885001-54890000 1.4813963258183007
54890001-54895000 0.2677898590731056
54895001-54900000 0.22523900242347117
54900001-54905000 0.4535853263451915
54905001-54910000 0.5208406539502389
54910001-54915000 1.0904409882320083
54915001-54920000 0.7306185708606883
54920001-54925000 0.5183315451688889
54925001-54930000 0.7643981352147079
54930001-54935000 0.726349604946746
54935001-54940000 0.6678038875259019
54940001-54945000 0.5476083146905398
54945001-54950000 0.5672849014470084
54950001-54955000 0.3148089798835163
54955001-54960000 0.2751887052072877
54960001-54965000 0.6801480014311942
54965001-54970000 0.5070209667880358
54970001-54975000 0.3838677793128898
54975001-54980000 0.37822929984669257
54980001-54985000 0.6905010189174821
54985001-54990000 0.6509329928194653
54990001-54995000 0.5649472061686348
54995001-55000000 0.7811598540801553
55000001-55005000 0.5068797423648652
55005001-55010000 2.072991914312411
55010001-55015000 2.173093728351674
55015001-55020000 0.3736423520871267
55020001-55025000 0.4712133852330351
55025001-55030000 0.6332408847932965
55030001-55035000 0.5580969808886311
55035001-55040000 0.5795776711219985
55040001-55045000 1.1931756399859599
55045001-55050000 0.9211013826271303
55050001-55055000 0.6735334785696293
55055001-55060000 0.8838850245665216
55060001-55065000 0.7850243963787319
55065001-55070000 1.119337569056584
55070001-55075000 1.408687275101802
55075001-55080000 1.1276104375167988
55080001-55085000 2.7013968889008972
55085001-55090000 2.825372202263072
55090001-55095000 1.1927315467852624
55095001-55100000 1.252064283133797
55100001-55105000 1.102924245590387
55105001-55110000 0.9731709448684283
55110001-55115000 0.9398919883882098
55115001-55120000 0.8026595285861909
55120001-55125000 0.33512520527970524
55125001-55130000 0.6158995729782368
55130001-55135000 1.1948712528174648
55135001-55140000 0.20700405114668324
55140001-55145000 0.5922450626536547
55145001-55150000 1.363816227918227
55150001-55155000 0.6521271647772241
55155001-55160000 1.1171733437106304
55160001-55165000 1.0561650125517956
55165001-55170000 0.40452836105418555
55170001-55175000 0.60629779450662
55175001-55180000 0.6949786467981466
55180001-55185000 0.354958799195898
55185001-55190000 3.2946107687507995
55190001-55195000 2.4092315494593084
55195001-55200000 0.2897136363351886
55200001-55205000 0.4808255004413453
55205001-55210000 0.42690475988400745
55210001-55215000 0.2977597015153295
55215001-55220000 0.7866975881894115
55220001-55225000 2.3491694360877977
55225001-55230000 2.4176575174561243
55230001-55235000 1.362366576718074
55235001-55240000 0.49039588233763376
55240001-55245000 0.5631742651519673
55245001-55250000 0.4205552825748183
55250001-55255000 0.44054243919979547
55255001-55260000 2.320943899296339
55260001-55265000 0.9958131408117508
55265001-55270000 0.9259028488875366
55270001-55275000 1.7379817827429873
55275001-55280000 0.7841049187761274
55280001-55285000 0.6722908602477401
55285001-55290000 1.0909895206019693
55290001-55295000 0.6872730479132438
55295001-55300000 0.7668031200383374
55300001-55305000 1.720441438594729
55305001-55310000 0.8795202478852311
55310001-55315000 1.0176268668570683
55315001-55320000 3.1040903346410986
55320001-55325000 1.0875714091114685
55325001-55330000 0.94007809107832
55330001-55335000 1.010531573906321
55335001-55340000 1.2454708345987746
55340001-55345000 1.8074636103294197
55345001-55350000 1.7448719677718234
55350001-55355000 0.9893303948760431
55355001-55360000 0.5708849788763163
55360001-55365000 0.5774617525089509
55365001-55370000 1.4571518588286132
55370001-55375000 1.6061483138417958
55375001-55380000 0.9174277977601416
55380001-55385000 1.4260488256690582
55385001-55390000 1.2374603600628995
55390001-55395000 1.436915881502045
55395001-55400000 1.5035253682513476
55400001-55405000 1.1028078886584922
55405001-55410000 1.3607766838587851
55410001-55415000 1.2931608743652294
55415001-55420000 1.3190768043905152
55420001-55425000 1.3084713831852472
55425001-55430000 0.6459540323470799
55430001-55435000 1.5604816163765258
55435001-55440000 3.7283312110283306
55440001-55445000 1.1106245723628794
55445001-55450000 1.0405745964382291
55450001-55455000 0.5546877701680145
55455001-55460000 0.4570423352482101
55460001-55465000 1.0145863885364088
55465001-55470000 2.9082319426190515
55470001-55475000 1.0314551543841324
55475001-55480000 0.5891709627807447
55480001-55485000 0.6216364040501103
55485001-55490000 0.9741105577800566
55490001-55495000 0.6558608851537711
55495001-55500000 0.5028076099936298
55500001-55505000 0.5949408800366501
55505001-55510000 0.4289744556441767
55510001-55515000 0.4739517795744922
55515001-55520000 0.4484909397160247
55520001-55525000 0.35030673833397763
55525001-55530000 0.5724620866392842
55530001-55535000 0.4888881190430098
55535001-55540000 0.4771945234758679
55540001-55545000 0.9715622080577889
55545001-55550000 0.5546941658830358
55550001-55555000 0.3396274324034948
55555001-55560000 1.5644943616125566
55560001-55565000 3.2527444415684075
55565001-55570000 0.39832478059907317
55570001-55575000 0.24545365368219443
55575001-55580000 0.27977109024676833
55580001-55585000 0.6692864686026976
55585001-55590000 0.8114454429433693
55590001-55595000 0.8996674501299247
55595001-55600000 0.38787001300451984
55600001-55605000 0.2849225302073999
55605001-55610000 0.5887552106384056
55610001-55615000 0.7237573339202871
55615001-55620000 0.4561180933309079
55620001-55625000 0.4837754904813764
55625001-55630000 2.372673064041977
55630001-55635000 0.8517430785080448
55635001-55640000 0.34737522295462553
55640001-55645000 1.3480863421856346
55645001-55650000 2.1155650821800753
55650001-55655000 0.8617227969142239
55655001-55660000 1.378524424184174
55660001-55665000 1.3885790486419367
55665001-55670000 0.7332124841977102
55670001-55675000 0.5677687881888589
55675001-55680000 0.9703854915747611
55680001-55685000 1.5548711304017735
55685001-55690000 0.6030770237932732
55690001-55695000 0.2948477025837056
55695001-55700000 0.185547389112155
55700001-55705000 0.8563361137911774
55705001-55710000 0.8911630638095005
55710001-55715000 0.3434693799539439
55715001-55720000 4.219738428994407
55720001-55725000 0.8947131519045386
55725001-55730000 0.2899097368407733
55730001-55735000 0.6857766407915036
55735001-55740000 1.302735727820217
55740001-55745000 1.4693421092295251
55745001-55750000 0.7777287071043932
55750001-55755000 1.0341748844934477
55755001-55760000 2.3992562319859303
55760001-55765000 0.9230947781087946
55765001-55770000 1.1132437233018855
55770001-55775000 1.6372808674173167
55775001-55780000 1.3146629916449835
55780001-55785000 0.9680251048858514
55785001-55790000 0.8304000298862896
55790001-55795000 0.5795314664287786
55795001-55800000 0.2890515136048167
55800001-55805000 0.609938454559275
55805001-55810000 1.0606390324249488
55810001-55815000 0.6475287789911698
55815001-55820000 0.6279639936934359
55820001-55825000 0.45213168582136004
55825001-55830000 0.7216520337960318
55830001-55835000 0.4150528543880976
55835001-55840000 0.32549399421305236
55840001-55845000 1.91932986791596
55845001-55850000 0.7458688610852806
55850001-55855000 0.2858531119286981
55855001-55860000 0.4930900005574289
55860001-55865000 0.6066121605640108
55865001-55870000 0.4498830948103684
55870001-55875000 0.5172919500217674
55875001-55880000 0.7260879462363292
55880001-55885000 0.7244010612964212
55885001-55890000 0.7498299067528463
55890001-55895000 1.1555818152741966
55895001-55900000 0.4483216977899411
55900001-55905000 0.371043853133384
55905001-55910000 0.5496704323556434
55910001-55915000 6.109945320890935
55915001-55920000 1.435126834589794
55920001-55925000 0.5341422391760932
55925001-55930000 0.9113101815272293
55930001-55935000 1.8097356680584322
55935001-55940000 0.7785598613392025
55940001-55945000 0.5084725104068862
55945001-55950000 0.5383023798366176
55950001-55955000 0.3800743602690756
55955001-55960000 0.41218917755385953
55960001-55965000 4.49685044906592
55965001-55970000 0.4484596752480851
55970001-55975000 0.5302937475341711
55975001-55980000 0.7457549196070904
55980001-55985000 0.45745532534714134
55985001-55990000 2.8943799486844304
55990001-55995000 1.222322452486817
55995001-56000000 0.7491835869940003
56000001-56005000 0.4442199958518094
56005001-56010000 0.5027350629792868
56010001-56015000 0.9182667893842659
56015001-56020000 0.2416665638904052
56020001-56025000 0.34123958430340967
56025001-56030000 0.6628361676655545
56030001-56035000 0.44168661789332453
56035001-56040000 0.8211770506837419
56040001-56045000 1.8900344091739147
56045001-56050000 0.47692713891731064
56050001-56055000 0.3830687589240661
56055001-56060000 0.6583529590154142
56060001-56065000 0.5308835426274351
56065001-56070000 0.725191193990937
56070001-56075000 1.5674051107308482
56075001-56080000 0.8575326886562586
56080001-56085000 0.6299451300430077
56085001-56090000 0.6136965570910644
56090001-56095000 0.8548698783463052
56095001-56100000 1.4011745436989635
56100001-56105000 5.341223665090271
56105001-56110000 3.593599688271692
56110001-56115000 2.704369648554296
56115001-56120000 1.1151403677701617
56120001-56125000 0.7798954907866936
56125001-56130000 1.3175026434345474
56130001-56135000 0.6430764819120603
56135001-56140000 0.7169426349061494
56140001-56145000 1.1986688311244353
56145001-56150000 2.292952524766321
56150001-56155000 1.9730486372989005
56155001-56160000 0.8510005506973503
56160001-56165000 0.2735097605381215
56165001-56170000 0.2028081252140222
56170001-56175000 0.9927071572490039
56175001-56180000 3.634348272404405
56180001-56185000 0.4688821595396352
56185001-56190000 0.7585759228179008
56190001-56195000 1.9652537632330394
56195001-56200000 3.9101957014006534
56200001-56205000 13.275712847763645
56205001-56210000 3.2590001212680426
56210001-56215000 1.3773346317854633
56215001-56220000 0.6548941831369978
56220001-56225000 0.5239545500739609
56225001-56230000 0.7521957537699816
56230001-56235000 0.5796953059772144
56235001-56240000 1.4802619445636085
56240001-56245000 3.175218351460756
56245001-56250000 0.5620831978429687
56250001-56255000 0.6520723324667964
56255001-56260000 1.092951373931734
56260001-56265000 0.7563734052547347
56265001-56270000 0.550148535850264
56270001-56275000 1.1711694461028055
56275001-56280000 1.5459736823344412
56280001-56285000 0.5482048977296606
56285001-56290000 1.2247460874336837
56290001-56295000 5.016207633173272
56295001-56300000 0.6779523285350667
56300001-56305000 0.36747996514502557
56305001-56310000 0.5777982155657997
56310001-56315000 0.8990983949393659
56315001-56320000 0.5075763936963829
56320001-56325000 0.40397056492980327
56325001-56330000 0.9739036371121373
56330001-56335000 0.5263570942828194
56335001-56340000 0.3376390862787992
56340001-56345000 0.751406167463081
56345001-56350000 0.30781356854233655
56350001-56355000 0.8360187766794719
56355001-56360000 0.3401742046414563
56360001-56365000 0.07038788214362157
56365001-56370000 0.09681193014960772
56370001-56375000 0.17628315220484464
56375001-56380000 0.7686079523254205
56380001-56385000 1.0465892240607546
56385001-56390000 0.34516083274234166
56390001-56395000 0.30729865159754255
56395001-56400000 0.3644221717994021
56400001-56405000 0.4913505767899982
56405001-56410000 0.8778149791797154
56410001-56415000 1.0111166343535793
56415001-56420000 0.6713825206745033
56420001-56425000 3.435208574581948
56425001-56430000 2.998820432731593
56430001-56435000 0.7347246577273149
56435001-56440000 1.4034942829897579
56440001-56445000 1.7802603276308095
56445001-56450000 1.077996872896646
56450001-56455000 1.10052903383337
56455001-56460000 1.6262692652518744
56460001-56465000 2.068484441055583
56465001-56470000 0.9462004171180122
56470001-56475000 0.825886742084891
56475001-56480000 0.8542512454553072
56480001-56485000 1.2519563050603588
56485001-56490000 0.4750325620792302
56490001-56495000 0.14900539394707063
56495001-56500000 0.2742575667238662
56500001-56505000 0.4785173205305214
56505001-56510000 0.37806131806009424
56510001-56515000 0.5312980614763568
56515001-56520000 0.5960949495391694
56520001-56525000 0.3619142894292486
56525001-56530000 0.4071259438050123
56530001-56535000 1.581910637900442
56535001-56540000 0.3643364546593664
56540001-56545000 0.2518960621507247
56545001-56550000 0.8785587792887916
56550001-56555000 0.5801463813748597
56555001-56560000 0.3472011583725247
56560001-56565000 0.6126973182863252
56565001-56570000 1.196240030156627
56570001-56575000 1.5082135039997608
56575001-56580000 0.544089381525269
56580001-56585000 0.36767894829745235
56585001-56590000 1.7740847896750387
56590001-56595000 0.694643077382769
56595001-56600000 0.34473842220909146
56600001-56605000 0.7797765339426093
56605001-56610000 0.45684141887754204
56610001-56615000 0.8574180387375762
56615001-56620000 0.5935136364456196
56620001-56625000 0.13956857012703353
56625001-56630000 1.1198687954206574
56630001-56635000 0.779104093916197
56635001-56640000 0.09552871224582943
56640001-56645000 0.392587787914207
56645001-56650000 0.10626756124880239
56650001-56655000 0.07278758006436728
56655001-56660000 0.3000526510522612
56660001-56665000 0.17024114059201476
56665001-56670000 0.4423836773157266
56670001-56675000 0.2000378322245238
56675001-56680000 0.26508682139074813
56680001-56685000 0.9506791202178666
56685001-56690000 0.5489528861395911
56690001-56695000 0.2539089228851041
56695001-56700000 0.27608067338395664
56700001-56705000 0.33991945906851795
56705001-56710000 0.2281964456016369
56710001-56715000 1.2821312588127756
56715001-56720000 0.7513064261462111
56720001-56725000 0.3942912609725759
56725001-56730000 1.8332366632451316
56730001-56735000 2.396259965827445
56735001-56740000 0.4850129738926026
56740001-56745000 0.290256167786033
56745001-56750000 2.212739874638389
56750001-56755000 0.5333428523684325
56755001-56760000 0.25627504885725655
56760001-56765000 0.7608373448235893
56765001-56770000 0.2737690952501662
56770001-56775000 0.25881815301590955
56775001-56780000 0.4205144988181591
56780001-56785000 0.611184923569532
56785001-56790000 0.5225804195116944
56790001-56795000 0.42739106312108394
56795001-56800000 0.44561181674441414
56800001-56805000 2.8727612971106664
56805001-56810000 1.3210745464448193
56810001-56815000 0.17811388798019215
56815001-56820000 0.15201352276192612
56820001-56825000 0.35667716284733614
56825001-56830000 0.6368595524985858
56830001-56835000 0.5155469787191538
56835001-56840000 0.43744657544716087
56840001-56845000 0.4429301945936451
56845001-56850000 0.560879648105528
56850001-56855000 0.5561834061678176
56855001-56860000 0.502400530369692
56860001-56865000 0.6510785329401618
56865001-56870000 1.6481478462414267
56870001-56875000 0.4920103253694952
56875001-56880000 0.38823424111491284
56880001-56885000 1.137521027520421
56885001-56890000 0.5107476224861482
56890001-56895000 0.9126666930380177
56895001-56900000 1.530045300592233
56900001-56905000 0.6579276486657155
56905001-56910000 1.3832768564785778
56910001-56915000 0.6921146477838187
56915001-56920000 0.2832356725635133
56920001-56925000 0.43639817346413523
56925001-56930000 0.6256816940918435
56930001-56935000 0.4642886327342545
56935001-56940000 0.3612815941531423
56940001-56945000 0.5830946070985163
56945001-56950000 0.5714646915860301
56950001-56955000 0.3194640020425948
56955001-56960000 0.903316015587694
56960001-56965000 1.7099809177215544
56965001-56970000 0.17888746956797874
56970001-56975000 0.19113390256635857
56975001-56980000 0.8475835058723765
56980001-56985000 0.3969567525054175
56985001-56990000 0.5924337870423323
56990001-56995000 0.8471974273576842
56995001-57000000 0.3857389214721461
57000001-57005000 0.4476618660719454
57005001-57010000 0.583970084493416
57010001-57015000 1.2232235830804747
57015001-57020000 0.471272165812515
57020001-57025000 0.25519101256944093
57025001-57030000 0.3503444545578438
57030001-57035000 1.0883899240713781
57035001-57040000 0.5830670894457953
57040001-57045000 0.18320068952369517
57045001-57050000 0.7338259219550426
57050001-57055000 1.0218619627437155
57055001-57060000 0.6124972716546517
57060001-57065000 2.180168810785506
57065001-57070000 2.0626368028573667
57070001-57075000 0.6881808242437621
57075001-57080000 0.5251180188841895
57080001-57085000 0.8691437356786104
57085001-57090000 1.447964396867793
57090001-57095000 1.9173114181056066
57095001-57100000 1.6775966859414384
57100001-57105000 2.1308207876965777
57105001-57110000 1.922546275162908
57110001-57115000 0.8436541716052591
57115001-57120000 0.6724436244717079
57120001-57125000 2.1801125801387298
57125001-57130000 3.9914904437993424
57130001-57135000 0.2365466414187015
57135001-57140000 0.3441944816009891
57140001-57145000 0.48287307564401155
57145001-57150000 0.2059928608722941
57150001-57155000 0.23515847661924008
57155001-57160000 0.6175477110521383
57160001-57165000 6.341938608104488
57165001-57170000 1.1825377188466695
57170001-57175000 1.0182923582771901
57175001-57180000 2.8719232014975082
57180001-57185000 1.5177797591506061
57185001-57190000 0.9365300924856043
57190001-57195000 1.1229291607753737
57195001-57200000 0.8936476919584913
57200001-57205000 1.6557201891425508
57205001-57210000 3.498246475606341
57210001-57215000 2.422815131066394
57215001-57220000 2.78370035498029
57220001-57225000 2.78370035498029
57225001-57230000 2.9063655716079118
57230001-57235000 2.3708331658837363
57235001-57240000 3.796032133080778
57240001-57245000 4.503374068181104
57245001-57250000 2.9107232434360384
57250001-57255000 3.5183815931895936
57255001-57260000 3.4189163460512577
57260001-57265000 3.236354069135275
57265001-57270000 3.753195075289145
57270001-57275000 2.4350090255533727
57275001-57280000 2.8761249965527846
57280001-57285000 0.8698075596017385
57285001-57290000 0.160229879988825
57290001-57295000 1.1346240561318026
57295001-57300000 3.2625513786320965
57300001-57305000 1.5375908982157958
57305001-57310000 2.295190692513856
57310001-57315000 2.074925393764486
57315001-57320000 2.2770220032584607
57320001-57325000 1.902928502256549
57325001-57330000 1.6506726927235698
57330001-57335000 1.7681889315665003
57335001-57340000 1.7277793021647414
57340001-57345000 1.7277793021647414
57345001-57350000 1.7277793021647414
57350001-57355000 1.7277793021647414
57355001-57360000 1.7277793021647414
57360001-57365000 1.7277793021647414
57365001-57370000 1.7277793021647414
57370001-57375000 1.7277793021647414
57375001-57380000 1.7277793021647414
57380001-57385000 1.7277793021647414
57385001-57390000 1.7277793021647414
57390001-57395000 1.7277793021647414
57395001-57400000 1.7277793021647414
57400001-57405000 1.7277793021647414
57405001-57410000 1.7277793021647414
57410001-57415000 1.7277793021647414
57415001-57420000 1.7277793021647414
57420001-57425000 1.7277793021647414
57425001-57430000 1.7277793021647414
57430001-57435000 1.7277793021647414
57435001-57440000 1.7277793021647414
57440001-57445000 1.7277793021647414
57445001-57450000 1.7277793021647414
57450001-57455000 1.7277793021647414
57455001-57460000 1.7277793021647414
57460001-57465000 1.7277793021647414
57465001-57470000 1.7277793021647414
57470001-57475000 1.7277793021647414
57475001-57480000 1.7277793021647414
57480001-57485000 1.7277793021647414
57485001-57490000 1.7277793021647414
57490001-57495000 1.7277793021647414
57495001-57500000 1.7277793021647414
57500001-57505000 1.7277793021647414
57505001-57510000 1.7277793021647414
57510001-57515000 1.7277793021647414
57515001-57520000 1.7277793021647414
57520001-57525000 1.7277793021647414
57525001-57530000 1.7277793021647414
57530001-57535000 1.7277793021647414
57535001-57540000 1.7277793021647414
57540001-57545000 1.7277793021647414
57545001-57550000 1.7277793021647414
57550001-57555000 1.6637030365952836
57555001-57560000 1.6125799918130845
57560001-57565000 2.0196579177554694
57565001-57570000 0.44552389899782585
57570001-57575000 0.21103231058619054
57575001-57580000 0.7096713220251949
57580001-57585000 6.443861127135773
57585001-57590000 1.396590840822656
57590001-57595000 1.3827592229426875
57595001-57600000 0.9955509754573141
57600001-57605000 0.9239943000708148
57605001-57610000 0.5697310584832775
57610001-57615000 0.4332888656685692
57615001-57620000 1.0085087351046749
57620001-57625000 0.9632608945729996
57625001-57630000 0.684132425190309
57630001-57635000 0.6501889678582855
57635001-57640000 1.1930643420098082
57640001-57645000 0.998252647400243
57645001-57650000 0.45320198803613787
57650001-57655000 0.48301547302102227
57655001-57660000 0.6460883808445077
57660001-57665000 1.3236343627296627
57665001-57670000 1.1655762734531456
57670001-57675000 0.3683643359229462
57675001-57680000 0.40558524176826266
57680001-57685000 0.795463310299144
57685001-57690000 0.5383688898323051
57690001-57695000 0.7454791892450175
57695001-57700000 0.9070007402119621
57700001-57705000 0.49989848411826837
57705001-57710000 1.0577678659440362
57710001-57715000 0.607993300770295
57715001-57720000 0.6690327746344087
57720001-57725000 0.36228170541692106
57725001-57730000 0.13814603432752
57730001-57735000 0.9373417807892256
57735001-57740000 0.8681287874718538
57740001-57745000 0.39149139450611403
57745001-57750000 1.3761968169979124
57750001-57755000 1.4909175125392584
57755001-57760000 0.9526980306159756
57760001-57765000 1.0987606447593838
57765001-57770000 1.516441753508665
57770001-57775000 1.5354886006707644
57775001-57780000 0.6586124480543825
57780001-57785000 0.9071332781670111
57785001-57790000 0.7719612827857006
57790001-57795000 0.9095146399422048
57795001-57800000 1.0275836865401793
57800001-57805000 0.03905020704358495
57805001-57810000 0.2624365633357538
57810001-57815000 0.8645681429919214
57815001-57820000 0.5612496244729845
57820001-57825000 0.8849452302790299
57825001-57830000 1.1248972287918613
57830001-57835000 0.74175539039487
57835001-57840000 0.6277728640405689
57840001-57845000 1.216778815193148
57845001-57850000 0.8954782296787819
57850001-57855000 1.0199176055007768
57855001-57860000 1.1189128150962027
57860001-57865000 1.026126951210061
57865001-57870000 0.924956833965723
57870001-57875000 0.9669687634310016
57875001-57880000 1.698359713602564
57880001-57885000 0.5947738989779511
57885001-57890000 0.4192784952704411
57890001-57895000 1.1269142298563928
57895001-57900000 0.9535936241927924
57900001-57905000 1.34063089888626
57905001-57910000 1.0106902226203918
57910001-57915000 0.8730813866996008
57915001-57920000 1.0657412465098104
57920001-57925000 0.82295869232429
57925001-57930000 1.52153806176322
57930001-57935000 1.2203556711769168
57935001-57940000 0.8240639151215011
57940001-57945000 0.7304298053284142
57945001-57950000 0.6327748428016569
57950001-57955000 0.6601839362790617
57955001-57960000 1.3199385389910596
57960001-57965000 0.9632598282241837
57965001-57970000 0.8546664800069799
57970001-57975000 0.9587309021673412
57975001-57980000 0.6930328925569145
57980001-57985000 0.722983912292943
57985001-57990000 1.00058243443698
57990001-57995000 0.9424753297244103
57995001-58000000 0.8035833749217013
58000001-58005000 0.7357176557421172
58005001-58010000 0.6985493843415714
58010001-58015000 0.525171635398977
58015001-58020000 0.29218567974779297
58020001-58025000 0.2787687185844952
58025001-58030000 0.7768197300661533
58030001-58035000 0.6504608881334455
58035001-58040000 0.5177354511595591
58040001-58045000 1.0561461463317123
58045001-58050000 1.208201267152556
58050001-58055000 0.8706307707032843
58055001-58060000 0.6636068228233839
58060001-58065000 0.32540192012481
58065001-58070000 0.17510184068737036
58070001-58075000 0.8338612337035934
58075001-58080000 2.8409135258379874
58080001-58085000 0.0
58140001-58145000 1.8397064550006033
58145001-58150000 1.8495373614904946
58150001-58155000 0.45142136146632217
58155001-58160000 1.4034724483037886
58160001-58165000 0.9613461315182236
58165001-58170000 0.20006405686235756
58170001-58175000 0.8013985824766491
58175001-58180000 1.4112164601952037
58180001-58185000 0.4830142666962664
58185001-58190000 1.0427041585479953
58190001-58195000 1.8764061007053423
58195001-58200000 1.075896870135986
58200001-58205000 1.3315228664401746
58205001-58210000 1.2819817075397242
58210001-58215000 1.2926327578238603
58215001-58220000 1.2845854541436472
58220001-58225000 1.3355508751591738
58225001-58230000 1.195365132744179
58230001-58235000 1.4324225092558038
58235001-58240000 1.8234926233474058
58240001-58245000 1.6150350968246712
58245001-58250000 1.6832590119983528
58250001-58255000 1.6832590119983528
58255001-58260000 1.7248879886367459
58260001-58265000 1.6162931068444166
58265001-58270000 1.8581100947774167
58270001-58275000 2.1554751937604744
58275001-58280000 2.4954808276239846
58280001-58285000 2.105649594671042
58285001-58290000 1.392414567303524
58290001-58295000 1.3366144595218459
58295001-58300000 1.463763399028074
58300001-58305000 1.1061780502307634
58305001-58310000 0.5780216288007952
58310001-58315000 0.6689587925929719
58315001-58320000 1.1504246598890375
58320001-58325000 1.0061247825501864
58325001-58330000 1.0557596927453268
58330001-58335000 1.7859113532405126
58335001-58340000 1.6960454857601965
58340001-58345000 0.84788670854392
58345001-58350000 1.0966733363451788
58350001-58355000 2.3341064687913193
58355001-58360000 1.1339813318275673
58360001-58365000 1.5118100021670047
58365001-58370000 1.8444817490266028
58370001-58375000 4.22386011727173
58375001-58380000 4.630318120043018
58380001-58385000 0.6733707341558416
58385001-58390000 1.4423491583583004
58390001-58395000 1.8239487410342283
58395001-58400000 0.2757350797421193
58400001-58405000 0.16092111035091033
58405001-58410000 0.1885224795417486
58410001-58415000 0.4043884725715009
58415001-58420000 1.186952752409302
58420001-58425000 1.0871939115109281
58425001-58430000 1.2814020735181684
58430001-58435000 1.5196578119977582
58435001-58440000 0.9598647627451552
58440001-58445000 0.8537717541672248
58445001-58450000 1.0523769693856586
58450001-58455000 0.8839774495309152
58455001-58460000 0.5469982109938479
58460001-58465000 1.2183108978027999
58465001-58470000 0.6746386880773226
58470001-58475000 0.1733375622903679
58475001-58480000 0.4767535469752455
58480001-58485000 0.8944203803926873
58485001-58490000 0.4148707295770052
58490001-58495000 0.9701891686405417
58495001-58500000 1.3064296728006384
58500001-58505000 0.8172349524281011
58505001-58510000 1.4411294275506141
58510001-58515000 2.0738816553339565
58515001-58520000 0.8986754034935197
58520001-58525000 0.47306369042518387
58525001-58530000 0.332854638194198
58530001-58535000 0.41664617139988097
58535001-58540000 0.5332094097314474
58540001-58545000 0.7693218584254421
58545001-58550000 1.3604062394522143
58550001-58555000 0.38767170791068645
58555001-58560000 0.3139560680411341
58560001-58565000 0.7870824598890397
58565001-58570000 0.5111867385328162
58570001-58575000 0.2895665914188349
58575001-58580000 0.8742945252802832
58580001-58585000 0.787691996559222
58585001-58590000 0.4019809805641039
58590001-58595000 0.5964123772571418
58595001-58600000 1.0116464703116534
58600001-58605000 0.6514864495895105
58605001-58610000 0.5216383228428458
58610001-58615000 0.3759934602307021
58615001-58620000 0.5157955483286766
58620001-58625000 1.275804589533972
58625001-58630000 0.4402089907570191
58630001-58635000 0.5169780420137036
58635001-58640000 1.859949207809314
58640001-58645000 1.3492687025899595
58645001-58650000 0.3715936832034135
58650001-58655000 0.2919015165792238
58655001-58660000 0.47767538450205355
58660001-58665000 0.9899380479323586
58665001-58670000 0.5795683119172366
58670001-58675000 0.7719050475207045
58675001-58680000 0.620563566387075
58680001-58685000 0.366015421118859
58685001-58690000 1.0903443123196177
58690001-58695000 0.9381408995793974
58695001-58700000 0.7147060544493181
58700001-58705000 1.8062959556254747
58705001-58710000 0.5679057909703044
58710001-58715000 0.5101807304367937
58715001-58720000 1.251052049084398
58720001-58725000 0.8507510553075972
58725001-58730000 1.2561161797345677
58730001-58735000 1.951381262648548
58735001-58740000 1.2256998498461529
58740001-58745000 1.0152726026831917
58745001-58750000 1.4491824384876133
58750001-58755000 1.12815905235352
58755001-58760000 1.0081441797496116
58760001-58765000 2.366348440658357
58765001-58770000 3.793190416344108
58770001-58775000 1.8375577749082244
61885001-61890000 0.9282629565851347
61890001-61895000 0.6916517427287672
61895001-61900000 1.1521244754669975
61900001-61905000 2.18419196583659
61905001-61910000 1.2232901413406485
61910001-61915000 0.820002857191556
61915001-61920000 1.005916716831996
61920001-61925000 1.1923028931197608
61925001-61930000 1.030597579412776
61930001-61935000 0.8805366982776179
61935001-61940000 1.082389621927017
61940001-61945000 1.3296474604047037
61945001-61950000 0.7004974856257584
61950001-61955000 0.7930139527312738
61955001-61960000 1.1264484317540444
61960001-61965000 0.7312509378331201
61965001-61970000 0.9985632806356408
61970001-61975000 1.9428482206935185
61975001-61980000 0.8463078069890654
61980001-61985000 0.46106174685067897
61985001-61990000 0.4075778315954255
61990001-61995000 0.5197270489021314
61995001-62000000 0.6400601132213533
62000001-62005000 0.9049424987044064
62005001-62010000 0.637793943829841
62010001-62015000 0.5948257112065487
62015001-62020000 0.6213032506736479
62020001-62025000 0.5858565345666508
62025001-62030000 0.7214562645029214
62030001-62035000 0.7963394999804957
62035001-62040000 1.0768689615449787
62040001-62045000 1.1376507277737267
62045001-62050000 0.8974619003186883
62050001-62055000 0.7761332173546526
62055001-62060000 0.7893915173167915
62060001-62065000 0.5667594503886544
62065001-62070000 0.6084818611112863
62070001-62075000 0.8076392436246133
62075001-62080000 0.723098212163757
62080001-62085000 1.6445170283344817
62085001-62090000 1.1552521041575456
62090001-62095000 0.7669938440354815
62095001-62100000 1.1645940635406893
62100001-62105000 0.8795247361869261
62105001-62110000 1.133615768287602
62110001-62115000 0.8997271217468636
62115001-62120000 0.68078602985909
62120001-62125000 1.849109832154315
62180001-62185000 1.3523905008645478
62185001-62190000 1.5905303143962781
62190001-62195000 0.8299723038728803
62195001-62200000 0.7540099627327409
62200001-62205000 0.9588613029795727
62205001-62210000 0.7223938648006659
62210001-62215000 0.681763951509514
62215001-62220000 1.321020603030221
62220001-62225000 0.9235368634808004
62225001-62230000 0.7620529876154716
62230001-62235000 0.8641042834797441
62235001-62240000 0.8183281605113325
62240001-62245000 0.8139105641299035
62245001-62250000 0.44675530059211654
62250001-62255000 0.37047763223755076
62255001-62260000 0.41430307186251103
62260001-62265000 0.7189462715822724
62265001-62270000 1.571460598667282
62270001-62275000 0.9412023145594697
62275001-62280000 0.9281157316979156
62280001-62285000 1.139881576941324
62285001-62290000 1.2233735200590592
62290001-62295000 1.3069153869116856
62295001-62300000 0.7608578977634167
62300001-62305000 0.8357716715151008
62305001-62310000 1.0754824392528168
62310001-62315000 0.903439210637597
62315001-62320000 2.1020825348216694
62320001-62325000 1.2164969921428217
62325001-62330000 0.774750716751066
62330001-62335000 0.8203937153149454
62335001-62340000 0.5131001329799326
62340001-62345000 0.6085218219645693
62345001-62350000 0.29816797890886365
62350001-62355000 0.269294763240305
62355001-62360000 0.5102715850494011
62360001-62365000 0.4342372284580446
62365001-62370000 0.6054692344749978
62370001-62375000 0.8085901233690844
62375001-62380000 0.5642614479530229
62380001-62385000 0.5057271586167801
62385001-62390000 1.4121574249194109
62390001-62395000 0.9661413015203426
62395001-62400000 0.7355985300138242
62400001-62405000 1.0668547497145575
62405001-62410000 0.8750380930351959
62410001-62415000 0.7672526747423649
62415001-62420000 0.5736427832298256
62420001-62425000 0.6483765865597302
62425001-62430000 0.6650205022859357
62430001-62435000 0.7071103831301152
62435001-62440000 0.494934302191285
62440001-62445000 0.40406242003789705
62445001-62450000 0.7648688348028994
62450001-62455000 1.0580025268033926
62455001-62460000 0.5532459566807145
62460001-62465000 0.493233017208759
62465001-62470000 0.7326630244501776
62470001-62475000 1.1199148791283349
62475001-62480000 1.8206789561567749
62480001-62485000 0.9508979707361471
62485001-62490000 0.6629926518135186
62490001-62495000 0.9114041081336571
62495001-62500000 1.1156664897173816
62500001-62505000 1.0539649393369328
62505001-62510000 1.1075548822615113
62510001-62515000 1.3003473966622732
62515001-62520000 0.8431435542722194
62520001-62525000 1.0806234733683393
62525001-62530000 1.3885866684791621
62530001-62535000 0.6746080843612473
62535001-62540000 1.294499315245532
62540001-62545000 1.0027627630526952
62545001-62550000 0.43041893813812826
62550001-62555000 0.8071195272517497
62555001-62560000 2.92302249171135
62560001-62565000 1.2022591426807399
62565001-62570000 0.876319918046903
62570001-62575000 1.3095744069656954
62575001-62580000 1.3406738494749173
62580001-62585000 0.716966969364427
62585001-62590000 0.5200660622956381
62590001-62595000 0.5886481422930046
62595001-62600000 0.6718259077635014
62600001-62605000 1.0702890262765996
62605001-62610000 1.20372750243669
62610001-62615000 0.5719180818494489
62615001-62620000 0.5189730475115951
62620001-62625000 0.4306642629975421
62625001-62630000 0.622104764198159
62630001-62635000 1.5107828789733484
62635001-62640000 0.5570295898660782
62640001-62645000 0.5844006377958604
62645001-62650000 1.5223243757452567
62650001-62655000 1.888272150759045
62655001-62660000 1.5863542526751364
62660001-62665000 3.5586057119214027
62665001-62670000 1.2224700116682792
62670001-62675000 0.6917483576412784
62675001-62680000 1.4327122334201792
62680001-62685000 1.1966094764720148
62685001-62690000 1.033106427152306
62690001-62695000 3.3868801941220212
62695001-62700000 1.329315796978965
62700001-62705000 0.9510151734005543
62705001-62710000 2.071889638526503
62710001-62715000 1.013685848942315
62715001-62720000 0.6816452775909374
62720001-62725000 0.6508273202006803
62725001-62730000 0.6547723661647035
62730001-62735000 1.5455984694740725
62735001-62740000 1.3781841506881372
62740001-62745000 0.593531681920285
62745001-62750000 1.104361390577725
62750001-62755000 0.7616321906696213
62755001-62760000 0.49288570892312816
62760001-62765000 0.4843417749848018
62765001-62770000 0.904523299211526
62770001-62775000 2.1027562678322735
62775001-62780000 0.6206177844983827
62780001-62785000 0.9396478116968676
62785001-62790000 1.2231431305912317
62790001-62795000 0.47377843347010956
62795001-62800000 0.3735747677379826
62800001-62805000 0.5727870295526084
62805001-62810000 0.8532056826708831
62810001-62815000 0.5650596376917147
62815001-62820000 0.770102120487537
62820001-62825000 1.1680726635556569
62825001-62830000 0.9124239570597175
62830001-62835000 0.8844169291769398
62835001-62840000 0.7617547585450273
62840001-62845000 0.5804322441694604
62845001-62850000 0.7345947608572693
62850001-62855000 1.114129585707671
62855001-62860000 1.141940603381084
62860001-62865000 1.0585123069244409
62865001-62870000 0.8450677981222229
62870001-62875000 1.2405842051512326
62875001-62880000 2.497400691143688
62880001-62885000 0.7825235607618332
62885001-62890000 0.5187442807855567
62890001-62895000 0.8604435960972378
62895001-62900000 1.1215752072469567
62900001-62905000 0.3401784680168791
62905001-62910000 0.5664478153565432
62910001-62915000 1.674438017436851
62915001-62920000 0.45596205493266756
62920001-62925000 0.7715371497466625
62925001-62930000 1.0001757229578858
62930001-62935000 0.4001487069782517
62935001-62940000 0.5671628996105899
62940001-62945000 0.8560389948927593
62945001-62950000 0.6069344629633583
62950001-62955000 0.7388430866382256
62955001-62960000 1.1210921169971273
62960001-62965000 0.693854970408997
62965001-62970000 0.6155499596741328
62970001-62975000 0.47232408230786616
62975001-62980000 0.2743556136572832
62980001-62985000 1.1523506579806373
62985001-62990000 1.6824116283953932
62990001-62995000 0.3903119967666939
62995001-63000000 0.6233138789244703
63000001-63005000 0.49309431265963105
63005001-63010000 0.39515501330000763
63010001-63015000 0.5438428618507319
63015001-63020000 0.30529889991177245
63020001-63025000 0.24993641666479027
63025001-63030000 0.9003746149735836
63030001-63035000 0.6378476602149238
63035001-63040000 0.3709985224590332
63040001-63045000 2.428243138222683
63045001-63050000 2.2943999890974855
63050001-63055000 0.6744427156660732
63055001-63060000 0.5379216256972148
63060001-63065000 0.561824429304392
63065001-63070000 0.6498745087246008
63070001-63075000 0.674457695752823
63075001-63080000 0.678376944245841
63080001-63085000 0.8665965190104264
63085001-63090000 1.8638323513833448
63090001-63095000 0.9163464802776136
63095001-63100000 0.9400076040275871
63100001-63105000 1.0478678318195755
63105001-63110000 0.5109038715191804
63110001-63115000 0.6440682592490442
63115001-63120000 0.6102407373502322
63120001-63125000 0.6131036353841451
63125001-63130000 3.246791458174161
63130001-63135000 0.8658584363363825
63135001-63140000 0.4472240526902688
63140001-63145000 0.6956731845079559
63145001-63150000 0.8052072424630555
63150001-63155000 1.031744782571721
63155001-63160000 1.810138892514383
63160001-63165000 1.897639846955771
63165001-63170000 2.8407257854453616
63170001-63175000 1.7353692208150069
63175001-63180000 0.8135163182418356
63180001-63185000 0.6107098090937466
63185001-63190000 0.3165160384659072
63190001-63195000 0.434330458357445
63195001-63200000 0.7455658501505744
63200001-63205000 0.27219911471923414
63205001-63210000 0.23415056028283418
63210001-63215000 0.29216486053442936
63215001-63220000 0.49826840674173195
63220001-63225000 1.378935863021649
63225001-63230000 0.5782526970921378
63230001-63235000 0.32696920577895366
63235001-63240000 1.237836053206428
63240001-63245000 2.798308641609754
63245001-63250000 1.0664312277404384
63250001-63255000 0.786491429276862
63255001-63260000 0.962027044121463
63260001-63265000 1.8821954404493921
63265001-63270000 0.4876274829352652
63270001-63275000 0.4424869415171946
63275001-63280000 0.6343036017715568
63280001-63285000 0.45950084932177715
63285001-63290000 0.42073031418228124
63290001-63295000 0.44571702785487277
63295001-63300000 0.6513802081946342
63300001-63305000 0.9648832498372252
63305001-63310000 0.8750364630370462
63310001-63315000 0.6765899171855161
63315001-63320000 0.801468914841472
63320001-63325000 0.865424062846305
63325001-63330000 1.0587877969290518
63330001-63335000 0.889817126464656
63335001-63340000 0.606968227699914
63340001-63345000 1.2988573190214243
63345001-63350000 0.7716296207706401
63350001-63355000 0.3491439418111411
63355001-63360000 0.4593081542540763
63360001-63365000 0.7024459507307869
63365001-63370000 0.5317430792857113
63370001-63375000 0.494082173016424
63375001-63380000 0.6743938007578955
63380001-63385000 0.4270346196508919
63385001-63390000 0.3898974978068223
63390001-63395000 0.6697633312459871
63395001-63400000 0.5510897883168233
63400001-63405000 0.4991100638965128
63405001-63410000 0.639611775607137
63410001-63415000 0.6566882686570525
63415001-63420000 0.7209390364308998
63420001-63425000 1.3156655502926446
63425001-63430000 0.7061440950257876
63430001-63435000 0.3765372564671478
63435001-63440000 0.5409141771500323
63440001-63445000 0.5121782746129652
63445001-63450000 0.5874269474049513
63450001-63455000 1.1032451559414596
63455001-63460000 0.5508013890769606
63460001-63465000 0.44163311050734616
63465001-63470000 0.49702633608369495
63470001-63475000 0.3127665071957181
63475001-63480000 0.5839228837737839
63480001-63485000 0.5622993750833796
63485001-63490000 0.266228665845164
63490001-63495000 1.6417085397099063
63495001-63500000 0.7905866770757625
63500001-63505000 0.40651840979849185
63505001-63510000 0.6774481964063465
63510001-63515000 1.2292784167030113
63515001-63520000 1.8352196590470828
63520001-63525000 0.8183854857355968
63525001-63530000 0.5960458513835142
63530001-63535000 0.6961469912799826
63535001-63540000 0.8044240415893602
63540001-63545000 0.8121654361070226
63545001-63550000 1.0158279057032822
63550001-63555000 1.8769836400168176
63555001-63560000 1.0711327669049746
63560001-63565000 0.8684634770263719
63565001-63570000 2.065315865227114
63570001-63575000 2.1285013958998893
63575001-63580000 1.0042609724242353
63580001-63585000 1.0300697388898803
63585001-63590000 1.908433676439476
63590001-63595000 1.522170145066399
63595001-63600000 1.8181974592172188
63600001-63605000 1.9097556274019918
63605001-63610000 1.1256406155894343
63610001-63615000 1.3529327671820908
63615001-63620000 1.1053625548487926
63620001-63625000 0.8100330933500671
63625001-63630000 0.8878155810656917
63630001-63635000 0.40971262195223107
63635001-63640000 0.34642977952791737
63640001-63645000 0.5777093123310688
63645001-63650000 0.6567815984051715
63650001-63655000 1.2334880847676508
63655001-63660000 0.7183059573882077
63660001-63665000 0.5323360099533087
63665001-63670000 0.858823008662868
63670001-63675000 1.0987814843469719
63675001-63680000 0.5126461526309388
63680001-63685000 0.37167500105031565
63685001-63690000 0.5054775973737208
63690001-63695000 0.6871864838234792
63695001-63700000 1.0293306023210382
63700001-63705000 0.8483655781733981
63705001-63710000 1.3280110308470165
63710001-63715000 1.8754754773955244
63715001-63720000 0.7670008345918138
63720001-63725000 1.050432494104768
63725001-63730000 1.150945066161399
63730001-63735000 0.9928197886599994
63735001-63740000 1.162549280519157
63740001-63745000 1.06940080072491
63745001-63750000 0.8863368925865827
63750001-63755000 1.0324318877310028
63755001-63760000 1.9396966610056567
63760001-63765000 0.584204039419288
63765001-63770000 0.24385899189315943
63770001-63775000 0.30160042148729144
63775001-63780000 0.733579236945427
63780001-63785000 0.44277695816757634
63785001-63790000 0.5591357163612302
63790001-63795000 0.45436016518246747
63795001-63800000 0.22022863268320003
63800001-63805000 0.3355539122463513
63805001-63810000 0.5416204506435098
63810001-63815000 0.494446021168747
63815001-63820000 0.7576421153479396
63820001-63825000 0.4484186387615029
63825001-63830000 0.39057129688074305
63830001-63835000 0.5147894535109323
63835001-63840000 0.3555352812185969
63840001-63845000 0.37474375203215354
63845001-63850000 0.5625084704482003
63850001-63855000 0.4887813906665389
63855001-63860000 0.7183689037158998
63860001-63865000 0.6904160308368504
63865001-63870000 0.9478896725175946
63870001-63875000 2.1646051378191964
63875001-63880000 0.7025444593517396
63880001-63885000 2.167287028002045
63885001-63890000 3.7815581590848257
63890001-63895000 1.756156439731816
63895001-63900000 1.4750904185724005
63900001-63905000 0.7776906221794339
63905001-63910000 0.7630494790336821
63910001-63915000 0.8995493045926184
63915001-63920000 0.9327196788150894
63920001-63925000 1.8327104189607184
63925001-63930000 0.8069043457585011
63930001-63935000 0.4818602292320401
63935001-63940000 1.625492001853516
63940001-63945000 1.3831847648118143
63945001-63950000 0.8692746540308749
63950001-63955000 1.568049819166103
63955001-63960000 2.049754012457407
63960001-63965000 2.351213374488883
63965001-63970000 3.0269787589575277
63970001-63975000 1.2364425586861216
63975001-63980000 0.7950289444134089
63980001-63985000 0.8557323278690359
63985001-63990000 1.5171759448355844
63990001-63995000 0.7047629548633473
63995001-64000000 0.18759490477634444
64000001-64005000 0.14098359954157288
64005001-64010000 0.20170587101178938
64010001-64015000 0.2315669128630509
64015001-64020000 0.23347321999383094
64020001-64025000 0.32846242867095937
64025001-64030000 0.29841143242761214
64030001-64035000 0.24657397954050106
64035001-64040000 0.40297545652432476
64040001-64045000 0.4904228792273996
64045001-64050000 0.17452650784427617
64050001-64055000 0.132017994921594
64055001-64060000 0.8185673531116313
64060001-64065000 0.4049841938065916
64065001-64070000 0.044253171042761635
64070001-64075000 0.08698733135156618
64075001-64080000 0.12620634411186324
64080001-64085000 0.23831839628082302
64085001-64090000 0.6956973748615627
64090001-64095000 0.16912740722395364
64095001-64100000 0.2414096085274453
64100001-64105000 0.15789732289012698
64105001-64110000 0.1266935755520912
64110001-64115000 0.12228492298412837
64115001-64120000 0.5709926526967957
64120001-64125000 1.7295608827732167
64125001-64130000 0.8865856400525322
64130001-64135000 1.4855653100008002
64135001-64140000 1.2676153387864437
64140001-64145000 1.3613526728215655
64145001-64150000 1.1219958421307565
64150001-64155000 0.9032181522406797
64155001-64160000 0.8882817686331892
64160001-64165000 0.9129207121126411
64165001-64170000 0.9189657800861635
64170001-64175000 0.6160849574741616
64175001-64180000 1.7385502521426675
64180001-64185000 1.1150280619638178
64185001-64190000 0.43892037073322565
64190001-64195000 1.915800975319063
64195001-64200000 1.0685728494901685
64200001-64205000 0.8452921557378154
64205001-64210000 2.602964393456023
64210001-64215000 1.2301288082356878
64215001-64220000 1.2537114355037768
64220001-64225000 1.663647106501213
64225001-64230000 0.6593282078058126
64230001-64235000 0.7300480426517345
64235001-64240000 1.3405370037097561
64240001-64245000 0.40263642289644297
64245001-64250000 0.4116615444502877
64250001-64255000 0.6963527537928733
64255001-64260000 0.85583007685873
64260001-64265000 0.9146628637227653
64265001-64270000 0.3490602551851456
64270001-64275000 0.297229225911476
64275001-64280000 0.3068327224970192
64280001-64285000 0.3018295463560816
64285001-64290000 0.3732598794555761
64290001-64295000 0.3880164804837983
64295001-64300000 0.28989943628603515
64300001-64305000 0.17378732471383995
64305001-64310000 0.12190268471215561
64310001-64315000 0.14564817079578815
64315001-64320000 0.4711151274505079
64320001-64325000 0.942576447337731
64325001-64330000 0.4634796607854001
64330001-64335000 0.7316897938413576
64335001-64340000 0.3245118202572604
64340001-64345000 0.6608577066853932
64345001-64350000 1.3168026179892793
64350001-64355000 0.6297393526319403
64355001-64360000 0.7697569569745766
64360001-64365000 0.5032938306142184
64365001-64370000 0.5199688042084881
64370001-64375000 0.529144675998084
64375001-64380000 0.8391174729275951
64380001-64385000 0.7510391219296064
64385001-64390000 0.23474808297581706
64390001-64395000 0.44133213855333875
64395001-64400000 0.8840485545404121
64400001-64405000 0.18439391566491242
64405001-64410000 0.40777689243340215
64410001-64415000 0.6485227629043607
64415001-64420000 0.17314124660469943
64420001-64425000 0.4453177852205954
64425001-64430000 0.6259719380354329
64430001-64435000 0.2900744036906139
64435001-64440000 0.4911991327593266
64440001-64445000 0.36392836376146265
64445001-64450000 0.38628826495076835
64450001-64455000 0.9259409810833457
64455001-64460000 0.31020122727794386
64460001-64465000 0.3177105202086892
64465001-64470000 0.8098037359777479
64470001-64475000 1.02287970563581
64475001-64480000 0.558835245075447
64480001-64485000 0.378427488657622
64485001-64490000 0.8941645328424374
64490001-64495000 0.769263281210893
64495001-64500000 0.243188025191846
64500001-64505000 0.33760300429876705
64505001-64510000 0.6751144646020985
64510001-64515000 0.9090886356125333
64515001-64520000 0.9030988406420363
64520001-64525000 0.49372286994708464
64525001-64530000 0.4813344228122356
64530001-64535000 0.5350482434035837
64535001-64540000 0.3954387952996541
64540001-64545000 0.6364768811966665
64545001-64550000 1.7645261017825102
64550001-64555000 0.6799569877405485
64555001-64560000 0.35520640479339827
64560001-64565000 0.2185401694809805
64565001-64570000 0.33936998217693787
64570001-64575000 0.5113182267525395
64575001-64580000 0.4289294442873816
64580001-64585000 0.3359613469050296
64585001-64590000 0.408180017234824
64590001-64595000 0.49732237283692454
64595001-64600000 0.5510613412804314
64600001-64605000 2.460274228056474
64605001-64610000 2.108730332812587
64610001-64615000 1.3076853333358045
64615001-64620000 1.6561802425011538
64620001-64625000 2.462173943449248
64625001-64630000 0.8007273378848585
64630001-64635000 0.45193223852952213
64635001-64640000 0.3627344971614983
64640001-64645000 0.3877673709310693
64645001-64650000 0.5147297040841607
64650001-64655000 0.6569157713065154
64655001-64660000 0.8396805503661143
64660001-64665000 0.7417134240030888
64665001-64670000 0.6825582060244941
64670001-64675000 0.5573853318689278
64675001-64680000 2.0358784097043534
64680001-64685000 1.0864516514852423
64685001-64690000 0.2316983049199527
64690001-64695000 0.7994393809094289
64695001-64700000 0.5797850276373746
64700001-64705000 0.4466446833218618
64705001-64710000 1.2868663443660107
64710001-64715000 0.5165154013634552
64715001-64720000 0.356942888186348
64720001-64725000 0.31493623540059446
64725001-64730000 1.2362365001137252
64730001-64735000 1.0622717956108143
64735001-64740000 0.3426398541767325
64740001-64745000 0.43395160966075097
64745001-64750000 0.5985203513318902
64750001-64755000 1.3193051661013384
64755001-64760000 1.719516330214295
64760001-64765000 0.7042348065565356
64765001-64770000 0.23142256016225618
64770001-64775000 0.10611051169805466
64775001-64780000 0.20162375426870194
64780001-64785000 0.30298184874867157
64785001-64790000 0.4186558660211894
64790001-64795000 0.4181914015935159
64795001-64800000 0.318626069216084
64800001-64805000 0.4356672694819607
64805001-64810000 0.13660250456175888
64810001-64815000 0.12477534365798822
64815001-64820000 0.6800189800600582
64820001-64825000 0.12812972964792635
64825001-64830000 0.007786842658375934
64830001-64835000 0.0
64835001-64840000 0.3657121754593063
64840001-64845000 0.7356083444772545
64845001-64850000 0.3360133350628908
64850001-64855000 0.31612637768374624
64855001-64860000 0.2371983147344366
64860001-64865000 0.39200138241595567
64865001-64870000 0.32022348255976824
64870001-64875000 0.14823209310288427
64875001-64880000 0.14943335975898236
64880001-64885000 2.0362374718856375
64885001-64890000 1.2722437979514605
64890001-64895000 0.31482246523112556
64895001-64900000 0.3421569886866826
64900001-64905000 0.3282083368466693
64905001-64910000 0.49895154477175147
64910001-64915000 0.3243616346863417
64915001-64920000 0.22164315473233223
64920001-64925000 0.9729462621593346
64925001-64930000 0.4944641385462319
64930001-64935000 0.26211402526452393
64935001-64940000 0.2918659994648466
64940001-64945000 0.9871171485625141
64945001-64950000 3.8469155136552144
64950001-64955000 0.7865773199097803
64955001-64960000 1.0983439097643546
64960001-64965000 2.145473528374898
64965001-64970000 2.173496035184373
64970001-64975000 3.015649262342969
64975001-64980000 1.2475615843056855
64980001-64985000 1.1232745257891092
64985001-64990000 0.6465415983424161
64990001-64995000 0.3756473509255967
64995001-65000000 0.3922483732854043
65000001-65005000 0.8631934691809708
65005001-65010000 1.3662898170960416
65010001-65015000 0.6980963000746595
65015001-65020000 0.9204029637124976
65020001-65025000 0.4627628458089139
65025001-65030000 0.6933639749744049
65030001-65035000 0.7200327108346487
65035001-65040000 0.3013237059570453
65040001-65045000 0.7542662685822893
65045001-65050000 0.20965635087516651
65050001-65055000 0.08912605663262038
65055001-65060000 0.3243866609465808
65060001-65065000 0.4915246853070065
65065001-65070000 0.4314741841278416
65070001-65075000 0.7419442408515151
65075001-65080000 0.4558547434282641
65080001-65085000 0.4844194074183691
65085001-65090000 0.5380988690041006
65090001-65095000 0.7178088261943123
65095001-65100000 0.7699472898325338
65100001-65105000 0.5204275607967643
65105001-65110000 1.08330253496509
65110001-65115000 1.043884336420882
65115001-65120000 0.20032776364319266
65120001-65125000 0.1253815720787208
65125001-65130000 0.6775105711660986
65130001-65135000 0.8907169749316345
65135001-65140000 0.2770284496371121
65140001-65145000 0.46785903754651764
65145001-65150000 0.6351874939347338
65150001-65155000 0.7262784268355865
65155001-65160000 0.7179549364779467
65160001-65165000 0.6956954980300959
65165001-65170000 1.064656833451014
65170001-65175000 1.029763830093048
65175001-65180000 0.36320005430749136
65180001-65185000 0.1895197059501465
65185001-65190000 0.4216972109970467
65190001-65195000 0.5700281062785896
65195001-65200000 0.43307645640604586
65200001-65205000 1.1566502000793402
65205001-65210000 0.4900220686560342
65210001-65215000 0.354362691777423
65215001-65220000 0.5656556839082624
65220001-65225000 0.7731990553775504
65225001-65230000 1.0032014196520986
65230001-65235000 0.5111463473906973
65235001-65240000 0.3547432900145249
65240001-65245000 3.49886927019572
65245001-65250000 2.3693184759396266
65250001-65255000 0.26766360906568537
65255001-65260000 0.4010884219077521
65260001-65265000 0.6485463320861254
65265001-65270000 0.4278747496254641
65270001-65275000 0.30903581418844817
65275001-65280000 0.18917665376045711
65280001-65285000 0.1737028904762176
65285001-65290000 0.3328569674110822
65290001-65295000 0.33488101463196135
65295001-65300000 0.287174030961436
65300001-65305000 0.702551046649158
65305001-65310000 1.2012838827296648
65310001-65315000 0.5904584306516054
65315001-65320000 1.8111556174028935
65320001-65325000 1.1392519884793504
65325001-65330000 0.35640369765488467
65330001-65335000 0.9958648001293956
65335001-65340000 1.2697677901512496
65340001-65345000 0.3552631668014324
65345001-65350000 0.6632280046743233
65350001-65355000 1.8970212562813287
65355001-65360000 0.8650142691889775
65360001-65365000 1.3419191211740817
65365001-65370000 1.6524271461460989
65370001-65375000 0.7967526789826869
65375001-65380000 0.6176461387452377
65380001-65385000 0.5253643133754313
65385001-65390000 1.7315481062386877
65390001-65395000 1.4305642359776525
65395001-65400000 0.2920407372990295
65400001-65405000 0.44945656726936767
65405001-65410000 0.5687481244066809
65410001-65415000 0.9929955538441564
65415001-65420000 2.865089083532151
65420001-65425000 0.3308333753557196
65425001-65430000 0.3092035460378802
65430001-65435000 0.4133690157725771
65435001-65440000 0.2974436726139454
65440001-65445000 0.197443939022144
65445001-65450000 0.1836579646480716
65450001-65455000 0.2807823433877928
65455001-65460000 0.35908187714391415
65460001-65465000 0.3218923176662426
65465001-65470000 0.3959368277140834
65470001-65475000 0.6542981267752573
65475001-65480000 1.3575906565503897
65480001-65485000 1.4346815678796783
65485001-65490000 0.7996190005576682
65490001-65495000 0.48438392573627004
65495001-65500000 0.38757890840837883
65500001-65505000 0.3125284532318496
65505001-65510000 0.39726495390694344
65510001-65515000 2.2848751710618855
65515001-65520000 0.6508839447852159
65520001-65525000 0.8386388643789139
65525001-65530000 4.279739238781602
65530001-65535000 0.8090185527539662
65535001-65540000 0.4763161068269089
65540001-65545000 0.742266645580079
65545001-65550000 1.8683788374290133
65550001-65555000 0.6201314795470809
65555001-65560000 0.7485759373017331
65560001-65565000 1.0226641657661117
65565001-65570000 0.737066023130689
65570001-65575000 1.4007351885956794
65575001-65580000 0.8830746913739812
65580001-65585000 0.35742378144804154
65585001-65590000 0.3937958999715999
65590001-65595000 0.6951448147892785
65595001-65600000 0.9277542038792673
65600001-65605000 1.5054896680053518
65605001-65610000 4.233132546434802
65610001-65615000 1.472372644440001
65615001-65620000 0.6791990172350187
65620001-65625000 1.0369053527593477
65625001-65630000 0.9127099358505476
65630001-65635000 0.7583920493905872
65635001-65640000 0.4718922088740934
65640001-65645000 0.47822939380687746
65645001-65650000 0.9199468784578286
65650001-65655000 2.472325881506908
65655001-65660000 3.087598128397762
65660001-65665000 0.6195386047954475
65665001-65670000 0.37006354762134447
65670001-65675000 0.3702413802378302
65675001-65680000 0.7729826712803552
65680001-65685000 0.45553207340188806
65685001-65690000 0.23916885919048475
65690001-65695000 0.21814590054431382
65695001-65700000 0.5611507482285427
65700001-65705000 0.6592530675297911
65705001-65710000 0.2508065213054188
65710001-65715000 0.5636450559585335
65715001-65720000 1.5343649746478287
65720001-65725000 0.8522154063384784
65725001-65730000 0.8769760682525753
65730001-65735000 1.2031650598066996
65735001-65740000 1.426656663439586
65740001-65745000 1.2400582689474486
65745001-65750000 1.4479172771585007
65750001-65755000 1.8543417742271942
65755001-65760000 1.7284343305624272
65760001-65765000 3.4080611635174596
65765001-65770000 4.173148367656459
65770001-65775000 0.936107484720968
65775001-65780000 1.0038722523493453
65780001-65785000 1.1906546230245132
65785001-65790000 0.6943667778859489
65790001-65795000 0.5065041842826246
65795001-65800000 0.6274905512048532
65800001-65805000 1.0333893510112204
65805001-65810000 0.3748574075685496
65810001-65815000 0.6283452979142133
65815001-65820000 2.8223565240943316
65820001-65825000 2.2412336417825887
65825001-65830000 2.500314155588579
65830001-65835000 1.293661929163465
65835001-65840000 0.5295187216455612
65840001-65845000 0.3207229267853471
65845001-65850000 0.3848712349635658
65850001-65855000 1.7057853471549862
65855001-65860000 0.8197817741613522
65860001-65865000 0.5297908101714462
65865001-65870000 0.42863995806338206
65870001-65875000 0.42022620332171784
65875001-65880000 0.4710613405639515
65880001-65885000 0.5459718011841019
65885001-65890000 0.6166828295612629
65890001-65895000 0.6207988402824721
65895001-65900000 0.8978660759670186
65900001-65905000 0.635081531567976
65905001-65910000 0.873727449491208
65910001-65915000 0.9695636738170075
65915001-65920000 0.28085652887818136
65920001-65925000 0.48226584652509114
65925001-65930000 0.5099248211285465
65930001-65935000 0.24463656274052728
65935001-65940000 0.7588274172069067
65940001-65945000 0.9075440047252297
65945001-65950000 0.6305531263285432
65950001-65955000 0.5615195901032607
65955001-65960000 0.5258820696799356
65960001-65965000 1.0047651541781615
65965001-65970000 0.5187969804275211
65970001-65975000 0.42053440545321763
65975001-65980000 0.45239995684457973
65980001-65985000 1.2306451439207486
65985001-65990000 1.7549296802479983
65990001-65995000 0.425911921130001
65995001-66000000 0.6766993535089063
66000001-66005000 1.2149087536756316
66005001-66010000 0.8338406473886989
66010001-66015000 0.8553595417790553
66015001-66020000 1.6738880630840758
66020001-66025000 1.5543365725734315
66025001-66030000 1.4300798029034145
66030001-66035000 2.219050992974608
66035001-66040000 1.1126395008502914
66040001-66045000 0.9283418186259638
66045001-66050000 2.805832216183615
66050001-66055000 0.999496894468401
66055001-66060000 0.9019829795938885
66060001-66065000 1.0985987442696472
66065001-66070000 0.8064722397778887
66070001-66075000 4.848784912755219
66075001-66080000 3.9824444309979934
66080001-66085000 0.7769542650551954
66085001-66090000 0.7542897311344299
66090001-66095000 0.7750616556094678
66095001-66100000 1.291781492999456
66100001-66105000 0.6558452678702065
66105001-66110000 0.4071414816650803
66110001-66115000 0.5604559062115007
66115001-66120000 0.35804035946432156
66120001-66125000 1.3857879401081257
66125001-66130000 4.124363641899216
66130001-66135000 1.2946772126100732
66135001-66140000 3.4169071061017915
66140001-66145000 3.6624272725136233
66145001-66150000 1.7285853260133948
66150001-66155000 5.830454540502839
66155001-66160000 4.538191406168266
66160001-66165000 2.5206295359870268
66165001-66170000 1.8737294501618709
66170001-66175000 0.7767572209060905
66175001-66180000 0.9712334339575619
66180001-66185000 0.8146066854067319
66185001-66190000 0.5229026132499608
66190001-66195000 0.5786091655332799
66195001-66200000 0.3830569413571105
66200001-66205000 0.43435893324748814
66205001-66210000 0.6768190939737889
66210001-66215000 1.1153612627495417
66215001-66220000 1.669827871774258
66220001-66225000 1.5386964084799961
66225001-66230000 1.6735836809640359
66230001-66235000 1.017170215752294
66235001-66240000 0.5282725458072162
66240001-66245000 0.4552628150187654
66245001-66250000 0.9802166432806897
66250001-66255000 2.5378865777456507
66255001-66260000 2.1505870014793866
66260001-66265000 2.1448098485458065
66265001-66270000 2.173878526651586
66270001-66275000 1.6997505764121048
66275001-66280000 0.9459154521697231
66280001-66285000 0.7831979590838326
66285001-66290000 0.9112119605449086
66290001-66295000 0.6678877450077357
66295001-66300000 0.5316584161198964
66300001-66305000 1.3212390786925956
66305001-66310000 3.43366493047627
66310001-66315000 1.0864002362382832
66315001-66320000 1.0802118224735135
66320001-66325000 1.535186961124575
66325001-66330000 2.271608285796409
66330001-66335000 1.3017980641861426
66335001-66340000 0.6927514964893386
66340001-66345000 0.8782447519145078
66345001-66350000 3.058132596114896
66350001-66355000 1.6113238800041705
66355001-66360000 0.7302306107251978
66360001-66365000 0.8409926669739117
66365001-66370000 0.5705028175629141
66370001-66375000 0.37011746434010856
66375001-66380000 0.8140922559860382
66380001-66385000 0.4875475720776996
66385001-66390000 0.1371441341969142
66390001-66395000 0.187569847925635
66395001-66400000 0.7131065285975277
66400001-66405000 0.9281042940786056
66405001-66410000 0.6316218899820857
66410001-66415000 0.8551181718566934
66415001-66420000 1.0696213884610402
66420001-66425000 1.212508760873943
66425001-66430000 2.250797259349138
66430001-66435000 1.969423777946748
66435001-66440000 1.4069846967981363
66440001-66445000 1.8239785197281915
66445001-66450000 3.0291465576859715
66450001-66455000 0.7850656696475766
66455001-66460000 0.30063727885407254
66460001-66465000 0.27928087573235555
66465001-66470000 0.5760133585278115
66470001-66475000 1.1728896887087508
66475001-66480000 0.5686385290736984
66480001-66485000 0.619880983781746
66485001-66490000 0.6964363544809784
66490001-66495000 0.5868663174001774
66495001-66500000 0.8858590960940219
66500001-66505000 1.4856101310521743
66505001-66510000 0.7296912708685426
66510001-66515000 0.4403212978733905
66515001-66520000 0.7214264682203709
66520001-66525000 1.3087513857336512
66525001-66530000 1.6137418094387688
66530001-66535000 1.8908866028797944
66535001-66540000 0.6773888271282376
66540001-66545000 0.3602045085215048
66545001-66550000 0.23966163761731782
66550001-66555000 0.5222635055816944
66555001-66560000 1.701976081868117
66560001-66565000 1.6293502439326042
66565001-66570000 3.462934854955034
66570001-66575000 0.9462261761628954
66575001-66580000 0.537084002745225
66580001-66585000 1.5665966026313667
66585001-66590000 2.0709224532580395
66590001-66595000 1.8998661672105375
66595001-66600000 5.115025777734303
66600001-66605000 3.6441338681440136
66605001-66610000 1.9639453000775788
66610001-66615000 2.833450733404113
66615001-66620000 8.265576283278488
66620001-66625000 3.474978194891777
66625001-66630000 1.0180981604165718
66630001-66635000 0.7807850571420321
66635001-66640000 0.9466770709030374
66640001-66645000 0.9589859447624577
66645001-66650000 0.6363528558840794
66650001-66655000 0.4114655087461057
66655001-66660000 1.7419210436032204
66660001-66665000 2.6592779812062037
66665001-66670000 0.7719523233692622
66670001-66675000 0.9887261249905241
66675001-66680000 2.3279974599452533
66680001-66685000 0.5032304029210599
66685001-66690000 0.3354650698824768
66690001-66695000 0.8540094600923981
66695001-66700000 1.2193450435825541
66700001-66705000 2.7709326326745605
66705001-66710000 0.9809776728142806
66710001-66715000 0.4254741980065967
66715001-66720000 0.2917895657596442
66720001-66725000 0.3799263063545595
66725001-66730000 1.32777839703372
66730001-66735000 0.9139259778875852
66735001-66740000 0.4839463289271167
66740001-66745000 0.6348242897250858
66745001-66750000 0.4465606525958129
66750001-66755000 0.47993310132686007
66755001-66760000 0.9450155561302381
66760001-66765000 0.5206435887636284
66765001-66770000 0.5925591763806922
66770001-66775000 0.951347072752768
66775001-66780000 0.6257177671248882
66780001-66785000 0.3058588271998929
66785001-66790000 0.39109604535870035
66790001-66795000 1.0965248083179961
66795001-66800000 0.411258677983955
66800001-66805000 0.41928223100972567
66805001-66810000 1.55236704532324
66810001-66815000 1.3577261252202184
66815001-66820000 0.7353628006941451
66820001-66825000 0.5348097368624094
66825001-66830000 0.533372802144289
66830001-66835000 0.4855867007758247
66835001-66840000 0.36426814463057045
66840001-66845000 1.2230458827791166
66845001-66850000 0.6969504400669831
66850001-66855000 0.3088717597643461
66855001-66860000 1.4403298605922097
66860001-66865000 0.4631948519503554
66865001-66870000 0.26214012119833896
66870001-66875000 0.5409815267960425
66875001-66880000 0.4282631025127975
66880001-66885000 0.5192615791558902
66885001-66890000 1.5090222660008743
66890001-66895000 0.872811906499894
66895001-66900000 0.8056644216878722
66900001-66905000 1.3455470198480242
66905001-66910000 0.9549872356091904
66910001-66915000 0.9547665475865361
66915001-66920000 0.8560188809508973
66920001-66925000 0.9590238356686729
66925001-66930000 3.5919234574631953
66930001-66935000 3.2802180229385973
66935001-66940000 1.8021991706577978
66940001-66945000 1.782539389842035
66945001-66950000 1.5520693120025024
66950001-66955000 0.8838043221163926
66955001-66960000 0.35021563023047775
66960001-66965000 0.38926939544752714
66965001-66970000 0.5157831127658492
66970001-66975000 0.60178630686763
66975001-66980000 0.6435366426839072
66980001-66985000 0.43117638849869167
66985001-66990000 0.5050686277296267
66990001-66995000 0.5068941424311348
66995001-67000000 0.8985064204052033
67000001-67005000 1.7803602758589796
67005001-67010000 1.4285779169557093
67010001-67015000 0.29365136398342573
67015001-67020000 0.25954577513905763
67020001-67025000 0.20950874171060446
67025001-67030000 0.09646641469110843
67030001-67035000 0.3862732902696218
67035001-67040000 0.714962166910771
67040001-67045000 0.4419733402739405
67045001-67050000 0.6735298451755702
67050001-67055000 1.2020601219440443
67055001-67060000 0.5656200265073673
67060001-67065000 0.26866259598309333
67065001-67070000 0.28276425748352096
67070001-67075000 0.6416762782102347
67075001-67080000 0.5333902190043632
67080001-67085000 0.5657804608259012
67085001-67090000 0.5106298207818243
67090001-67095000 0.47902947777180444
67095001-67100000 2.552023269032958
67100001-67105000 1.5000142193522668
67105001-67110000 0.6203680021585408
67110001-67115000 1.2282569111764023
67115001-67120000 2.52844924214475
67120001-67125000 1.1234089813220185
67125001-67130000 0.806725469771417
67130001-67135000 0.7955943196161068
67135001-67140000 0.3130146285461366
67140001-67145000 0.20491707874037593
67145001-67150000 0.54990622319123
67150001-67155000 3.6557266659882335
67155001-67160000 0.687702138616869
67160001-67165000 0.7063320553718282
67165001-67170000 0.8379019271037476
67170001-67175000 0.5178991120937869
67175001-67180000 0.39441337043418334
67180001-67185000 0.47288699345713
67185001-67190000 0.9112134308287421
67190001-67195000 1.8250416825641338
67195001-67200000 2.004687502435259
67200001-67205000 1.375870025151961
67205001-67210000 3.023165084794838
67210001-67215000 2.1890214665313383
67215001-67220000 0.3431040768272814
67220001-67225000 0.40719371646742936
67225001-67230000 0.7038212183492012
67230001-67235000 0.3245882272358508
67235001-67240000 0.4758457159254019
67240001-67245000 1.0483674277100357
67245001-67250000 0.7348443305039694
67250001-67255000 0.31936008040880853
67255001-67260000 1.446709243565082
67260001-67265000 3.5119485358902356
67265001-67270000 1.3456523788315515
67270001-67275000 2.341272240961114
67275001-67280000 1.6292641892523194
67280001-67285000 1.3405175140608734
67285001-67290000 0.7417292530604055
67290001-67295000 0.6457966106349738
67295001-67300000 0.8615616664309824
67300001-67305000 0.9659596480226099
67305001-67310000 0.7604996334281923
67310001-67315000 0.580100311943746
67315001-67320000 0.733791198270765
67320001-67325000 0.6066469329549813
67325001-67330000 3.0089660887826604
67330001-67335000 2.719145453452191
67335001-67340000 0.7341825518371955
67340001-67345000 0.7542141287667088
67345001-67350000 0.6448865075454718
67350001-67355000 0.41087157953442943
67355001-67360000 0.265211174821866
67360001-67365000 0.35218811668185784
67365001-67370000 0.4685677551393435
67370001-67375000 0.6042877912695201
67375001-67380000 1.117064031347296
67380001-67385000 0.9211737995724196
67385001-67390000 1.6530080804733824
67390001-67395000 1.976107293794103
67395001-67400000 0.6945799372329653
67400001-67405000 2.115995201129912
67405001-67410000 3.6518374112825653
67410001-67415000 0.8656187993388277
67415001-67420000 0.6746114182463999
67420001-67425000 0.5905238601178618
67425001-67430000 0.577400198220968
67430001-67435000 0.5245816528346254
67435001-67440000 0.46301324539822336
67440001-67445000 0.39736423790319203
67445001-67450000 1.080501056773913
67450001-67455000 1.8004879669656342
67455001-67460000 0.42322316095080004
67460001-67465000 0.6270047875589679
67465001-67470000 2.392303475107863
67470001-67475000 1.034913746542671
67475001-67480000 0.9069408219975528
67480001-67485000 1.319877880987776
67485001-67490000 1.776083749385843
67490001-67495000 2.129008826758306
67495001-67500000 1.1974556512400636
67500001-67505000 1.1434075983008078
67505001-67510000 1.0637245814566092
67510001-67515000 0.8624669391043933
67515001-67520000 0.8246179077666854
67520001-67525000 1.4917122866827532
67525001-67530000 1.1215316522286847
67530001-67535000 0.40685450175154436
67535001-67540000 0.49885713598582004
67540001-67545000 0.704983247531565
67545001-67550000 0.8023398248362449
67550001-67555000 1.743597620842863
67555001-67560000 9.54622223528722
67560001-67565000 2.083191253442988
67565001-67570000 1.2572644892980769
67570001-67575000 2.136362279951753
67575001-67580000 6.784127557980514
67580001-67585000 1.261596917932981
67585001-67590000 0.8037680817530051
67590001-67595000 1.1746491076380774
67595001-67600000 0.7122318107436542
67600001-67605000 0.7639203535059976
67605001-67610000 1.1356691108977999
67610001-67615000 1.5723382805153039
67615001-67620000 1.4378513021864667
67620001-67625000 0.9047923183689489
67625001-67630000 3.563077852784921
67630001-67635000 1.7941429931683341
67635001-67640000 0.5328221749296148
67640001-67645000 1.0639774520139174
67645001-67650000 1.921675643462778
67650001-67655000 2.3023064409069605
67655001-67660000 1.1597721329467776
67660001-67665000 0.5924824328881612
67665001-67670000 1.0394537421502292
67670001-67675000 1.2462035159703402
67675001-67680000 0.8861135584151555
67680001-67685000 2.340196662785938
67685001-67690000 1.0064224572322666
67690001-67695000 0.39914052804881467
67695001-67700000 0.33142994084485283
67700001-67705000 0.4549159052830036
67705001-67710000 0.815498671304972
67710001-67715000 0.8551098005869892
67715001-67720000 2.5594623489902784
67720001-67725000 1.3475274276726021
67725001-67730000 0.8356206434253151
67730001-67735000 1.95087646347149
67735001-67740000 0.423950208012082
67740001-67745000 0.48841909503426845
67745001-67750000 0.9591619080874422
67750001-67755000 0.4050323491288705
67755001-67760000 0.5668490078593885
67760001-67765000 1.830094703247109
67765001-67770000 0.8029416032946346
67770001-67775000 0.8868024819899525
67775001-67780000 1.9783793742181206
67780001-67785000 1.4915881141565297
67785001-67790000 1.2241505609808598
67790001-67795000 1.1637581487751896
67795001-67800000 1.5138953497713175
67800001-67805000 2.3698065626624087
67805001-67810000 1.8500022330183759
67810001-67815000 1.5863220527115216
67815001-67820000 1.374608640025
67820001-67825000 1.354230435953673
67825001-67830000 2.018840388061352
67830001-67835000 0.7219875424679333
67835001-67840000 0.46494577008104443
67840001-67845000 1.388528403902504
67845001-67850000 2.51803020682675
67850001-67855000 1.0295287457786912
67855001-67860000 1.6423679251206798
67860001-67865000 7.515089180321367
67865001-67870000 0.7074177716412763
67870001-67875000 0.37725231306867674
67875001-67880000 0.44244617826396504
67880001-67885000 1.025455744918405
67885001-67890000 1.6810244478134486
67890001-67895000 2.0510821660983556
67895001-67900000 3.8942462583186903
67900001-67905000 2.7568877162611414
67905001-67910000 9.112310130193391
67910001-67915000 2.871474456647945
67915001-67920000 0.6786317571850017
67920001-67925000 0.5643445125933931
67925001-67930000 0.9836180355241173
67930001-67935000 1.284867641957926
67935001-67940000 0.7849965732662408
67940001-67945000 3.363130439116073
67945001-67950000 1.7967496701224643
67950001-67955000 1.0390213953083085
67955001-67960000 0.8880419579243223
67960001-67965000 0.7917386050183441
67965001-67970000 1.138458010978766
67970001-67975000 1.0650562912487838
67975001-67980000 0.9636315001963215
67980001-67985000 1.104536430230626
67985001-67990000 1.460337049451213
67990001-67995000 0.5146462545595798
67995001-68000000 0.7617703063834655
68000001-68005000 1.9151506806750198
68005001-68010000 0.7478851859861864
68010001-68015000 0.8977890159665952
68015001-68020000 1.5309163399916548
68020001-68025000 0.6576786024276206
68025001-68030000 0.7860609846777847
68030001-68035000 2.517346730927665
68035001-68040000 0.6336253146202182
68040001-68045000 0.27605849035505275
68045001-68050000 0.39196127107684636
68050001-68055000 0.8862238269240131
68055001-68060000 0.4184858687840621
68060001-68065000 0.5635028650468056
68065001-68070000 0.8644862054706663
68070001-68075000 0.7230596217139944
68075001-68080000 0.8297445954410022
68080001-68085000 0.5089321055457916
68085001-68090000 0.3143383708684557
68090001-68095000 0.10284209334879053
68095001-68100000 0.17935536563769663
68100001-68105000 0.5066438108728083
68105001-68110000 0.31926752473716336
68110001-68115000 1.078512637428101
68115001-68120000 2.159237672770462
68120001-68125000 1.3165444163239979
68125001-68130000 3.0896690599349435
68130001-68135000 0.9667734419095008
68135001-68140000 0.8958945843669991
68140001-68145000 1.7717370118407838
68145001-68150000 0.2777341372868672
68150001-68155000 0.5920004936911686
68155001-68160000 0.5447465453067462
68160001-68165000 0.22909425993316507
68165001-68170000 0.44692732027697635
68170001-68175000 0.5623404534587706
68175001-68180000 0.5758847186312119
68180001-68185000 0.5599488724674463
68185001-68190000 0.44063753746152284
68190001-68195000 0.39518783162244103
68195001-68200000 0.41050918434130895
68200001-68205000 0.6354937858129893
68205001-68210000 0.9789251815275108
68210001-68215000 2.005812063521738
68215001-68220000 1.8821738347503991
68220001-68225000 0.7807143046572241
68225001-68230000 0.8610770372439887
68230001-68235000 2.1364768777142973
68235001-68240000 1.061230297656235
68240001-68245000 1.1173596215720598
68245001-68250000 1.0374384966758137
68250001-68255000 0.4465087114249785
68255001-68260000 0.48065570314890405
68260001-68265000 0.9166992140705229
68265001-68270000 0.4083111047445349
68270001-68275000 0.2130599657909594
68275001-68280000 0.3825939958715656
68280001-68285000 3.3620156555273333
68285001-68290000 0.8556897400443096
68290001-68295000 0.7100749223029376
68295001-68300000 0.8892026701200445
68300001-68305000 0.4703132285760969
68305001-68310000 0.7319868532367633
68310001-68315000 0.5689038704464855
68315001-68320000 0.40277952781745197
68320001-68325000 1.0108411306500218
68325001-68330000 0.4980037770383184
68330001-68335000 0.31675049715255166
68335001-68340000 0.43956587811508857
68340001-68345000 0.32747745317186333
68345001-68350000 0.3518127394159493
68350001-68355000 0.7851478176550455
68355001-68360000 0.7768823925678574
68360001-68365000 0.4398954992000093
68365001-68370000 0.41881902795853565
68370001-68375000 1.5928252642327345
68375001-68380000 0.29021443537326774
68380001-68385000 0.17427432402964554
68385001-68390000 0.6676314225360489
68390001-68395000 1.6470300881769167
68395001-68400000 1.3069383644611143
68400001-68405000 2.414132769989796
68405001-68410000 5.200825403285305
68410001-68415000 3.588142321250344
68415001-68420000 0.785437576313546
68420001-68425000 0.6623797417105268
68425001-68430000 1.4457555518861436
68430001-68435000 0.6763956353097565
68435001-68440000 0.5439466160005251
68440001-68445000 1.2651703841037665
68445001-68450000 1.111593170744211
68450001-68455000 0.16004565427103148
68455001-68460000 0.17166455506786316
68460001-68465000 0.8827758153072077
68465001-68470000 0.5574069178177865
68470001-68475000 0.41666847713723276
68475001-68480000 1.6795316102340916
68480001-68485000 1.3164223798162389
68485001-68490000 0.8364024415917651
68490001-68495000 1.6885762798887496
68495001-68500000 1.6088598013915907
68500001-68505000 1.5318831294956856
68505001-68510000 3.255548292407729
68510001-68515000 5.191425306185329
68515001-68520000 1.8752342801813773
68520001-68525000 1.0955414794179288
68525001-68530000 0.9019576817053675
68530001-68535000 0.9687074169303261
68535001-68540000 0.7352581256291563
68540001-68545000 1.1212716197849195
68545001-68550000 7.484599888423886
68550001-68555000 1.00192715786904
68555001-68560000 0.691058627938028
68560001-68565000 0.5775615913530331
68565001-68570000 0.556652529691393
68570001-68575000 0.6334702646986502
68575001-68580000 0.6095850744221142
68580001-68585000 0.49111250318300737
68585001-68590000 0.42538577049482174
68590001-68595000 0.7843000006948078
68595001-68600000 1.0719120848985768
68600001-68605000 1.0068221097050543
68605001-68610000 1.2207131293751246
68610001-68615000 1.2868673378893298
68615001-68620000 1.6097410436277952
68620001-68625000 0.6268462579917393
68625001-68630000 0.40077335407102876
68630001-68635000 0.5298876173775569
68635001-68640000 0.7766081472915373
68640001-68645000 1.1050054267120064
68645001-68650000 0.7500919536561612
68650001-68655000 0.7077076499360804
68655001-68660000 1.5225212744283319
68660001-68665000 1.0751101383931743
68665001-68670000 0.6992993836369914
68670001-68675000 0.8377628074138259
68675001-68680000 0.5879596588059078
68680001-68685000 0.548086855428588
68685001-68690000 1.0119320250436659
68690001-68695000 1.2953072273476134
68695001-68700000 0.5798259271925489
68700001-68705000 0.4538646189274597
68705001-68710000 0.543607741907604
68710001-68715000 0.8650773288134234
68715001-68720000 2.4586965484561283
68720001-68725000 1.0963617848995615
68725001-68730000 0.7795786671367946
68730001-68735000 0.8004104972465524
68735001-68740000 0.9307477941089851
68740001-68745000 1.3910421337050627
68745001-68750000 3.080137207833677
68750001-68755000 0.826864423477642
68755001-68760000 0.2530383331962198
68760001-68765000 0.2304601470556231
68765001-68770000 0.5807885460465432
68770001-68775000 1.8404615053380824
68775001-68780000 1.029933415192261
68780001-68785000 0.5824967603022051
68785001-68790000 0.7742363025901668
68790001-68795000 2.5697409615770246
68795001-68800000 1.3814901450264758
68800001-68805000 0.7442019260717571
68805001-68810000 2.3504275473650496
68810001-68815000 2.219656975563132
68815001-68820000 0.59248140926004
68820001-68825000 1.2777437519304342
68825001-68830000 1.0463424480187824
68830001-68835000 0.7572543872124321
68835001-68840000 1.0722336378759987
68840001-68845000 1.2370617535007136
68845001-68850000 2.838494535813324
68850001-68855000 0.9900616360739566
68855001-68860000 0.6680832395304346
68860001-68865000 0.92122134878424
68865001-68870000 0.7177314109668006
68870001-68875000 1.4171314633244467
68875001-68880000 2.3462585115700803
68880001-68885000 2.4325181518811156
68885001-68890000 1.4823280325617094
68890001-68895000 1.0485053179724573
68895001-68900000 0.5897724196996537
68900001-68905000 0.6457366258816195
68905001-68910000 1.336506570895613
68910001-68915000 1.7313647031335913
68915001-68920000 1.0185116152305138
68920001-68925000 0.3806826067001892
68925001-68930000 2.448374791129906
68930001-68935000 3.512011357395429
68935001-68940000 1.29849230552348
68940001-68945000 1.5116625035443645
68945001-68950000 0.8408875150478302
68950001-68955000 0.7845247219213498
68955001-68960000 0.7122215693547373
68960001-68965000 0.6005611091209866
68965001-68970000 0.6939104890683444
68970001-68975000 0.7835205098286258
68975001-68980000 0.619566537009948
68980001-68985000 0.6555512619051249
68985001-68990000 0.7614541347090449
68990001-68995000 0.3589077614421032
68995001-69000000 0.8466850176983687
69000001-69005000 2.5459364376832614
69005001-69010000 0.6031232960112097
69010001-69015000 0.563144325467207
69015001-69020000 1.6653902654479888
69020001-69025000 1.8962544841668543
69025001-69030000 1.102300553826511
69030001-69035000 1.7069284897607875
69035001-69040000 1.7623751565027541
69040001-69045000 1.8040118178026265
69045001-69050000 1.1004008040373998
69050001-69055000 0.7308998633813739
69055001-69060000 0.8561447338941142
69060001-69065000 0.724587210244448
69065001-69070000 0.24782072524889173
69070001-69075000 0.9585150852313583
69075001-69080000 4.828436894828879
69080001-69085000 0.9424594269978894
69085001-69090000 0.8518154101513851
69090001-69095000 0.7685858843873016
69095001-69100000 0.8957826083490382
69100001-69105000 1.6758305409826126
69105001-69110000 0.9873340575902811
69110001-69115000 0.3305391232648013
69115001-69120000 0.4473513873926407
69120001-69125000 1.1422324281164604
69125001-69130000 8.385270170881027
69130001-69135000 1.485656409359776
69135001-69140000 0.42638440581378534
69140001-69145000 0.7681983312917172
69145001-69150000 0.8817899941056698
69150001-69155000 1.8204501867725265
69155001-69160000 2.6649506592816463
69160001-69165000 1.3940828256507056
69165001-69170000 1.1043212577660586
69170001-69175000 1.4307483507818604
69175001-69180000 1.2741931881145467
69180001-69185000 1.341092163718906
69185001-69190000 1.023125982949966
69190001-69195000 0.8855659071237917
69195001-69200000 0.9969480651149955
69200001-69205000 1.60242936461439
69205001-69210000 1.0133623999447157
69210001-69215000 0.316674520540609
69215001-69220000 0.17764467018399857
69220001-69225000 0.11645764046094424
69225001-69230000 0.20847507955862415
69230001-69235000 1.2350413183020295
69235001-69240000 0.65325409581756
69240001-69245000 0.24048006944387307
69245001-69250000 0.21384056278149838
69250001-69255000 0.42891963934764094
69255001-69260000 0.4195739582910441
69260001-69265000 0.3090989682569365
69265001-69270000 0.7226573770067978
69270001-69275000 2.4188088077525522
69275001-69280000 0.7231449637002145
69280001-69285000 0.8428466408492986
69285001-69290000 1.2086072651051787
69290001-69295000 3.3032900127940037
69295001-69300000 6.459722914233949
69300001-69305000 0.3393207568669421
69305001-69310000 0.3685274112778062
69310001-69315000 0.38100694416565184
69315001-69320000 0.46233509055009336
69320001-69325000 0.8349209003712883
69325001-69330000 0.7017458825672498
69330001-69335000 0.35309522925436004
69335001-69340000 0.5152781403182861
69340001-69345000 1.4032577929537848
69345001-69350000 1.380513027231621
69350001-69355000 1.0652514868615943
69355001-69360000 1.120163119074344
69360001-69365000 0.5889306705068401
69365001-69370000 0.5033301865039356
69370001-69375000 1.4792580581961077
69375001-69380000 2.0679885916617713
69380001-69385000 0.9487745478274912
69385001-69390000 0.8809957967466306
69390001-69395000 0.42604667666447904
69395001-69400000 0.32811482729257685
69400001-69405000 0.7153701265236156
69405001-69410000 1.1243526475174062
69410001-69415000 1.0630849799423192
69415001-69420000 0.7639380285466595
69420001-69425000 0.5564229931621735
69425001-69430000 0.9516791259474721
69430001-69435000 0.9259403208050504
69435001-69440000 0.7357720080596434
69440001-69445000 0.9910015272615729
69445001-69450000 0.6958016473129194
69450001-69455000 0.980276107904079
69455001-69460000 1.5805121768237522
69460001-69465000 1.457185256112673
69465001-69470000 1.4044781357023424
69470001-69475000 1.2287044682287862
69475001-69480000 0.5649667962251534
69480001-69485000 0.3537213523097524
69485001-69490000 0.41233351284980885
69490001-69495000 1.198897189899574
69495001-69500000 0.8678043649808324
69500001-69505000 0.5158417237195898
69505001-69510000 0.5422116970126598
69510001-69515000 0.42076751804220947
69515001-69520000 0.7643822994308428
69520001-69525000 4.93902874915562
69525001-69530000 1.988933043564686
69530001-69535000 1.5783322744699275
69535001-69540000 1.633464603388735
69540001-69545000 0.7029846370364999
69545001-69550000 0.6562977540858713
69550001-69555000 1.0081952138801988
69555001-69560000 0.9139587871930083
69560001-69565000 0.8645544045400883
69565001-69570000 0.7802155079135422
69570001-69575000 1.0917811518827585
69575001-69580000 1.5273386902432666
69580001-69585000 0.6202937274822697
69585001-69590000 0.5354966081619577
69590001-69595000 1.0314308952074254
69595001-69600000 0.7604831687556683
69600001-69605000 0.8561604742764894
69605001-69610000 1.9852061967584713
69610001-69615000 1.0575893404625665
69615001-69620000 0.6414782539370244
69620001-69625000 1.2707723927666708
69625001-69630000 0.7072960891048928
69630001-69635000 0.24837503949757597
69635001-69640000 0.5005517478099916
69640001-69645000 0.617357769702173
69645001-69650000 0.4487676896783097
69650001-69655000 0.3225036537560156
69655001-69660000 0.8019707876843687
69660001-69665000 2.6970391988525226
69665001-69670000 1.30900180553122
69670001-69675000 2.0050941537907816
69675001-69680000 1.7765892633873779
69680001-69685000 1.0602430906951783
69685001-69690000 0.8302435116397265
69690001-69695000 0.8362923104007596
69695001-69700000 0.8709193519220528
69700001-69705000 1.6158719375464352
69705001-69710000 0.8058059567167064
69710001-69715000 0.7971591941535698
69715001-69720000 1.8234113702351522
69720001-69725000 0.6536917994405345
69725001-69730000 0.5620664135391377
69730001-69735000 0.5717496906495306
69735001-69740000 0.8567672505424128
69740001-69745000 0.6220809556112905
69745001-69750000 0.5712977414128775
69750001-69755000 0.5480045180430733
69755001-69760000 0.5631470769177785
69760001-69765000 1.4275197994419424
69765001-69770000 1.0184029019310206
69770001-69775000 1.2797055270420994
69775001-69780000 1.4346480031680782
69780001-69785000 1.8399358854703824
69785001-69790000 0.8273328344187417
69790001-69795000 0.3178344462769848
69795001-69800000 0.6002812158234834
69800001-69805000 0.35199319762899545
69805001-69810000 0.19919730784905898
69810001-69815000 1.2744920551637042
69815001-69820000 1.339938877797535
69820001-69825000 0.43741793036577553
69825001-69830000 1.2853161833642281
69830001-69835000 0.8610612619613747
69835001-69840000 0.4677232132001639
69840001-69845000 0.7554895709182802
69845001-69850000 1.2085955326241875
69850001-69855000 0.8421173409936806
69855001-69860000 0.7845476702572179
69860001-69865000 2.374478100950487
69865001-69870000 0.8410495843734096
69870001-69875000 0.6785446589245382
69875001-69880000 1.2047112151015966
69880001-69885000 0.44946882861207177
69885001-69890000 0.6819937814391246
69890001-69895000 0.606823533830565
69895001-69900000 0.5674527648543435
69900001-69905000 0.5786616417338227
69905001-69910000 0.19836683663922153
69910001-69915000 0.3046288549775615
69915001-69920000 1.0132980114012509
69920001-69925000 0.9028112083853624
69925001-69930000 0.7113387501282078
69930001-69935000 0.44913657555450953
69935001-69940000 0.4708537493175705
69940001-69945000 0.3950158845733491
69945001-69950000 0.5123593249324093
69950001-69955000 0.7396527908979524
69955001-69960000 0.49617683411802704
69960001-69965000 0.6179158316998823
69965001-69970000 0.5843735402479963
69970001-69975000 0.3721395592725115
69975001-69980000 0.2632915092776602
69980001-69985000 1.5326322071623875
69985001-69990000 1.7552582035439794
69990001-69995000 0.4649853323981345
69995001-70000000 0.7263560450211216
70000001-70005000 1.1581668215671186
70005001-70010000 1.1682000175213014
70010001-70015000 2.06510746823269
70015001-70020000 0.45972208916351365
70020001-70025000 0.271184436795583
70025001-70030000 0.930480768222124
70030001-70035000 0.3241933382894754
70035001-70040000 0.37234954782299656
70040001-70045000 0.7817956246457008
70045001-70050000 0.5630447090752458
70050001-70055000 0.6128264829002875
70055001-70060000 0.5879726892916072
70060001-70065000 0.7157011109060184
70065001-70070000 0.689858573719882
70070001-70075000 0.5357371504761494
70075001-70080000 0.6458216114528176
70080001-70085000 1.1455560675716916
70085001-70090000 1.1448035475787433
70090001-70095000 0.5287641486394768
70095001-70100000 0.6573874678895689
70100001-70105000 2.5306890965443585
70105001-70110000 1.515400568328611
70110001-70115000 0.3997312215477477
70115001-70120000 0.4860676057345615
70120001-70125000 0.6373280708488668
70125001-70130000 0.6411415287963579
70130001-70135000 0.660185479195538
70135001-70140000 0.3820849421296792
70140001-70145000 0.47650227760203917
70145001-70150000 0.3218487157850084
70150001-70155000 0.21205157756376944
70155001-70160000 0.3817684424852844
70160001-70165000 1.0857474326045435
70165001-70170000 1.7743114348348796
70170001-70175000 1.4582296807212414
70175001-70180000 1.8436350565469666
70180001-70185000 0.9227127443137345
70185001-70190000 0.6290763399639935
70190001-70195000 1.107074610982037
70195001-70200000 0.8222476034580318
70200001-70205000 0.6230183361327701
70205001-70210000 0.4007463206659462
70210001-70215000 0.32141806974774856
70215001-70220000 1.6357079623542632
70220001-70225000 2.1580176849876573
70225001-70230000 0.5945542929946714
70230001-70235000 0.5509819884683355
70235001-70240000 0.7409028497414948
70240001-70245000 1.1894003481701825
70245001-70250000 0.6471543838455494
70250001-70255000 0.35874423845643344
70255001-70260000 0.8271557128585797
70260001-70265000 0.7379296728672956
70265001-70270000 0.39399008382787204
70270001-70275000 0.8375883561818387
70275001-70280000 0.7434095136463826
70280001-70285000 0.48531428549085437
70285001-70290000 1.1134150705840296
70290001-70295000 1.8585214537946009
70295001-70300000 0.5160818560762748
70300001-70305000 0.40403863569424675
70305001-70310000 0.5647986505073017
70310001-70315000 0.7508419106904508
70315001-70320000 0.6071910819916778
70320001-70325000 2.0348546510937213
70325001-70330000 1.4082220466029536
70330001-70335000 0.5237044838113084
70335001-70340000 2.291093800669958
70340001-70345000 1.9105965584704736
70345001-70350000 0.7683275712436225
70350001-70355000 0.6905644155307012
70355001-70360000 1.5847976946244247
70360001-70365000 2.5289278397561805
70365001-70370000 0.530927100089411
70370001-70375000 0.7073653502941815
70375001-70380000 1.7810056913434047
70380001-70385000 0.7100567582817969
70385001-70390000 0.6006285501434696
70390001-70395000 0.383291371593753
70395001-70400000 0.49479016302762735
70400001-70405000 0.7475960635363306
70405001-70410000 0.4787808652810009
70410001-70415000 0.6579194594546044
70415001-70420000 0.249053149376058
70420001-70425000 0.3327073166783605
70425001-70430000 0.7578739604490534
70430001-70435000 0.464810779610285
70435001-70440000 0.2924817349963523
70440001-70445000 0.2616195531442656
70445001-70450000 0.9042194497323577
70450001-70455000 0.41606142724322437
70455001-70460000 0.4056277678713052
70460001-70465000 0.979290062615006
70465001-70470000 0.2667103958567993
70470001-70475000 0.44846682019513595
70475001-70480000 0.46312290598639166
70480001-70485000 0.2256439992355078
70485001-70490000 0.2681660412446873
70490001-70495000 0.39627840641702483
70495001-70500000 0.6879469248486635
70500001-70505000 0.5006870375778816
70505001-70510000 0.6061528225729785
70510001-70515000 1.1677846740646056
70515001-70520000 2.9555588852012034
70520001-70525000 1.3268114694921629
70525001-70530000 0.6421127494348989
70530001-70535000 0.9956423274017632
70535001-70540000 2.032183867346424
70540001-70545000 1.001853098816836
70545001-70550000 0.7527678386036608
70550001-70555000 0.7768061283492139
70555001-70560000 0.9140759193385906
70560001-70565000 1.3270121149179457
70565001-70570000 0.6109972454367598
70570001-70575000 0.44197675275084364
70575001-70580000 1.2537636496978795
70580001-70585000 0.8820918347275117
70585001-70590000 0.43757388203562975
70590001-70595000 0.37385739513554556
70595001-70600000 1.6109669265213693
70600001-70605000 1.4388375416976042
70605001-70610000 0.3040551301975197
70610001-70615000 0.30149940122437
70615001-70620000 0.33595051752027066
70620001-70625000 0.30099654322429814
70625001-70630000 0.45891486292627626
70630001-70635000 0.9030196875989907
70635001-70640000 0.6097229679244535
70640001-70645000 0.39784031177533774
70645001-70650000 0.23187488191965838
70650001-70655000 0.16370655219978067
70655001-70660000 0.2825457431600566
70660001-70665000 0.19731385247695352
70665001-70670000 0.14157913501363287
70670001-70675000 0.1902562748945787
70675001-70680000 0.08837266467712498
70680001-70685000 0.15801822478126823
70685001-70690000 0.15754701484241612
70690001-70695000 0.1708358982581347
70695001-70700000 0.2052187646271491
70700001-70705000 0.30790555841607425
70705001-70710000 0.4733837328072098
70710001-70715000 0.21361462829164532
70715001-70720000 0.787106105623762
70720001-70725000 0.2695582500054111
70725001-70730000 0.11464667515000719
70730001-70735000 0.2444530945667481
70735001-70740000 0.9810243782655126
70740001-70745000 7.885677893664338
70745001-70750000 1.8943282864565352
70750001-70755000 1.1601608419368064
70755001-70760000 0.9428865432958096
70760001-70765000 0.8501582200286817
70765001-70770000 1.1656494699101148
70770001-70775000 0.6901479696331808
70775001-70780000 0.8479425274515643
70780001-70785000 0.6313205891578125
70785001-70790000 0.34902774346256865
70790001-70795000 1.1740380664200585
70795001-70800000 0.7972184939082348
70800001-70805000 0.36755636302866895
70805001-70810000 0.7551243241593812
70810001-70815000 3.155851119662544
70815001-70820000 0.8454022942731932
70820001-70825000 0.4673780268485238
70825001-70830000 0.3847936563120112
70830001-70835000 0.34894556939792915
70835001-70840000 0.46223025854951544
70840001-70845000 0.6864869438314393
70845001-70850000 0.9155580759182442
70850001-70855000 0.7052403736382892
70855001-70860000 0.7065998429016741
70860001-70865000 0.4649059808458521
70865001-70870000 0.8699438640574162
70870001-70875000 1.2656650050563174
70875001-70880000 0.39358781317268043
70880001-70885000 0.40809412371436066
70885001-70890000 0.5041188663349049
70890001-70895000 0.8352203397798131
70895001-70900000 0.484839336567813
70900001-70905000 0.33299937150000214
70905001-70910000 0.5002772608000563
70910001-70915000 0.5224772673028233
70915001-70920000 0.5199113926750643
70920001-70925000 0.6790172857146444
70925001-70930000 0.9617325491936709
70930001-70935000 1.981178900477604
70935001-70940000 0.9759796920501654
70940001-70945000 1.2186214886066162
70945001-70950000 1.0840489664151935
70950001-70955000 0.7197709446874679
70955001-70960000 0.48360264210672843
70960001-70965000 0.3767515215612078
70965001-70970000 0.8176914862417785
70970001-70975000 1.0060354243260472
70975001-70980000 1.7703955540315142
70980001-70985000 1.8525886472977637
70985001-70990000 1.6125615827625235
70990001-70995000 2.3436897482939
70995001-71000000 0.32093887298561896
71000001-71005000 0.20914940160998757
71005001-71010000 0.37907268027062313
71010001-71015000 6.527097538452783
71015001-71020000 2.7873441890404314
71020001-71025000 0.5035498863525419
71025001-71030000 0.8700358345837437
71030001-71035000 2.8966514821348
71035001-71040000 1.9040508042600042
71040001-71045000 1.2907306757597883
71045001-71050000 0.9542979575254235
71050001-71055000 2.1794521144845858
71055001-71060000 8.596932481635665
71060001-71065000 0.5448164630019455
71065001-71070000 0.39692566998950585
71070001-71075000 1.0287364704901432
71075001-71080000 1.9973351185978263
71080001-71085000 1.5119391023297752
71085001-71090000 1.276039253463081
71090001-71095000 1.9999030673085416
71095001-71100000 0.9050739565496424
71100001-71105000 0.44122057568624645
71105001-71110000 0.38944514348705644
71110001-71115000 0.25611781832430064
71115001-71120000 0.8189682538149581
71120001-71125000 0.6767406442803424
71125001-71130000 0.3761285332048933
71130001-71135000 0.5007919898601378
71135001-71140000 0.36162787007330455
71140001-71145000 0.7699945000697777
71145001-71150000 0.544813160019246
71150001-71155000 0.31015546504765873
71155001-71160000 0.7941288150125011
71160001-71165000 0.45721902517880714
71165001-71170000 0.24476736387734938
71170001-71175000 0.23308016586768085
71175001-71180000 0.19595739969438963
71180001-71185000 0.24611998654752754
71185001-71190000 0.21266278573692202
71190001-71195000 0.13671994705855411
71195001-71200000 0.3151956379868532
71200001-71205000 0.4065635744365312
71205001-71210000 0.19653405486447928
71210001-71215000 0.5066796391255192
71215001-71220000 0.4395748434390526
71220001-71225000 0.4454499337425427
71225001-71230000 1.7819695014256687
71230001-71235000 0.5732922585325029
71235001-71240000 1.028595249520836
71240001-71245000 0.8694309887864945
71245001-71250000 0.40511595304068737
71250001-71255000 0.7229733143735197
71255001-71260000 0.3603744550398745
71260001-71265000 0.17150173839724828
71265001-71270000 0.19999023276460293
71270001-71275000 0.5741472413613912
71275001-71280000 1.030402560674933
71280001-71285000 0.6086159239101487
71285001-71290000 0.5003302775183653
71290001-71295000 0.6580029712735552
71295001-71300000 2.293078382121463
71300001-71305000 1.0027047830484401
71305001-71310000 0.8902841712362192
71310001-71315000 2.6061017949457828
71315001-71320000 1.952764531925766
71320001-71325000 2.482802581767007
71325001-71330000 2.544054907345573
71330001-71335000 2.096671646063511
71335001-71340000 0.9658921194677554
71340001-71345000 0.5918115677629107
71345001-71350000 1.4506668627506765
71350001-71355000 4.983914621433786
71355001-71360000 1.1951755677479687
71360001-71365000 1.1338140482656334
71365001-71370000 0.8986593700966492
71370001-71375000 0.5930052441910098
71375001-71380000 0.45429527132079695
71380001-71385000 0.9036972234102885
71385001-71390000 0.693625232343807
71390001-71395000 0.37437912039046867
71395001-71400000 0.6876213633745296
71400001-71405000 0.6770705802821143
71405001-71410000 0.7305411116336824
71410001-71415000 1.150593320494606
71415001-71420000 0.8670381309735306
71420001-71425000 0.7043998542005406
71425001-71430000 1.3253439823608748
71430001-71435000 1.1215496089810526
71435001-71440000 0.8007462120791731
71440001-71445000 0.4889788124715364
71445001-71450000 0.6242146815258744
71450001-71455000 1.889614677431734
71455001-71460000 0.8466320739576338
71460001-71465000 0.38892195783511657
71465001-71470000 0.359225001049526
71470001-71475000 1.2146131500515054
71475001-71480000 0.7308061050714353
71480001-71485000 0.5279094738105844
71485001-71490000 0.8160572971174893
71490001-71495000 0.7908142334704378
71495001-71500000 1.0375779707795232
71500001-71505000 1.028281557344715
71505001-71510000 0.45841161328675706
71510001-71515000 0.38425228822668606
71515001-71520000 0.5349456761624551
71520001-71525000 0.42827446952040193
71525001-71530000 0.4280465858692411
71530001-71535000 0.428316318064159
71535001-71540000 0.33012305907091233
71540001-71545000 0.5274944741490246
71545001-71550000 0.3629584777389797
71550001-71555000 0.748262608392988
71555001-71560000 0.6463456471891426
71560001-71565000 0.651079304588071
71565001-71570000 2.4952339521170592
71570001-71575000 0.7438866177717516
71575001-71580000 1.4929301367545613
71580001-71585000 2.062793091493719
71585001-71590000 1.7848619573688431
71590001-71595000 1.9933855712965227
71595001-71600000 1.6931885153475457
71600001-71605000 2.129542139516659
71605001-71610000 6.038471930834664
71610001-71615000 3.5291285771319
71615001-71620000 1.0655020686256673
71620001-71625000 0.7493366897809098
71625001-71630000 0.6228283933069007
71630001-71635000 0.671071278013568
71635001-71640000 0.6604070448978423
71640001-71645000 0.2565221706854208
71645001-71650000 0.3607231063367742
71650001-71655000 0.8677094103432905
71655001-71660000 0.7367559610232641
71660001-71665000 2.044600035112097
71665001-71670000 0.9449672697539514
71670001-71675000 0.742040313860847
71675001-71680000 1.2661831642034178
71680001-71685000 0.4859395181681437
71685001-71690000 0.42591824796368427
71690001-71695000 1.520118867079715
71695001-71700000 1.1394897317346864
71700001-71705000 0.4554709307751578
71705001-71710000 0.6147150895355705
71710001-71715000 0.7913116880260841
71715001-71720000 0.880942146622439
71720001-71725000 2.6142929952700493
71725001-71730000 0.9487898671466558
71730001-71735000 0.8468167466288281
71735001-71740000 2.550674913727448
71740001-71745000 1.7737291254833876
71745001-71750000 1.2970606197243215
71750001-71755000 2.856545549543143
71755001-71760000 2.2057030421266286
71760001-71765000 1.2241859352727995
71765001-71770000 1.5608584326259958
71770001-71775000 1.0796569048703717
71775001-71780000 0.7236575118112004
71780001-71785000 0.5951815322082573
71785001-71790000 0.6376192282965801
71790001-71795000 0.553811175628809
71795001-71800000 0.3095592602330563
71800001-71805000 0.3701543346200805
71805001-71810000 0.3703671103440335
71810001-71815000 0.5372977448112723
71815001-71820000 2.3654900061413167
71820001-71825000 0.5285817584684201
71825001-71830000 0.46406615201766666
71830001-71835000 1.4376036350676795
71835001-71840000 1.2596023015623912
71840001-71845000 0.5096817941267809
71845001-71850000 0.44627402765363766
71850001-71855000 0.3459447616841972
71855001-71860000 0.33368097645297207
71860001-71865000 1.6436894594218834
71865001-71870000 0.7371929250901414
71870001-71875000 0.12476490775875121
71875001-71880000 0.08712274312955703
71880001-71885000 0.17572567222126015
71885001-71890000 0.44472886961608565
71890001-71895000 0.6554371978464405
71895001-71900000 2.757514501294209
71900001-71905000 0.5919061465344189
71905001-71910000 0.21844920435273882
71910001-71915000 0.3127334776789596
71915001-71920000 0.4550599875114871
71920001-71925000 0.7135729901900465
71925001-71930000 1.9799580652924986
71930001-71935000 2.2378929116379527
71935001-71940000 1.349043120227717
71940001-71945000 1.956159106193563
71945001-71950000 1.0559913490355408
71950001-71955000 0.4661271963824028
71955001-71960000 0.5374401948000606
71960001-71965000 0.6024707215186341
71965001-71970000 2.351931655102274
71970001-71975000 0.6636253800496298
71975001-71980000 0.13900251039022182
71980001-71985000 0.385594342670936
71985001-71990000 0.49818264708566173
71990001-71995000 0.2520527207326054
71995001-72000000 0.8051055173560964
72000001-72005000 0.6496178881404359
72005001-72010000 0.21615696386240096
72010001-72015000 0.36748972400051233
72015001-72020000 0.5311656294809318
72020001-72025000 0.9559166269702916
72025001-72030000 0.5729782847665436
72030001-72035000 0.4531435947772791
72035001-72040000 0.38830884481089134
72040001-72045000 0.4690478023307279
72045001-72050000 0.7046053135135724
72050001-72055000 1.576302503129116
72055001-72060000 1.2603644855812202
72060001-72065000 0.28239276778181804
72065001-72070000 0.3997932389273496
72070001-72075000 0.5685897269818103
72075001-72080000 1.1578142023102647
72080001-72085000 0.8887869913974317
72085001-72090000 0.878554632610829
72090001-72095000 0.9235268666785276
72095001-72100000 0.5029315865679549
72100001-72105000 1.2497905762195431
72105001-72110000 0.6968628703103663
72110001-72115000 0.22527019576699664
72115001-72120000 0.2741287902609737
72120001-72125000 0.4350763428166983
72125001-72130000 4.190703217044741
72130001-72135000 1.6144771045626665
72135001-72140000 0.9573729697707841
72140001-72145000 1.0911661649127824
72145001-72150000 0.5281096825827338
72150001-72155000 0.5731632914854835
72155001-72160000 0.627776968210461
72160001-72165000 1.228833320439171
72165001-72170000 0.9349742248486762
72170001-72175000 0.3241872499457276
72175001-72180000 0.3147638720538659
72180001-72185000 0.31154232199244003
72185001-72190000 0.5415386723983292
72190001-72195000 0.8102807978927995
72195001-72200000 0.7360075095456624
72200001-72205000 1.444023091274061
72205001-72210000 3.0568513989663137
72210001-72215000 0.9091658198941692
72215001-72220000 0.66357363774336
72220001-72225000 0.7367366028463983
72225001-72230000 0.5682755631520541
72230001-72235000 0.7941942655369423
72235001-72240000 1.4819324088270804
72240001-72245000 1.3666471163026983
72245001-72250000 2.115777861185675
72250001-72255000 1.0884204513749804
72255001-72260000 0.575869309099884
72260001-72265000 0.5456434291168987
72265001-72270000 0.802918266753344
72270001-72275000 0.8637551925299899
72275001-72280000 1.018650028319749
72280001-72285000 1.0108425145693605
72285001-72290000 0.8834531727175362
72290001-72295000 1.828045457025542
72295001-72300000 1.051542920782504
72300001-72305000 0.4882457208760262
72305001-72310000 0.300860864137726
72310001-72315000 0.3791263757830099
72315001-72320000 1.2856644066107679
72320001-72325000 1.752112817490198
72325001-72330000 0.7366179705180371
72330001-72335000 0.46630595418098353
72335001-72340000 0.44317880981553187
72340001-72345000 0.4209568969315117
72345001-72350000 0.4134570204589548
72350001-72355000 0.6391939553652822
72355001-72360000 1.0120216966622224
72360001-72365000 1.103942384873776
72365001-72370000 0.6866700986922991
72370001-72375000 1.0549440997410398
72375001-72380000 0.982320355915816
72380001-72385000 0.4962080916645172
72385001-72390000 0.6450921179722308
72390001-72395000 0.40448870884237587
72395001-72400000 0.3337341131975006
72400001-72405000 0.6299543752981742
72405001-72410000 0.8183409170573739
72410001-72415000 0.24610169284215364
72415001-72420000 0.4689646715735311
72420001-72425000 1.2442376910188524
72425001-72430000 0.5456503727369453
72430001-72435000 1.0374817760718416
72435001-72440000 1.126804420092578
72440001-72445000 0.588661021844802
72445001-72450000 4.726632307456633
72450001-72455000 17.785232075439772
72455001-72460000 2.8534304880837413
72460001-72465000 2.385186131289763
72465001-72470000 0.5879735897806748
72470001-72475000 0.27584865405168746
72475001-72480000 0.9618536661033263
72480001-72485000 0.6558403020372535
72485001-72490000 0.5231875026020476
72490001-72495000 1.1288532663032806
72495001-72500000 1.0984027021217042
72500001-72505000 0.9521763512617823
72505001-72510000 2.7646001085931013
72510001-72515000 0.9329069973236845
72515001-72520000 0.4223513010811397
72520001-72525000 0.6072654433439129
72525001-72530000 1.1995655524236404
72530001-72535000 2.1310789491347664
72535001-72540000 0.6377557875643451
72540001-72545000 0.25186961531547897
72545001-72550000 0.26904558406072726
72550001-72555000 0.40015169279808327
72555001-72560000 0.5191725038509182
72560001-72565000 1.5448924166142395
72565001-72570000 1.733062200904693
72570001-72575000 0.5342893201053545
72575001-72580000 0.3919863273468598
72580001-72585000 0.3588556039572104
72585001-72590000 0.357073540665364
72590001-72595000 0.699229358152757
72595001-72600000 1.512996717024672
72600001-72605000 3.555609786193883
72605001-72610000 1.7425070761693184
72610001-72615000 0.46904390679324587
72615001-72620000 0.45122728215493124
72620001-72625000 0.5362437332610117
72625001-72630000 0.7677276685468755
72630001-72635000 0.7655490447487309
72635001-72640000 0.9987017321550372
72640001-72645000 2.019743188415668
72645001-72650000 0.8728761753092062
72650001-72655000 1.3835170515447586
72655001-72660000 1.3724819994186488
72660001-72665000 0.3867231517131815
72665001-72670000 0.5843468088802434
72670001-72675000 1.067536980894709
72675001-72680000 0.9474112196464376
72680001-72685000 1.4423008743089734
72685001-72690000 0.9443672840674001
72690001-72695000 0.2967920257261018
72695001-72700000 0.4022710311378785
72700001-72705000 1.1195084894996572
72705001-72710000 0.5644313392016415
72710001-72715000 0.6097315644089589
72715001-72720000 0.6432974640775576
72720001-72725000 0.2503366182710317
72725001-72730000 0.5287396465025743
72730001-72735000 0.6403287124898127
72735001-72740000 0.09709157690339
72740001-72745000 0.33120795790329155
72745001-72750000 0.48028582665689795
72750001-72755000 0.3288809264053472
72755001-72760000 0.5651515216038238
72760001-72765000 0.23470591942541041
72765001-72770000 0.22647901625997655
72770001-72775000 1.5840619384566705
72775001-72780000 0.762558190461652
72780001-72785000 0.48554840196396376
72785001-72790000 0.744296233451831
72790001-72795000 0.3010305515548525
72795001-72800000 0.8037876132023382
72800001-72805000 1.4174217565281757
72805001-72810000 0.375205397193385
72810001-72815000 0.3558013074866224
72815001-72820000 0.3635776988441987
72820001-72825000 0.605952772946117
72825001-72830000 2.1230001633564157
72830001-72835000 0.36039179101943025
72835001-72840000 0.22280232785475
72840001-72845000 0.3398063892983902
72845001-72850000 0.18503415291114664
72850001-72855000 0.21330189949021083
72855001-72860000 0.5100136940382591
72860001-72865000 0.1881228903538318
72865001-72870000 0.5776632006362823
72870001-72875000 1.3699042772282484
72875001-72880000 0.8104326950764653
72880001-72885000 0.9103270453218343
72885001-72890000 0.6882325648948934
72890001-72895000 0.8093498292679365
72895001-72900000 0.36728633524772947
72900001-72905000 0.4594557916604017
72905001-72910000 0.820276552438572
72910001-72915000 0.8592182791049862
72915001-72920000 2.087102914029162
72920001-72925000 1.8840677623263118
72925001-72930000 1.4641252244546341
72930001-72935000 0.3971983690489756
72935001-72940000 0.2075186248603771
72940001-72945000 0.25584367869373226
72945001-72950000 0.7527471251319062
72950001-72955000 0.5760872681472886
72955001-72960000 0.158608662137291
72960001-72965000 0.767262444269751
72965001-72970000 1.5343129618222004
72970001-72975000 0.6958004851067665
72975001-72980000 0.6283545842861517
72980001-72985000 0.3599717409445865
72985001-72990000 0.4985112087193315
72990001-72995000 0.8279385687150572
72995001-73000000 0.6813745420322828
73000001-73005000 0.5458972913400407
73005001-73010000 1.2043388730267213
73010001-73015000 1.5352456079121681
73015001-73020000 0.3031311119611481
73020001-73025000 0.39379955614663664
73025001-73030000 1.0862460129766216
73030001-73035000 1.4253975939184493
73035001-73040000 0.8106183805851135
73040001-73045000 0.6447278698245504
73045001-73050000 0.48014930224558705
73050001-73055000 0.6355039180353312
73055001-73060000 1.671576435989652
73060001-73065000 0.5420403987423903
73065001-73070000 0.24945740621142865
73070001-73075000 0.4496306116163312
73075001-73080000 0.7412942009420355
73080001-73085000 0.285077417002841
73085001-73090000 0.25443934412239444
73090001-73095000 0.31499607035463356
73095001-73100000 0.5763935812693529
73100001-73105000 0.6624312877683198
73105001-73110000 0.8380472084950101
73110001-73115000 0.8350159254374352
73115001-73120000 1.1582834077992286
73120001-73125000 2.826116554489328
73125001-73130000 0.8713921048712142
73130001-73135000 1.046323874231854
73135001-73140000 0.5936221913048895
73140001-73145000 0.4659187798380402
73145001-73150000 0.8273000695110044
73150001-73155000 0.8642942704502855
73155001-73160000 2.677936625432257
73160001-73165000 0.5127559172113587
73165001-73170000 0.5792109978208816
73170001-73175000 7.785846310581952
73175001-73180000 0.42486125070833564
73180001-73185000 0.9815388169650434
73185001-73190000 1.7348111398644968
73190001-73195000 0.6770503810726928
73195001-73200000 0.48809404615352975
73200001-73205000 0.8426450583022941
73205001-73210000 2.1788156050600183
73210001-73215000 0.7673340199995724
73215001-73220000 1.5899095084775383
73220001-73225000 1.5004613276799503
73225001-73230000 0.40913886496264484
73230001-73235000 0.7113896039202067
73235001-73240000 0.8062183966323615
73240001-73245000 0.28405428768384994
73245001-73250000 0.15811871158036955
73250001-73255000 0.19808747057271178
73255001-73260000 0.6240006568118419
73260001-73265000 0.2348669842108909
73265001-73270000 0.17877781899775827
73270001-73275000 0.3560895526533413
73275001-73280000 0.8498406731979112
73280001-73285000 0.7909221084576126
73285001-73290000 0.7732013604176684
73290001-73295000 0.6235628078112682
73295001-73300000 0.5251671710897073
73300001-73305000 1.2320833171526469
73305001-73310000 1.9544890798649288
73310001-73315000 0.7241767135997295
73315001-73320000 0.8466367110000761
73320001-73325000 1.9227320563887962
73325001-73330000 2.597169306988492
73330001-73335000 1.454500707707944
73335001-73340000 1.0060870708601632
73340001-73345000 0.6008881549656616
73345001-73350000 0.4280253311289509
73350001-73355000 0.5689409116490416
73355001-73360000 1.1202086455951374
73360001-73365000 1.5362077256778588
73365001-73370000 1.253068640059783
73370001-73375000 0.7791831869490365
73375001-73380000 0.6057280838777072
73380001-73385000 0.756431062224912
73385001-73390000 0.9649280703650961
73390001-73395000 0.7941912909234903
73395001-73400000 0.6473300234691273
73400001-73405000 0.732000664114102
73405001-73410000 0.7811835732276875
73410001-73415000 0.4169503394669869
73415001-73420000 0.1848233178571124
73420001-73425000 0.16876455622753653
73425001-73430000 0.35214366831201116
73430001-73435000 1.2205597741012137
73435001-73440000 1.5418587492841849
73440001-73445000 0.9952816900206135
73445001-73450000 7.223237814820412
73450001-73455000 1.627370437400065
73455001-73460000 0.6027024606486691
73460001-73465000 0.4929700513517438
73465001-73470000 0.25337182145110065
73470001-73475000 1.039866909617212
73475001-73480000 1.6959461588396745
73480001-73485000 1.0252457103583996
73485001-73490000 0.7074345167088607
73490001-73495000 0.5364923615429589
73495001-73500000 0.5494919633102838
73500001-73505000 0.33075361351124993
73505001-73510000 1.1733566046486752
73510001-73515000 1.1126916949187269
73515001-73520000 0.5821777224958719
73520001-73525000 1.4392406721744928
73525001-73530000 1.4234022128275672
73530001-73535000 4.18415575991517
73535001-73540000 2.488438584524894
73540001-73545000 1.0706830646502632
73545001-73550000 1.289729524086519
73550001-73555000 0.6328184749059358
73555001-73560000 0.4820174418681445
73560001-73565000 3.4991391691924556
73565001-73570000 1.277936018729254
73570001-73575000 1.0058490050919175
73575001-73580000 2.5255955532536762
73580001-73585000 0.9462676188665566
73585001-73590000 1.5448406136025346
73590001-73595000 1.2671421856863248
73595001-73600000 0.4234288152907731
73600001-73605000 1.0755213175683804
73605001-73610000 0.7997947471199915
73610001-73615000 0.31732198252905003
73615001-73620000 0.4908191077823177
73620001-73625000 1.6388855622989977
73625001-73630000 1.0588204683509923
73630001-73635000 0.4933440487320507
73635001-73640000 0.5516282683802052
73640001-73645000 0.6361076151976467
73645001-73650000 2.852910610394298
73650001-73655000 3.720585371586
73655001-73660000 0.5541618662588207
73660001-73665000 0.28560535979926455
73665001-73670000 0.2949785224585547
73670001-73675000 0.818157300058297
73675001-73680000 0.2360935822841044
73680001-73685000 0.37932226100487976
73685001-73690000 0.2906441461192443
73690001-73695000 0.17088127331037942
73695001-73700000 0.7310775923863955
73700001-73705000 1.3738476455858162
73705001-73710000 0.5692664439722477
73710001-73715000 0.4043044660124461
73715001-73720000 0.716162935089195
73720001-73725000 0.3295651125470406
73725001-73730000 0.1744422187244069
73730001-73735000 0.49695860168975653
73735001-73740000 1.9900820940739354
73740001-73745000 2.285384536343409
73745001-73750000 0.9725857458079974
73750001-73755000 0.3175984212455997
73755001-73760000 0.25220656345931475
73760001-73765000 0.4836091757323492
73765001-73770000 0.729718815784386
73770001-73775000 1.0412871242099764
73775001-73780000 0.8501636613232145
73780001-73785000 1.1519718464786877
73785001-73790000 0.35682737360902106
73790001-73795000 0.2830645176257754
73795001-73800000 0.20816769701255594
73800001-73805000 0.15659657446422418
73805001-73810000 0.7214343071356556
73810001-73815000 0.03186782278098074
73815001-73820000 0.03660862771131218
73820001-73825000 0.18651546824490386
73825001-73830000 0.33643355523848223
73830001-73835000 0.16243058614297673
73835001-73840000 0.1326191787742693
73840001-73845000 0.26651205723332305
73845001-73850000 0.3211646774061199
73850001-73855000 0.21948817241888144
73855001-73860000 0.6050421600999475
73860001-73865000 2.5376068566151098
73865001-73870000 1.9527864958751076
73870001-73875000 0.9971558930927581
73875001-73880000 1.2931622575647412
73880001-73885000 1.1727833577911986
73885001-73890000 0.40515056017551515
73890001-73895000 0.6993378964274618
73895001-73900000 1.0184644658816724
73900001-73905000 0.4629515496010314
73905001-73910000 0.5991678235971952
73910001-73915000 1.3787947673909384
73915001-73920000 3.4245282745549988
73920001-73925000 4.329387016626097
73925001-73930000 2.75403776814702
73930001-73935000 1.7218499283038033
73935001-73940000 0.902840426810703
73940001-73945000 0.7207430621943273
73945001-73950000 1.9580774685661235
73950001-73955000 1.4857082787487288
73955001-73960000 1.6744542692461377
73960001-73965000 0.8674661296186938
73965001-73970000 0.4867473645376663
73970001-73975000 0.7255336984649461
73975001-73980000 0.7043596099423509
73980001-73985000 0.7726974404894869
73985001-73990000 0.6044782023719129
73990001-73995000 0.7415067197379679
73995001-74000000 0.6349481952928161
74000001-74005000 0.5157893132819006
74005001-74010000 0.5259527070851112
74010001-74015000 1.0490992700350243
74015001-74020000 0.9832421350795859
74020001-74025000 1.018027017627924
74025001-74030000 2.7146194035729048
74030001-74035000 1.9184698912822076
74035001-74040000 0.7510017108717308
74040001-74045000 0.6518204574360591
74045001-74050000 0.6111518516557124
74050001-74055000 1.0240655693256873
74055001-74060000 3.114631280824544
74060001-74065000 0.917992737974587
74065001-74070000 1.3297378765178445
74070001-74075000 1.7040807724449971
74075001-74080000 0.48519228697287436
74080001-74085000 0.5903627905050407
74085001-74090000 0.848403310653155
74090001-74095000 0.8717255403689723
74095001-74100000 0.800989128916212
74100001-74105000 0.48771832261187065
74105001-74110000 0.3053758614411569
74110001-74115000 0.39876117613210743
74115001-74120000 0.5791959398197046
74120001-74125000 0.3647586511814725
74125001-74130000 0.5958085815452983
74130001-74135000 3.7881765785701096
74135001-74140000 5.422294540882614
74140001-74145000 0.5786419252483582
74145001-74150000 0.44448393885351994
74150001-74155000 0.47360582377881605
74155001-74160000 0.23892920269616474
74160001-74165000 0.5982666802061911
74165001-74170000 1.0218565655445213
74170001-74175000 0.22282731555999263
74175001-74180000 0.2624045428326312
74180001-74185000 0.3741192005622388
74185001-74190000 0.3215084344734566
74190001-74195000 0.23609330723944127
74195001-74200000 0.3530430593651298
74200001-74205000 0.9750754670397473
74205001-74210000 0.3687116651692953
74210001-74215000 0.8645174546170722
74215001-74220000 1.1907390514225755
74220001-74225000 0.4718401216254939
74225001-74230000 0.5753784609505037
74230001-74235000 0.3447556034526101
74235001-74240000 0.40153096374176367
74240001-74245000 0.503636665010473
74245001-74250000 0.4556851983089606
74250001-74255000 0.715647897479251
74255001-74260000 0.8231081532875086
74260001-74265000 0.8721008421901163
74265001-74270000 1.1983495757555986
74270001-74275000 1.3463405356707285
74275001-74280000 0.9610835624198849
74280001-74285000 0.8868308085215133
74285001-74290000 1.2211610506760975
74290001-74295000 1.644710992020061
74295001-74300000 1.1320514047018406
74300001-74305000 0.6727483341050918
74305001-74310000 1.6044470834656301
74310001-74315000 1.5222058079515177
74315001-74320000 0.7094149001217022
74320001-74325000 1.5569685661259638
74325001-74330000 3.1378993996976865
74330001-74335000 1.525173958221023
74335001-74340000 0.8608508123137854
74340001-74345000 0.9070330131124253
74345001-74350000 0.4372294377186562
74350001-74355000 0.31748318105197326
74355001-74360000 0.2349664676265396
74360001-74365000 0.30148911393252786
74365001-74370000 0.8612057033769832
74370001-74375000 2.0594510395657046
74375001-74380000 2.5138274963526817
74380001-74385000 1.5998469750802953
74385001-74390000 0.994866444906177
74390001-74395000 0.3959287166890981
74395001-74400000 0.2819475626751701
74400001-74405000 2.233995277749948
74405001-74410000 1.1995853795923284
74410001-74415000 0.9303856634297545
74415001-74420000 1.8518934340634137
74420001-74425000 0.5813979346173136
74425001-74430000 0.6450807222534815
74430001-74435000 1.3251350285854289
74435001-74440000 1.5268565847999038
74440001-74445000 1.16039465898752
74445001-74450000 1.464949244879331
74450001-74455000 1.2295258675003111
74455001-74460000 1.4397233244503658
74460001-74465000 1.1021671981161576
74465001-74470000 0.5934539306679298
74470001-74475000 0.665927718239562
74475001-74480000 0.9846710618273554
74480001-74485000 0.822702808226972
74485001-74490000 1.8161575921973103
74490001-74495000 2.45605256304265
74495001-74500000 0.503481930755516
74500001-74505000 0.8387202721395975
74505001-74510000 1.0581254121503394
74510001-74515000 1.225864807842977
74515001-74520000 2.6498187105763
74520001-74525000 1.8743708555776
74525001-74530000 2.4270138384039224
74530001-74535000 1.7036008805466742
74535001-74540000 0.6000235472266331
74540001-74545000 0.5870133666068384
74545001-74550000 0.6033804367395323
74550001-74555000 0.28711948179917984
74555001-74560000 0.3150141696115382
74560001-74565000 0.4544448774008231
74565001-74570000 0.41411562585443457
74570001-74575000 0.6171500196498375
74575001-74580000 0.47695969990009063
74580001-74585000 1.2425975803123372
74585001-74590000 4.4556197977782945
74590001-74595000 0.38670327094642837
74595001-74600000 0.4237814601900253
74600001-74605000 0.6406933539048328
74605001-74610000 1.588601455731966
74610001-74615000 3.0686186514253806
74615001-74620000 1.749995438394565
74620001-74625000 1.9415097337948675
74625001-74630000 3.02509163753509
74630001-74635000 1.4426482223725414
74635001-74640000 1.5063378652226933
74640001-74645000 1.473482902756691
74645001-74650000 0.2986072027936353
74650001-74655000 0.34524379346167733
74655001-74660000 1.225874643976338
74660001-74665000 0.3268741221725153
74665001-74670000 0.355220450963172
74670001-74675000 1.2277887208628138
74675001-74680000 2.2769127038959223
74680001-74685000 0.7218317667715907
74685001-74690000 0.8731874020889834
74690001-74695000 0.8550165311213931
74695001-74700000 0.662932461989419
74700001-74705000 0.9659314565431305
74705001-74710000 0.8961246827702506
74710001-74715000 1.0740235717202375
74715001-74720000 0.7483208375287345
74720001-74725000 0.6424021210220681
74725001-74730000 1.7944546211442762
74730001-74735000 0.6425500200692589
74735001-74740000 0.363773825145919
74740001-74745000 0.34614640309822214
74745001-74750000 0.5325103414676453
74750001-74755000 2.0828721448445626
74755001-74760000 0.5882143677062758
74760001-74765000 0.4942197751548148
74765001-74770000 1.1776581927306746
74770001-74775000 0.692010988422364
74775001-74780000 0.7235840441728095
74780001-74785000 1.0721381412945752
74785001-74790000 0.9827090647849682
74790001-74795000 2.465081736594045
74795001-74800000 2.7533654902725897
74800001-74805000 0.3783954320844825
74805001-74810000 0.12032782971368114
74810001-74815000 0.3873806068974655
74815001-74820000 0.6224651737879786
74820001-74825000 0.2561997531641128
74825001-74830000 0.30842525578783037
74830001-74835000 0.5667123599575238
74835001-74840000 0.799138784013528
74840001-74845000 0.7433020262184975
74845001-74850000 1.0934056090939224
74850001-74855000 1.8699267484643065
74855001-74860000 1.1809577910517637
74860001-74865000 0.7574783848696602
74865001-74870000 1.4830841500431473
74870001-74875000 3.4009275394162053
74875001-74880000 1.0270306425595035
74880001-74885000 0.5628403570740879
74885001-74890000 1.0351914391668797
74890001-74895000 0.9660213338916247
74895001-74900000 0.6091383521562184
74900001-74905000 1.1657221903096446
74905001-74910000 0.6637840313392785
74910001-74915000 0.3443701278755097
74915001-74920000 0.39034784867170036
74920001-74925000 2.662046985034444
74925001-74930000 1.396036239567341
74930001-74935000 0.6734414471281612
74935001-74940000 1.061952138217642
74940001-74945000 1.295289266370795
74945001-74950000 1.1166212380640976
74950001-74955000 1.133559148691884
74955001-74960000 1.429773570652524
74960001-74965000 2.2923557475678615
74965001-74970000 1.5928390981102956
74970001-74975000 1.2456561429716022
74975001-74980000 0.7561249120870294
74980001-74985000 0.1852918762992567
74985001-74990000 0.16281822156359435
74990001-74995000 0.5393504023499824
74995001-75000000 0.3096874700675462
75000001-75005000 0.37162111452837676
75005001-75010000 0.4950367663323475
75010001-75015000 0.3714783250543592
75015001-75020000 0.7990013871715902
75020001-75025000 1.1094456599191778
75025001-75030000 0.5500841262817038
75030001-75035000 0.6970415435802294
75035001-75040000 0.4008305931532334
75040001-75045000 0.5317048442445242
75045001-75050000 2.5109659497094152
75050001-75055000 0.7239820701659188
75055001-75060000 0.5635886378841727
75060001-75065000 0.9378520124856571
75065001-75070000 0.6361928553112364
75070001-75075000 0.5770941579185829
75075001-75080000 1.3690952711951785
75080001-75085000 0.7358198975180923
75085001-75090000 0.46439733435734126
75090001-75095000 0.3270729983610884
75095001-75100000 0.4396480606978923
75100001-75105000 0.6162492614601679
75105001-75110000 0.447157266898922
75110001-75115000 1.0446486040804348
75115001-75120000 2.0695410887781622
75120001-75125000 2.985947565828461
75125001-75130000 3.5116369307776094
75130001-75135000 0.41383377967253016
75135001-75140000 0.37657783088035346
75140001-75145000 0.8109716223039918
75145001-75150000 0.6980142835636002
75150001-75155000 0.4163979776841421
75155001-75160000 0.32626366736867374
75160001-75165000 0.7957521730185197
75165001-75170000 0.7651191922833549
75170001-75175000 0.32160923894351956
75175001-75180000 1.3829404187837548
75180001-75185000 1.1891360476541395
75185001-75190000 0.2227668396445154
75190001-75195000 0.41114193757817796
75195001-75200000 0.349938813609652
75200001-75205000 0.22545784478458286
75205001-75210000 0.20300397216277313
75210001-75215000 0.296281302530551
75215001-75220000 0.5212482992539557
75220001-75225000 0.5766844536690985
75225001-75230000 0.7986475851996219
75230001-75235000 0.5490314569158118
75235001-75240000 0.2185502519781712
75240001-75245000 0.39201761633601845
75245001-75250000 1.2712517139764627
75250001-75255000 0.2715517103854597
75255001-75260000 0.31197475226723376
75260001-75265000 0.4682224431442084
75265001-75270000 0.5424719503731407
75270001-75275000 0.3484907451707265
75275001-75280000 0.376262558812333
75280001-75285000 1.032017115231875
75285001-75290000 1.5820733160011875
75290001-75295000 0.6596159553579488
75295001-75300000 0.31207464026361575
75300001-75305000 0.1726614113266552
75305001-75310000 0.1912322711197001
75310001-75315000 0.3337768588154853
75315001-75320000 0.47419494365963316
75320001-75325000 0.8440184426885583
75325001-75330000 1.055995463432206
75330001-75335000 0.9234718646068109
75335001-75340000 1.4496713179221414
75340001-75345000 2.8872897488304843
75345001-75350000 1.0078783753220926
75350001-75355000 0.47430466449496994
75355001-75360000 0.31261570052435655
75360001-75365000 0.5127646079851871
75365001-75370000 1.6008564099125473
75370001-75375000 0.6903904769005945
75375001-75380000 0.7225852543131948
75380001-75385000 0.7300876249209138
75385001-75390000 0.7584535483512315
75390001-75395000 0.7551365803778554
75395001-75400000 0.5446094631932178
75400001-75405000 0.8245837858842487
75405001-75410000 0.9074667766305323
75410001-75415000 0.8945679326550031
75415001-75420000 0.7910965291655799
75420001-75425000 1.2358498960997273
75425001-75430000 2.1106904977418335
75430001-75435000 1.5187587250622006
75435001-75440000 1.917518346020658
75440001-75445000 0.841064733621897
75445001-75450000 0.828751945627831
75450001-75455000 1.0306292172452696
75455001-75460000 1.6179220074897538
75460001-75465000 10.05179451414821
75465001-75470000 0.6761800608954479
75470001-75475000 0.36132046881349106
75475001-75480000 0.5624905378280457
75480001-75485000 0.7009090674049048
75485001-75490000 0.4010757430541369
75490001-75495000 0.6061043385444791
75495001-75500000 0.2635289457004772
75500001-75505000 0.21747020521232835
75505001-75510000 0.5812881748764285
75510001-75515000 0.3190605439306776
75515001-75520000 0.5868552692934385
75520001-75525000 0.7081870838861966
75525001-75530000 0.23556130567744166
75530001-75535000 0.6382707385516092
75535001-75540000 1.890011113828272
75540001-75545000 1.2140749649126552
75545001-75550000 2.8596826288125743
75550001-75555000 1.6853121523838719
75555001-75560000 0.7713768461180078
75560001-75565000 1.2178468226327384
75565001-75570000 0.48653068410259376
75570001-75575000 0.5469106025426499
75575001-75580000 1.0828996912018574
75580001-75585000 0.1709466323717752
75585001-75590000 0.18247795934564612
75590001-75595000 0.11409654510458782
75595001-75600000 0.10392247239521654
75600001-75605000 0.27211111254054765
75605001-75610000 0.38778647932796095
75610001-75615000 0.3408716118054759
75615001-75620000 0.21352101414887226
75620001-75625000 0.16335418054147977
75625001-75630000 0.28522254435730526
75630001-75635000 0.3563139898119032
75635001-75640000 0.28961863644712904
75640001-75645000 0.27247505236400993
75645001-75650000 0.11443365831890326
75650001-75655000 0.04284305115997061
75655001-75660000 0.31067459002218867
75660001-75665000 0.4504079247773934
75665001-75670000 0.17130584937502466
75670001-75675000 0.533805064497559
75675001-75680000 0.4120009486684231
75680001-75685000 0.4148023393565749
75685001-75690000 0.5039012762251682
75690001-75695000 0.23020875603965849
75695001-75700000 0.2876885404685387
75700001-75705000 0.4151070809500421
75705001-75710000 0.35697339443577536
75710001-75715000 0.32424617629880725
75715001-75720000 0.33235705711654506
75720001-75725000 0.4975103649068651
75725001-75730000 0.2780146611955
75730001-75735000 0.2661557965615423
75735001-75740000 0.5857710384829156
75740001-75745000 0.7731968417726068
75745001-75750000 0.24823953577375213
75750001-75755000 0.16225318499546507
75755001-75760000 0.18659316191696634
75760001-75765000 0.42050171885036136
75765001-75770000 0.5339541889254845
75770001-75775000 0.5170575812163423
75775001-75780000 0.8347285320313387
75780001-75785000 0.8289959374301101
75785001-75790000 0.5738094348433221
75790001-75795000 0.8767003001952439
75795001-75800000 2.0071992983679836
75800001-75805000 0.24935674551276574
75805001-75810000 0.1435458450609561
75810001-75815000 0.22756666013743812
75815001-75820000 0.27768530381363077
75820001-75825000 0.31820775786821437
75825001-75830000 2.2967586867145044
75830001-75835000 1.1117385856562183
75835001-75840000 0.6106436103840182
75840001-75845000 6.569002823085435
75845001-75850000 3.466137223930134
75850001-75855000 0.6505173630056991
75855001-75860000 0.39566165796985975
75860001-75865000 0.10278275039932445
75865001-75870000 0.05886177744439979
75870001-75875000 0.12548210310645866
75875001-75880000 0.6871652172483561
75880001-75885000 0.5407101908586496
75885001-75890000 0.4403864967484069
75890001-75895000 0.2968966803873375
75895001-75900000 0.1716806580873073
75900001-75905000 0.21423889202276875
75905001-75910000 0.3162396529312047
75910001-75915000 0.37583071492811176
75915001-75920000 0.3833286319341601
75920001-75925000 0.21942224422288814
75925001-75930000 0.1307799576756149
75930001-75935000 0.08998855168907692
75935001-75940000 0.10151993093514539
75940001-75945000 0.1439412144871375
75945001-75950000 0.15323546066146884
75950001-75955000 0.5055271807374915
75955001-75960000 0.29814183968094327
75960001-75965000 0.16690134339013038
75965001-75970000 0.10762538953542906
75970001-75975000 0.2146346959428696
75975001-75980000 0.3420874583159637
75980001-75985000 0.10057110189819501
75985001-75990000 0.12168901723804086
75990001-75995000 0.37109312191123683
75995001-76000000 0.5430761792892023
76000001-76005000 0.5577783482129889
76005001-76010000 1.1859131889595222
76010001-76015000 0.8218995984075341
76015001-76020000 1.1605709328348117
76020001-76025000 1.0952748497294043
76025001-76030000 1.0707624536909441
76030001-76035000 0.8431236997520524
76035001-76040000 0.9906135473770319
76040001-76045000 1.2511102152040676
76045001-76050000 0.47269780025194025
76050001-76055000 0.3324886574175583
76055001-76060000 0.4763321040341076
76060001-76065000 0.3172736662720754
76065001-76070000 0.2834759581452288
76070001-76075000 0.13286553397385586
76075001-76080000 0.10876893544717418
76080001-76085000 0.13034252986266584
76085001-76090000 0.10811659422880104
76090001-76095000 0.3635837743070383
76095001-76100000 0.8788027170754893
76100001-76105000 0.24609003728478823
76105001-76110000 0.34716677681862484
76110001-76115000 0.4493474763536301
76115001-76120000 0.14487690750054238
76120001-76125000 0.5687746979112114
76125001-76130000 2.056544863050364
76130001-76135000 0.2521742956885117
76135001-76140000 0.3822917593861478
76140001-76145000 0.8566398942072433
76145001-76150000 0.6836824427456506
76150001-76155000 0.7023978856325711
76155001-76160000 0.7480001522615325
76160001-76165000 1.5060824314057433
76165001-76170000 1.4274430470906536
76170001-76175000 0.5199919543813146
76175001-76180000 0.43695889691713696
76180001-76185000 0.31869579267243064
76185001-76190000 0.1439015992517603
76190001-76195000 0.639204684417734
76195001-76200000 0.9459652254888495
76200001-76205000 0.3141577044816601
76205001-76210000 0.5722108173608027
76210001-76215000 0.33957070845273285
76215001-76220000 0.3578061808598838
76220001-76225000 0.3659252271769294
76225001-76230000 0.20100474738144353
76230001-76235000 0.21489454310525705
76235001-76240000 0.43706862443847677
76240001-76245000 0.5139486792998361
76245001-76250000 0.3361480172075777
76250001-76255000 0.900579470547663
76255001-76260000 0.42158026191844106
76260001-76265000 0.1382870542956317
76265001-76270000 1.611133365566509
76270001-76275000 2.310321840663628
76275001-76280000 0.2771459838828431
76280001-76285000 0.5884708737881099
76285001-76290000 0.5074679450075726
76290001-76295000 0.2102083209919529
76295001-76300000 0.24433865361557547
76300001-76305000 0.24399634856724983
76305001-76310000 0.5720762366490268
76310001-76315000 0.9155358463694994
76315001-76320000 0.5609579911922336
76320001-76325000 0.5806133644290072
76325001-76330000 0.19283965303749911
76330001-76335000 0.12424400446621672
76335001-76340000 0.9643536332532295
76340001-76345000 0.31223488150790923
76345001-76350000 0.3778067922627181
76350001-76355000 0.6490697649171878
76355001-76360000 0.14092548566785698
76360001-76365000 0.19788746444579897
76365001-76370000 0.1964764864524996
76370001-76375000 0.5776398366420744
76375001-76380000 0.8993121150924468
76380001-76385000 0.056428545055769774
76385001-76390000 0.15136087221155034
76390001-76395000 0.34738187162526085
76395001-76400000 0.37242740003264263
76400001-76405000 1.8212308913995763
76405001-76410000 0.5188710882875912
76410001-76415000 0.5789325009627041
76415001-76420000 0.9460200860800643
76420001-76425000 0.2764768147939127
76425001-76430000 0.31981476309641627
76430001-76435000 3.3106089937967176
76435001-76440000 0.24185835735386083
76440001-76445000 0.22198215227210719
76445001-76450000 0.2689585172754881
76450001-76455000 0.17311460158831926
76455001-76460000 0.9023176917580118
76460001-76465000 0.7332210579436804
76465001-76470000 0.3879332879304638
76470001-76475000 0.2950545253303109
76475001-76480000 0.14601660984787362
76480001-76485000 0.21380100305692293
76485001-76490000 0.4390083343731343
76490001-76495000 0.3972925588376909
76495001-76500000 0.7514397037944652
76500001-76505000 0.5264604981718399
76505001-76510000 0.3793048738937183
76510001-76515000 0.5337464358693681
76515001-76520000 0.28714357589246714
76520001-76525000 0.20167005734355614
76525001-76530000 0.28976476092726283
76530001-76535000 0.4349677344317573
76535001-76540000 0.6578783095631026
76540001-76545000 1.086364579157425
76545001-76550000 0.18811615197612636
76550001-76555000 0.17082341488178074
76555001-76560000 0.6024507570952181
76560001-76565000 0.5393384506406116
76565001-76570000 0.42217375650516764
76570001-76575000 0.38764890692750203
76575001-76580000 0.5157013327480026
76580001-76585000 0.6724100044553389
76585001-76590000 0.3918786630866609
76590001-76595000 0.371959622557467
76595001-76600000 0.4838569199937696
76600001-76605000 0.4214958670935519
76605001-76610000 1.0603798895600223
76610001-76615000 0.3381596804199865
76615001-76620000 0.12676504337657857
76620001-76625000 0.6569352046066013
76625001-76630000 5.346060096066797
76630001-76635000 1.678239381329913
76635001-76640000 0.5983047717929939
76640001-76645000 1.0228632887908788
76645001-76650000 0.8748872877239785
76650001-76655000 0.43381102070605554
76655001-76660000 3.8428944809533236
76660001-76665000 1.247244612234138
76665001-76670000 0.2535735352800355
76670001-76675000 1.2387469354152105
76675001-76680000 1.905813576901526
76680001-76685000 1.1604294993816955
76685001-76690000 1.748815870933741
76690001-76695000 1.182551157294067
76695001-76700000 0.6809684886252948
76700001-76705000 0.3693930166044102
76705001-76710000 0.3880418970136083
76710001-76715000 1.7299170810787308
76715001-76720000 1.2739914025833712
76720001-76725000 0.5376830292518704
76725001-76730000 0.5162698765711135
76730001-76735000 0.6957639678874074
76735001-76740000 1.5076388911365493
76740001-76745000 0.9932411257149366
76745001-76750000 0.4607525900213799
76750001-76755000 0.9270651214496929
76755001-76760000 1.1590487772999083
76760001-76765000 0.4529898241380732
76765001-76770000 0.29681820167010825
76770001-76775000 0.17260582952842718
76775001-76780000 0.12072912677811364
76780001-76785000 0.17070762999072694
76785001-76790000 0.38170343341290297
76790001-76795000 0.4081513815799753
76795001-76800000 0.5622135096709995
76800001-76805000 0.5958090227320634
76805001-76810000 0.28180480244711636
76810001-76815000 0.8044899459502454
76815001-76820000 1.2488271868759733
76820001-76825000 0.31625651133989263
76825001-76830000 0.44409627577462646
76830001-76835000 1.6421975982440227
76835001-76840000 0.953387632620106
76840001-76845000 0.332454214605348
76845001-76850000 0.276874867487609
76850001-76855000 0.38514956221673396
76855001-76860000 0.2959196091016369
76860001-76865000 0.3392357074375347
76865001-76870000 0.3063299913421663
76870001-76875000 0.1528703764713897
76875001-76880000 0.20129916204198045
76880001-76885000 0.6758680270021593
76885001-76890000 0.48431459598168125
76890001-76895000 0.3425003092838059
76895001-76900000 0.37369574513857284
76900001-76905000 0.4505010235933508
76905001-76910000 0.9443624912510215
76910001-76915000 0.6503520050102063
76915001-76920000 0.6042749315986096
76920001-76925000 1.217349804514038
76925001-76930000 3.284545888288904
76930001-76935000 1.992017570139754
76935001-76940000 1.890814318904581
76940001-76945000 1.0345924870700847
76945001-76950000 1.733617469671061
76950001-76955000 1.2089932883173928
76955001-76960000 0.3632827493519937
76960001-76965000 0.7597422064826169
76965001-76970000 0.7678024002036994
76970001-76975000 0.6462558292204282
76975001-76980000 0.9572590189835464
76980001-76985000 1.0749871433871852
76985001-76990000 0.8816236561348997
76990001-76995000 0.6893624806258981
76995001-77000000 1.0586970843020231
77000001-77005000 0.9063495149728108
77005001-77010000 0.48952498906393244
77010001-77015000 0.41148312406557525
77015001-77020000 0.3762248116375926
77020001-77025000 0.5172576476556574
77025001-77030000 0.8494473233616071
77030001-77035000 1.022190191795183
77035001-77040000 0.7485427074856846
77040001-77045000 0.7951090828383176
77045001-77050000 0.803545877444288
77050001-77055000 0.23034337405594696
77055001-77060000 0.13219376453959497
77060001-77065000 0.4738613630332671
77065001-77070000 1.126286314441703
77070001-77075000 0.6676232113903078
77075001-77080000 1.4301260435262684
77080001-77085000 0.5760024957909319
77085001-77090000 0.4502991166228602
77090001-77095000 1.0605893940516917
77095001-77100000 5.4516687790706
77100001-77105000 2.50265539250416
77105001-77110000 1.5608908098201577
77110001-77115000 1.8562380767613824
77115001-77120000 1.9157456550669258
77120001-77125000 2.254779479955479
77125001-77130000 1.137800042353774
77130001-77135000 1.1719955419947476
77135001-77140000 1.5789190881879465
77140001-77145000 1.881434012955972
77145001-77150000 0.712275928276896
77150001-77155000 0.2699056042120446
77155001-77160000 0.36874099323979903
77160001-77165000 0.5708004528479119
77165001-77170000 1.0948668727759898
77170001-77175000 1.0999411610232641
77175001-77180000 0.4888561369581546
77180001-77185000 0.57981069265983
77185001-77190000 1.4676399929254336
77190001-77195000 0.6188653314135889
77195001-77200000 0.414969858090514
77200001-77205000 0.6169213413379259
77205001-77210000 0.6513646140717464
77210001-77215000 0.7797348300388623
77215001-77220000 0.7732882510726885
77220001-77225000 0.5308834168415015
77225001-77230000 0.7132581175970789
77230001-77235000 0.7518853351173284
77235001-77240000 0.416348214769065
77240001-77245000 0.6698431789660024
77245001-77250000 1.125473276489855
77250001-77255000 0.5247477046980024
77255001-77260000 1.4069076581568196
77260001-77265000 6.953475189990515
77265001-77270000 3.4231605733210193
77270001-77275000 5.1864233573710194
77275001-77280000 3.089646270899488
77280001-77285000 1.6284794332927652
77285001-77290000 2.069958413547481
77290001-77295000 2.2765676920952327
77295001-77300000 0.8718948310511095
77300001-77305000 0.6029057585667672
77305001-77310000 0.8802096258658031
77310001-77315000 0.8319081637123135
77315001-77320000 0.5426981138175812
77320001-77325000 1.2774851511388141
77325001-77330000 1.948788239603265
77330001-77335000 0.5723860506857722
77335001-77340000 0.8985688370743439
77340001-77345000 1.4191756073597461
77345001-77350000 0.6360704962767287
77350001-77355000 1.4378537810869554
77355001-77360000 3.9331874372723448
77360001-77365000 1.3494893009015896
77365001-77370000 1.2456648210910346
77370001-77375000 2.021158025149429
77375001-77380000 1.8406092174192457
77380001-77385000 1.0707622586575098
77385001-77390000 1.0645213212832703
77390001-77395000 0.8957068489211764
77395001-77400000 1.0509461849342807
77400001-77405000 3.8492749260783983
77405001-77410000 1.5015234391549268
77410001-77415000 1.6094436463362831
77415001-77420000 1.9844947384441083
77420001-77425000 0.967404849683706
77425001-77430000 0.9617729141351645
77430001-77435000 0.9172984188346825
77435001-77440000 0.3581882231971577
77440001-77445000 0.0363375542761088
77445001-77450000 0.0
77450001-77455000 0.07327311318897595
77455001-77460000 0.598409411590931
77460001-77465000 1.9382515141557164
77465001-77470000 0.9519867292647377
77470001-77475000 0.5929006990332268
77475001-77480000 1.6040519256669983
77480001-77485000 2.1054192200808792
77485001-77490000 1.0932772705753921
77490001-77495000 0.9982597250215874
77495001-77500000 0.46647276416215244
77500001-77505000 0.30454963625552867
77505001-77510000 0.3825273658549193
77510001-77515000 0.7464056919247097
77515001-77520000 0.7475096911316544
77520001-77525000 0.6445480231202309
77525001-77530000 0.5383670549969071
77530001-77535000 0.4292181560714204
77535001-77540000 0.7395102974968117
77540001-77545000 0.4250043389209456
77545001-77550000 0.11837727880986709
77550001-77555000 0.027815736282395347
77555001-77560000 0.05167866950918266
77560001-77565000 0.43054645185335694
77565001-77570000 0.6882248171210608
77570001-77575000 0.7257630156734236
77575001-77580000 2.5691965277087294
77580001-77585000 0.33661953622669455
77585001-77590000 0.40060585386358866
77590001-77595000 0.5893233621339197
77595001-77600000 0.2541122654831632
77600001-77605000 0.3903130991003857
77605001-77610000 1.0348944695463884
77610001-77615000 1.0201801368873988
77615001-77620000 0.9083554619119757
77620001-77625000 0.5815102129201453
77625001-77630000 0.36889569920297743
77630001-77635000 0.49188436376538136
77635001-77640000 0.502960740891525
77640001-77645000 0.5569110241258136
77645001-77650000 0.6878305465985651
77650001-77655000 0.9783912359681153
77655001-77660000 1.3435735196230423
77660001-77665000 0.46208698353385774
77665001-77670000 0.5243504963701388
77670001-77675000 0.9325247836725936
77675001-77680000 0.5532340363532173
77680001-77685000 0.5322262798889529
77685001-77690000 0.7078094189933228
77690001-77695000 0.6961807752893251
77695001-77700000 0.5279810399079258
77700001-77705000 0.48814003568207587
77705001-77710000 0.9389484001895426
77710001-77715000 0.7254740081012494
77715001-77720000 0.5020018998117508
77720001-77725000 0.6507798563547839
77725001-77730000 0.47369592369643154
77730001-77735000 0.4152368977448207
77735001-77740000 0.4810622563063778
77740001-77745000 0.49822357230541026
77745001-77750000 0.510950517955123
77750001-77755000 0.5575554111633676
77755001-77760000 0.5266822120546133
77760001-77765000 0.60548480034614
77765001-77770000 1.5470230737624218
77770001-77775000 1.3693002536080854
77775001-77780000 1.1506170505398616
77780001-77785000 2.0044050479927216
77785001-77790000 0.7128106432343181
77790001-77795000 0.9100405463380953
77795001-77800000 1.1929468565145716
77800001-77805000 0.781686003538909
77805001-77810000 1.1461965816522783
77810001-77815000 0.5688756582756406
77815001-77820000 0.48599812002891457
77820001-77825000 0.9063093285787792
77825001-77830000 0.9999000633969277
77830001-77835000 1.21587094673627
77835001-77840000 0.9101629597015062
77840001-77845000 0.946719198758245
77845001-77850000 2.6352795978072776
77850001-77855000 1.661446286161168
77855001-77860000 1.624253559993562
77860001-77865000 1.0476896103348285
77865001-77870000 0.6249509212320041
77870001-77875000 0.5777875690814404
77875001-77880000 0.46641427557429105
77880001-77885000 0.4209597689285733
77885001-77890000 0.4732492755290246
77890001-77895000 0.5085658858305184
77895001-77900000 0.9505684150784977
77900001-77905000 2.1573312520900036
77905001-77910000 0.9751385968362173
77910001-77915000 0.5426545843493537
77915001-77920000 0.5025070632153578
77920001-77925000 0.8312911218060158
77925001-77930000 0.9226686579789058
77930001-77935000 1.0577207862010698
77935001-77940000 2.8488659414683144
77940001-77945000 1.1919972894119546
77945001-77950000 0.9081448158117128
77950001-77955000 1.3046572106142291
77955001-77960000 0.556435010377072
77960001-77965000 0.697579245235948
77965001-77970000 2.3730794906285277
77970001-77975000 2.2643606972465165
77975001-77980000 1.8376383990439709
77980001-77985000 0.7895005213987696
77985001-77990000 0.6120746520042405
77990001-77995000 0.767355550772302
77995001-78000000 0.5481156844905347
78000001-78005000 0.6746348063405129
78005001-78010000 0.7125890550350772
78010001-78015000 0.3496362124204523
78015001-78020000 0.24100206076942912
78020001-78025000 0.3708219337345594
78025001-78030000 0.48722203653379853
78030001-78035000 0.3460871558904136
78035001-78040000 0.2767791765065057
78040001-78045000 0.32526816989943436
78045001-78050000 0.40634679159104753
78050001-78055000 0.9840270396958027
78055001-78060000 2.1421691673512253
78060001-78065000 0.5859139254091261
78065001-78070000 0.43968512047981406
78070001-78075000 0.25352459099132224
78075001-78080000 0.44272747516337185
78080001-78085000 1.1845102251707413
78085001-78090000 0.2428430008760072
78090001-78095000 0.3409732267999631
78095001-78100000 0.43671584128864555
78100001-78105000 0.28466900009755736
78105001-78110000 0.39929481226999436
78110001-78115000 2.287069839151851
78115001-78120000 1.7478154821482053
78120001-78125000 1.7080250466478581
78125001-78130000 7.098789697739491
78130001-78135000 0.42791427240924257
78135001-78140000 0.38488127415481055
78140001-78145000 1.2786546863041548
78145001-78150000 2.759775527397292
78150001-78155000 0.887353654139102
78155001-78160000 0.5206680863130444
78160001-78165000 1.5198879228569389
78165001-78170000 2.748987428657099
78170001-78175000 1.6213189635335212
78175001-78180000 1.8862899720525619
78180001-78185000 1.1710345388205154
78185001-78190000 0.747495430659665
78190001-78195000 1.938628121988625
78195001-78200000 1.8375306350169323
78200001-78205000 1.095458079945681
78205001-78210000 0.9455925014850517
78210001-78215000 0.41337597989083497
78215001-78220000 0.5694675984022606
78220001-78225000 1.128235456087241
78225001-78230000 1.202385214075665
78230001-78235000 1.1997738718377606
78235001-78240000 1.3604636110410453
78240001-78245000 0.968167082004143
78245001-78250000 1.072523607700365
78250001-78255000 1.6803345161872754
78255001-78260000 1.7696730510215344
78260001-78265000 2.3038050478688623
78265001-78270000 2.1059604105984295
78270001-78275000 1.8352060461939546
78275001-78280000 0.9004970315069588
78280001-78285000 0.7622937978912837
78285001-78290000 1.0499408248897255
78290001-78295000 0.7881222775541391
78295001-78300000 1.9062298582399833
78300001-78305000 1.627351516356509
78305001-78310000 0.9245109754558958
78310001-78315000 2.4075757413501835
78315001-78320000 1.198869640901835
78320001-78325000 0.6566209996928494
78325001-78330000 0.4540569155770962
78330001-78335000 0.9036998922410501
78335001-78340000 1.1539280162368817
78340001-78345000 0.5697774988607772
78345001-78350000 0.5318706811537096
78350001-78355000 1.6508964516638056
78355001-78360000 1.7424526350249427
78360001-78365000 0.13661201087141808
78365001-78370000 0.3248524655825306
78370001-78375000 1.221024539918659
78375001-78380000 1.2106719616652368
78380001-78385000 2.123609188828452
78385001-78390000 2.1724143818070405
78390001-78395000 0.8101608624182844
78395001-78400000 0.8178367985921823
78400001-78405000 0.6738033482762164
78405001-78410000 0.6463810904083217
78410001-78415000 1.165370723746675
78415001-78420000 0.9297884580978686
78420001-78425000 0.6880434894065709
78425001-78430000 0.3914379973045508
78430001-78435000 0.5616590239639044
78435001-78440000 1.07626470490601
78440001-78445000 0.705948503717746
78445001-78450000 1.0168896696690308
78450001-78455000 0.6529104601577321
78455001-78460000 0.5542467903462035
78460001-78465000 0.27544196295206813
78465001-78470000 0.41990514284931135
78470001-78475000 0.9946043467880739
78475001-78480000 0.48975694412938914
78480001-78485000 0.5369642933815792
78485001-78490000 0.41501852107686543
78490001-78495000 0.4299740992257377
78495001-78500000 0.524759445267456
78500001-78505000 0.5027679086146418
78505001-78510000 0.7214845564675331
78510001-78515000 0.6513687496772913
78515001-78520000 0.5712643780649126
78520001-78525000 0.630389727628699
78525001-78530000 0.5892091184685598
78530001-78535000 0.7223596910303564
78535001-78540000 0.8245161121397732
78540001-78545000 1.036781045318521
78545001-78550000 0.9733565130301509
78550001-78555000 0.5875962337675641
78555001-78560000 0.4794680685606066
78560001-78565000 0.45473102108999314
78565001-78570000 0.31799041293870967
78570001-78575000 0.5647403038469762
78575001-78580000 1.6722498204182126
78580001-78585000 0.3026539011566756
78585001-78590000 0.6491715536698308
78590001-78595000 0.6978626208532765
78595001-78600000 0.3043815046536293
78600001-78605000 0.5514700149933207
78605001-78610000 0.3987093113427908
78610001-78615000 0.26960013590270937
78615001-78620000 0.42751992887108503
78620001-78625000 0.6688823956802785
78625001-78630000 0.6209505573449333
78630001-78635000 1.0140701123770615
78635001-78640000 0.888211760731007
78640001-78645000 0.5041048635802654
78645001-78650000 0.39918819328257377
78650001-78655000 0.5255582873129406
78655001-78660000 0.7664227740453384
78660001-78665000 0.6758148038693786
78665001-78670000 0.6341492048375152
78670001-78675000 0.5157532937603406
78675001-78680000 0.4650516041951761
78680001-78685000 0.6017565478029016
78685001-78690000 0.4649455229783808
78690001-78695000 0.617961798731695
78695001-78700000 0.42380678704833835
78700001-78705000 0.2830114598146808
78705001-78710000 0.755109550569803
78710001-78715000 1.5818727358867424
78715001-78720000 1.1767978985774032
78720001-78725000 2.7315157606311105
78725001-78730000 1.3693610029269283
78730001-78735000 0.7779841216606874
78735001-78740000 1.0913248529489201
78740001-78745000 1.094145554136204
78745001-78750000 1.7407118459171496
78750001-78755000 1.1603847823854936
78755001-78760000 0.7335116647752531
78760001-78765000 0.8907976535774602
78765001-78770000 0.8504623550365974
78770001-78775000 0.6701996325891167
78775001-78780000 0.46775128243509373
78780001-78785000 0.7039793135705354
78785001-78790000 0.8620196236926484
78790001-78795000 0.4638817380520791
78795001-78800000 0.9973893784552395
78800001-78805000 0.7142843904778833
78805001-78810000 0.49719052663976687
78810001-78815000 0.7733873078799872
78815001-78820000 0.4184937438410421
78820001-78825000 0.5155885795231795
78825001-78830000 0.7013968185554749
78830001-78835000 0.6750443291827871
78835001-78840000 1.1302366309259375
78840001-78845000 0.7363188487858722
78845001-78850000 0.7298376970968271
78850001-78855000 0.5980085225140508
78855001-78860000 0.40958799641055516
78860001-78865000 0.7226143299450607
78865001-78870000 0.6098514721965924
78870001-78875000 0.35956486867637677
78875001-78880000 0.13847205970663565
78880001-78885000 0.14055880289055167
78885001-78890000 0.9526297871509597
78890001-78895000 0.7418394058038247
78895001-78900000 0.20402714962803828
78900001-78905000 0.14193134022886558
78905001-78910000 0.4644315310392775
78910001-78915000 0.5821985334600558
78915001-78920000 0.3278317467174029
78920001-78925000 0.7771930313036447
78925001-78930000 1.3808430680342831
78930001-78935000 0.5866422019937526
78935001-78940000 0.504802269484499
78940001-78945000 0.672802948564322
78945001-78950000 0.5966580973699335
78950001-78955000 0.7701837565147176
78955001-78960000 4.045936777644414
78960001-78965000 1.0799781055767341
78965001-78970000 0.6030086781917593
78970001-78975000 0.43749362447055623
78975001-78980000 0.3907554724099052
78980001-78985000 0.13891532542917234
78985001-78990000 0.30856060841792454
78990001-78995000 0.2542093261207177
78995001-79000000 0.11555162658112024
79000001-79005000 0.09535624085827507
79005001-79010000 0.1164620129170809
79010001-79015000 0.06564540045678299
79015001-79020000 0.0
79020001-79025000 0.1977233653619763
79025001-79030000 0.2572688929303918
79030001-79035000 0.13315364785654163
79035001-79040000 1.0056720435518294
79040001-79045000 1.0799109539604475
79045001-79050000 0.6750736906939271
79050001-79055000 0.8899075280012004
79055001-79060000 0.5276944803106373
79060001-79065000 0.43286259604310495
79065001-79070000 0.4879536482038771
79070001-79075000 0.5588059389510519
79075001-79080000 0.6549032353672892
79080001-79085000 0.4785444880820882
79085001-79090000 0.5411117892233687
79090001-79095000 0.6456329165998015
79095001-79100000 0.5656052930359177
79100001-79105000 0.7529751189529891
79105001-79110000 0.6827487928753848
79110001-79115000 0.6054981134725632
79115001-79120000 0.8328140058476833
79120001-79125000 1.1297153271530744
79125001-79130000 0.615079241514309
79130001-79135000 0.3389513540199615
79135001-79140000 0.29323301577457567
79140001-79145000 0.8621822145336461
79145001-79150000 1.4513265201256675
79150001-79155000 0.5300590742385182
79155001-79160000 0.5811286843037611
79160001-79165000 0.8095826842822351
79165001-79170000 1.493478505766463
79170001-79175000 5.9193751901848595
79175001-79180000 1.1081096096037284
79180001-79185000 0.34467306252288094
79185001-79190000 1.094596657053525
79190001-79195000 2.110088550934755
79195001-79200000 0.9859356973029291
79200001-79205000 0.9451355579210493
79205001-79210000 0.8016899619764014
79210001-79215000 0.7608626190225994
79215001-79220000 0.6291171184030184
79220001-79225000 0.5193803645456962
79225001-79230000 0.4871730573167386
79230001-79235000 0.4721451653316425
79235001-79240000 1.6558346680466893
79240001-79245000 0.9352902648579616
79245001-79250000 0.35808129405412004
79250001-79255000 0.7215874667596887
79255001-79260000 1.1918613182607958
79260001-79265000 2.770859008568163
79265001-79270000 1.4203475256700047
79270001-79275000 1.135087998099357
79275001-79280000 0.8148955794311518
79280001-79285000 0.5697038210268589
79285001-79290000 0.8271051051439756
79290001-79295000 1.0255863788957043
79295001-79300000 1.7344617364444086
79300001-79305000 1.3084120955413712
79305001-79310000 0.6840986279491509
79310001-79315000 2.1591353398153306
79315001-79320000 1.5399162254322019
79320001-79325000 1.0646991971970434
79325001-79330000 1.0471294272774654
79330001-79335000 0.4309676173494447
79335001-79340000 0.7006568574195822
79340001-79345000 1.6840697452367486
79345001-79350000 0.6711529103340095
79350001-79355000 1.0873226629611419
79355001-79360000 0.5709902393208139
79360001-79365000 0.3050032364904331
79365001-79370000 0.46876077465864446
79370001-79375000 1.059966949317541
79375001-79380000 3.268519671050961
79380001-79385000 0.8715197481447229
79385001-79390000 0.6574245920110086
79390001-79395000 0.5860858064967377
79395001-79400000 0.387005292904348
79400001-79405000 0.3371685199738419
79405001-79410000 0.3009116789627359
79410001-79415000 0.606635214571323
79415001-79420000 0.3431787145677241
79420001-79425000 0.20390895173210996
79425001-79430000 2.7805706854338443
79430001-79435000 1.4187659887877626
79435001-79440000 0.7647864529519708
79440001-79445000 1.0673917992642488
79445001-79450000 0.7120564506048208
79450001-79455000 0.7584767056378701
79455001-79460000 1.5252480344766894
79460001-79465000 1.2918940896337652
79465001-79470000 0.8244716622032081
79470001-79475000 0.9343560165615741
79475001-79480000 1.3879153761194625
79480001-79485000 1.598572590992997
79485001-79490000 1.0913305396525854
79490001-79495000 0.8547200858836984
79495001-79500000 1.3453294551667738
79500001-79505000 0.42343338511085027
79505001-79510000 0.2416948530851092
79510001-79515000 0.3598701583184576
79515001-79520000 0.19933781315786944
79520001-79525000 0.19008995058153244
79525001-79530000 0.5205070886435373
79530001-79535000 1.0484233053090453
79535001-79540000 0.8994625847838864
79540001-79545000 0.803147147062624
79545001-79550000 0.5630975190023922
79550001-79555000 0.5030031782301602
79555001-79560000 0.45456366510566987
79560001-79565000 0.5378155716637593
79565001-79570000 0.4492568003018706
79570001-79575000 0.42857784576717656
79575001-79580000 2.030124010246521
79580001-79585000 0.9193880791388226
79585001-79590000 0.19999918614856568
79590001-79595000 0.16787865624363194
79595001-79600000 0.1692427497424009
79600001-79605000 0.27076652097219905
79605001-79610000 0.693750261215578
79610001-79615000 0.8713203870452264
79615001-79620000 0.6682961954134977
79620001-79625000 0.44899915882218566
79625001-79630000 0.5188253348089584
79630001-79635000 0.5346642332424961
79635001-79640000 0.38739882985663626
79640001-79645000 0.43450403447747254
79645001-79650000 0.17562772769518037
79650001-79655000 0.466127654623237
79655001-79660000 1.6784165119346532
79660001-79665000 0.47603141917665415
79665001-79670000 0.6801705807412896
79670001-79675000 1.1459977020302523
79675001-79680000 0.653662498034785
79680001-79685000 0.74412951477621
79685001-79690000 0.4716819949281964
79690001-79695000 0.227208574579698
79695001-79700000 0.39927184680328054
79700001-79705000 1.0624255825977733
79705001-79710000 0.512683928075773
79710001-79715000 0.5822827561564152
79715001-79720000 1.2387419029275422
79720001-79725000 0.7996086364848717
79725001-79730000 1.1656523931703728
79730001-79735000 1.0780024624843254
79735001-79740000 0.6078336362261187
79740001-79745000 0.7673601831505701
79745001-79750000 0.751340748926852
79750001-79755000 0.5786297427525351
79755001-79760000 0.6438616936185012
79760001-79765000 0.7376338131866826
79765001-79770000 0.5014880306820209
79770001-79775000 0.5697273745761646
79775001-79780000 0.89451946232541
79780001-79785000 0.9730235224847341
79785001-79790000 0.7603538690759656
79790001-79795000 0.7374994782052893
79795001-79800000 0.9312543516743338
79800001-79805000 0.42790083502896736
79805001-79810000 0.3310470029087048
79810001-79815000 0.4055975455897561
79815001-79820000 0.543333089358332
79820001-79825000 1.5114171003603285
79825001-79830000 0.4881186512431439
79830001-79835000 0.41452494267889817
79835001-79840000 0.977088247054626
79840001-79845000 0.5170210633040638
79845001-79850000 0.42775711003533334
79850001-79855000 0.6808271684167242
79855001-79860000 0.8587226392003818
79860001-79865000 3.744812458376147
79865001-79870000 3.073218240367666
79870001-79875000 0.25713121362011226
79875001-79880000 0.8446252195206644
79880001-79885000 3.0679867464860973
79885001-79890000 0.41804536363500144
79890001-79895000 0.5530921851508517
79895001-79900000 1.3029019067197296
79900001-79905000 0.6866927107744972
79905001-79910000 0.5577553329243519
79910001-79915000 0.4088375437709004
79915001-79920000 0.37794107451767933
79920001-79925000 0.5763665454365503
79925001-79930000 0.8419526966879485
79930001-79935000 0.5895707554657971
79935001-79940000 0.4002584351084877
79940001-79945000 0.6888054512636582
79945001-79950000 0.28622394774970256
79950001-79955000 0.1693476387836986
79955001-79960000 0.8612191780226882
79960001-79965000 0.5830684883206931
79965001-79970000 0.331157378837041
79970001-79975000 0.4015168173046439
79975001-79980000 0.27018476718052625
79980001-79985000 0.2403519496291351
79985001-79990000 0.6212910698172361
79990001-79995000 0.4667161371985888
79995001-80000000 0.2941367628980117
80000001-80005000 1.2468611089322803
80005001-80010000 1.252989641043268
80010001-80015000 0.4454159361842776
80015001-80020000 0.39107371032887134
80020001-80025000 0.6099459415684904
80025001-80030000 0.7255841134815987
80030001-80035000 1.0760762796738024
80035001-80040000 1.1797494524547165
80040001-80045000 0.6808585494131718
80045001-80050000 1.4361719462539113
80050001-80055000 1.089286863708177
80055001-80060000 0.5900108112601903
80060001-80065000 1.518735941491756
80065001-80070000 1.8758926222869436
80070001-80075000 1.018730316984463
80075001-80080000 0.7097157197756913
80080001-80085000 0.7856116352339961
80085001-80090000 2.8452607768036104
80090001-80095000 0.7422605729792614
80095001-80100000 0.5335652032109947
80100001-80105000 0.8210637544182335
80105001-80110000 0.814537297400749
80110001-80115000 0.9894644657284327
80115001-80120000 0.8154084631358314
80120001-80125000 0.40372833714487105
80125001-80130000 0.5713464691376053
80130001-80135000 1.3599699318701302
80135001-80140000 6.072608286955297
80140001-80145000 1.3133004440581022
80145001-80150000 0.4017343575864514
80150001-80155000 0.9215224198323072
80155001-80160000 0.8560497132515168
80160001-80165000 0.5268875737200217
80165001-80170000 0.8197969015165616
80170001-80175000 1.6603812519332775
80175001-80180000 1.3478435749903146
80180001-80185000 0.47298232190402834
80185001-80190000 0.37029124265353824
80190001-80195000 0.7002237681415558
80195001-80200000 1.256111030205791
80200001-80205000 0.5442354277646636
80205001-80210000 0.4949348448950055
80210001-80215000 0.9138792174297523
80215001-80220000 0.44892464224844925
80220001-80225000 0.6460544535826175
80225001-80230000 1.439125014496433
80230001-80235000 0.5458626389435492
80235001-80240000 0.4087525552693084
80240001-80245000 0.4026750900759953
80245001-80250000 0.46765837921193254
80250001-80255000 0.5878804198000203
80255001-80260000 0.593735869105528
80260001-80265000 0.8116752976783266
80265001-80270000 0.7962167481979452
80270001-80275000 0.49478691579360573
80275001-80280000 1.3478034259556333
80280001-80285000 1.841612216539432
80285001-80290000 0.5061112746169176
80290001-80295000 0.7191066607614923
80295001-80300000 2.827009330981967
80300001-80305000 0.8294542156488235
80305001-80310000 0.5590386390699745
80310001-80315000 0.7816825432961483
80315001-80320000 0.6254897602400595
80320001-80325000 0.4843827888797586
80325001-80330000 3.54308480042381
80330001-80335000 2.244518976882703
80335001-80340000 0.7229012423868781
80340001-80345000 1.1229289950087857
80345001-80350000 0.7299237935224702
80350001-80355000 0.543412180350245
80355001-80360000 1.6065224891864622
80360001-80365000 0.9881234348851359
80365001-80370000 0.30019570896909126
80370001-80375000 0.5286355154807921
80375001-80380000 1.2978544199803284
80380001-80385000 0.302764250481442
80385001-80390000 0.3784060378044661
80390001-80395000 2.2792211507106477
80395001-80400000 1.29916108174054
80400001-80405000 0.9210084651775327
80405001-80410000 0.8153391878108764
80410001-80415000 1.5035417422445243
80415001-80420000 3.125685174419127
80420001-80425000 0.6895705533034289
80425001-80430000 0.3586942599540264
80430001-80435000 0.7274106622853515
80435001-80440000 0.8109438376054073
80440001-80445000 0.4896107106037963
80445001-80450000 1.0045005629143742
80450001-80455000 0.5344843316123364
80455001-80460000 0.38135701604859873
80460001-80465000 0.8653284301239059
80465001-80470000 1.5632890298650894
80470001-80475000 0.6580375748881441
80475001-80480000 0.46304805694746354
80480001-80485000 0.6691788411385601
80485001-80490000 1.7976819723956954
80490001-80495000 0.4702968117798365
80495001-80500000 0.25858735092133506
80500001-80505000 0.5295784216883677
80505001-80510000 2.1304668105302125
80510001-80515000 0.6645081743676787
80515001-80520000 0.755688337200312
80520001-80525000 2.476519587745418
80525001-80530000 1.5890662909471207
80530001-80535000 0.4147102180118766
80535001-80540000 0.3355041841701252
80540001-80545000 0.7545585330873786
80545001-80550000 0.9078595897364584
80550001-80555000 1.1407142582395302
80555001-80560000 7.468586793545997
80560001-80565000 1.2577723058955348
80565001-80570000 0.6946577147657665
80570001-80575000 0.7055844002150086
80575001-80580000 1.1619454222987013
80580001-80585000 3.306183560408673
80585001-80590000 0.9307188808948891
80590001-80595000 0.7353183568518686
80595001-80600000 1.1738561588410612
80600001-80605000 1.0317080092177457
80605001-80610000 1.242352979702933
80610001-80615000 2.4669342428762717
80615001-80620000 1.6295600660283494
80620001-80625000 0.41213581067474886
80625001-80630000 0.22800494474861016
80630001-80635000 0.22895088167345318
80635001-80640000 0.444869108055911
80640001-80645000 0.5961123235519226
80645001-80650000 0.1910061695666861
80650001-80655000 1.2146197242685444
80655001-80660000 1.9194767704568103
80660001-80665000 0.41670488088968327
80665001-80670000 0.4484536735489078
80670001-80675000 0.45240136831803845
80675001-80680000 0.6944863431522806
80680001-80685000 0.9093163644658183
80685001-80690000 1.3633725892970818
80690001-80695000 2.4740799285049477
80695001-80700000 0.5903984660561565
80700001-80705000 0.35629984749139004
80705001-80710000 0.5504095591575415
80710001-80715000 1.2123154137253331
80715001-80720000 1.0234710015692272
80720001-80725000 0.9260913016290103
80725001-80730000 1.0129379443152313
80730001-80735000 0.7316052177429853
80735001-80740000 0.5825637485641378
80740001-80745000 1.1466243327926553
80745001-80750000 1.2241839847462728
80750001-80755000 0.7376851382030304
80755001-80760000 0.7571220560105597
80760001-80765000 0.40611940846088346
80765001-80770000 0.2583625075231541
80770001-80775000 1.465280053750543
80775001-80780000 1.1464765567728206
80780001-80785000 0.4187559521311929
80785001-80790000 0.5788643988411544
80790001-80795000 0.40468639736779094
80795001-80800000 0.3734648961777253
80800001-80805000 1.7465284615951397
80805001-80810000 1.4035703867634084
80810001-80815000 0.6870622568403181
80815001-80820000 0.5267668769001732
80820001-80825000 0.3930058080017805
80825001-80830000 0.6593433866504516
80830001-80835000 0.8120254849976183
80835001-80840000 0.6252687054742314
80840001-80845000 0.3617906837020354
80845001-80850000 0.6675857155063681
80850001-80855000 0.41981643407191366
80855001-80860000 0.24334683712704344
80860001-80865000 0.701914549187233
80865001-80870000 0.7728923069560248
80870001-80875000 0.754568905300448
80875001-80880000 0.7445163201242596
80880001-80885000 0.5453443963377227
80885001-80890000 0.9304954414048604
80890001-80895000 0.602934068128519
80895001-80900000 0.45063729538952024
80900001-80905000 0.6919390915348528
80905001-80910000 0.4352648625007071
80910001-80915000 0.37883981259378263
80915001-80920000 0.9916117603682864
80920001-80925000 0.5939918039036007
80925001-80930000 0.31854439720175587
80930001-80935000 1.031989675322552
80935001-80940000 0.6295029439585103
80940001-80945000 0.35691390250449445
80945001-80950000 0.4492965283304422
80950001-80955000 1.0076950565012257
80955001-80960000 1.0316311463928758
80960001-80965000 0.43591705535681835
80965001-80970000 0.9852997124198067
80970001-80975000 1.1015547084767336
80975001-80980000 0.47411471133665567
80980001-80985000 0.8473991658790536
80985001-80990000 0.510272823262788
80990001-80995000 0.26942810268796336
80995001-81000000 0.46551889377694883
81000001-81005000 1.3628061797235043
81005001-81010000 0.5501167574459902
81010001-81015000 0.24888537579879033
81015001-81020000 0.3398386914723642
81020001-81025000 0.4526953041946955
81025001-81030000 0.3261341084300848
81030001-81035000 0.6877383929849945
81035001-81040000 0.7618327039382162
81040001-81045000 0.7571005773324194
81045001-81050000 0.9760462042061699
81050001-81055000 1.1402079923077095
81055001-81060000 1.9051352093575997
81060001-81065000 1.4360201311702014
81065001-81070000 2.3492668606582936
81070001-81075000 1.3660792266738957
81075001-81080000 0.8815570778842213
81080001-81085000 1.0196388241620042
81085001-81090000 0.6400271876227925
81090001-81095000 0.49645740744441713
81095001-81100000 0.42987685086410937
81100001-81105000 0.38599562518127145
81105001-81110000 1.3959857234194275
81110001-81115000 1.399283312367501
81115001-81120000 0.37017552104913226
81120001-81125000 0.5857139140010182
81125001-81130000 3.818388346803145
81130001-81135000 0.5090802599460409
81135001-81140000 0.2966673575308029
81140001-81145000 0.2417609876875463
81145001-81150000 0.291223474279466
81150001-81155000 0.3939537945653276
81155001-81160000 0.188984250278442
81160001-81165000 0.29531595204841243
81165001-81170000 0.676222253517891
81170001-81175000 0.3415563282382663
81175001-81180000 0.6830856859834109
81180001-81185000 0.6376113888829341
81185001-81190000 0.3431249470699999
81190001-81195000 1.539659895513132
81195001-81200000 1.2156762300438015
81200001-81205000 1.413021113180452
81205001-81210000 1.209224085082609
81210001-81215000 0.2714315630547022
81215001-81220000 0.4701232836656201
81220001-81225000 1.9822740047077048
81225001-81230000 1.391787378633227
81230001-81235000 1.0182034319090372
81235001-81240000 0.49104489982941535
81240001-81245000 0.4573232169695401
81245001-81250000 0.8038647317357576
81250001-81255000 0.5429360958430152
81255001-81260000 0.5639424210442164
81260001-81265000 0.6306436265205034
81265001-81270000 0.7834771198363487
81270001-81275000 1.0694136703102817
81275001-81280000 1.9410271281899958
81280001-81285000 1.4677759767352494
81285001-81290000 0.4731422930709017
81290001-81295000 0.45230974834771515
81295001-81300000 0.4586994031394134
81300001-81305000 0.7003765550461217
81305001-81310000 1.3466076672858702
81310001-81315000 0.43191967258444014
81315001-81320000 0.47379572382462243
81320001-81325000 0.7021897405649402
81325001-81330000 0.5559578619526799
81330001-81335000 1.4248266902785536
81335001-81340000 0.9468264118220904
81340001-81345000 0.7986103589058997
81345001-81350000 2.2799735217640222
81350001-81355000 0.7946784803944571
81355001-81360000 0.958117397684449
81360001-81365000 1.6649873977978544
81365001-81370000 0.8350515447867337
81370001-81375000 0.30175634159457443
81375001-81380000 0.3807193258545595
81380001-81385000 0.48446104713850935
81385001-81390000 0.4360531350970874
81390001-81395000 0.5905116483120133
81395001-81400000 0.36472071968271524
81400001-81405000 0.685598653445321
81405001-81410000 0.592627580405324
81410001-81415000 0.3462787182396762
81415001-81420000 0.6533510080821706
81420001-81425000 0.8253934733483967
81425001-81430000 0.6454605530745304
81430001-81435000 1.2495292471658361
81435001-81440000 1.709499919879604
81440001-81445000 1.034907502516773
81445001-81450000 0.8054341475624569
81450001-81455000 1.5890135851215137
81455001-81460000 0.48368087395524584
81460001-81465000 0.19216727507588668
81465001-81470000 0.5334112887934237
81470001-81475000 1.2750940174554828
81475001-81480000 0.578400405966989
81480001-81485000 0.49738140455716645
81485001-81490000 0.8028310322090004
81490001-81495000 0.658978689582647
81495001-81500000 0.4218736901884757
81500001-81505000 0.744051730897383
81505001-81510000 0.7330460044132332
81510001-81515000 0.41474681210047887
81515001-81520000 0.7625018146193587
81520001-81525000 0.7414926277532359
81525001-81530000 0.6887485994416629
81530001-81535000 0.9504057110037408
81535001-81540000 0.6811669980761055
81540001-81545000 0.7298508258750439
81545001-81550000 0.5624716498634087
81550001-81555000 0.4242516447628281
81555001-81560000 0.6499468440955907
81560001-81565000 0.5519369113552263
81565001-81570000 0.4879913997036887
81570001-81575000 0.9053042447768959
81575001-81580000 1.1198311521490862
81580001-81585000 0.9621343802237603
81585001-81590000 1.4471751323045108
81590001-81595000 0.7510394461509342
81595001-81600000 0.38539268675528093
81600001-81605000 0.8326034223294049
81605001-81610000 0.8119434828343417
81610001-81615000 0.5378405184064206
81615001-81620000 1.139171184633964
81620001-81625000 3.4145692082010886
81625001-81630000 0.6866367997916306
81630001-81635000 0.7181349533026793
81635001-81640000 2.2274586701471555
81640001-81645000 1.4653865218204774
81645001-81650000 1.619552968506146
81650001-81655000 2.108103485512131
81655001-81660000 2.024819049250869
81660001-81665000 3.6041113385526446
81665001-81670000 1.140048310094168
81670001-81675000 0.7659657839651831
81675001-81680000 1.6795996489036982
81680001-81685000 0.6000871410053138
81685001-81690000 0.38214911930214795
81690001-81695000 0.6573991082040718
81695001-81700000 2.2841919339256878
81700001-81705000 2.0936606765002033
81705001-81710000 1.7604177553572882
81710001-81715000 2.059586117190131
81715001-81720000 0.9006157626622097
81720001-81725000 0.9437687157123834
81725001-81730000 1.575531909585435
81730001-81735000 1.1406093904689452
81735001-81740000 1.0481379672308375
81740001-81745000 1.239539727277732
81745001-81750000 1.730227777537931
81750001-81755000 1.4834532705327992
81755001-81760000 0.4792326489140948
81760001-81765000 0.28730107209733724
81765001-81770000 0.3158251481611341
81770001-81775000 2.1611331851443185
81775001-81780000 1.2002993377349997
81780001-81785000 0.2348966416026742
81785001-81790000 0.489915333455991
81790001-81795000 0.5456698049254337
81795001-81800000 0.58485917091864
81800001-81805000 1.4103985674134087
81805001-81810000 1.475836502860593
81810001-81815000 2.0107138679153356
81815001-81820000 2.4478104793565683
81820001-81825000 1.6483264088839185
81825001-81830000 2.1392028686766817
81830001-81835000 2.4712955707667703
81835001-81840000 1.0733977401543575
81840001-81845000 1.2178712875773143
81845001-81850000 2.2709487658178333
81850001-81855000 0.8388779452519128
81855001-81860000 0.6476489933578895
81860001-81865000 0.5949927438241778
81865001-81870000 0.7765642714875602
81870001-81875000 1.2943709564648211
81875001-81880000 0.4862939136226887
81880001-81885000 0.7209895511038724
81885001-81890000 1.2735391689685642
81890001-81895000 0.32029672244024876
81895001-81900000 0.49897064457419166
81900001-81905000 1.5861740506696762
81905001-81910000 0.2579319040500108
81910001-81915000 0.2394338838658623
81915001-81920000 0.508741851340115
81920001-81925000 1.0365053419611099
81925001-81930000 2.3194783764750464
81930001-81935000 1.2480380490584662
81935001-81940000 1.2406076671117647
81940001-81945000 2.3891688322756255
81945001-81950000 0.6813238198532808
81950001-81955000 0.5555385327275393
81955001-81960000 1.339827219592523
81960001-81965000 1.105244429263368
81965001-81970000 1.3062908974750487
81970001-81975000 1.0277280220766538
81975001-81980000 0.5933835587034579
81980001-81985000 0.7220250382855566
81985001-81990000 0.46003364681907366
81990001-81995000 0.9713274331415516
81995001-82000000 1.6187961758753147
82000001-82005000 0.6410183659273072
82005001-82010000 0.5526159593952976
82010001-82015000 1.0164359482915077
82015001-82020000 2.958294317620068
82020001-82025000 1.4567720977292835
82025001-82030000 2.2422946120484246
82030001-82035000 1.5800543466523271
82035001-82040000 0.908140778288258
82040001-82045000 1.8759970383670543
82045001-82050000 1.9423204535776402
82050001-82055000 0.6464063652927757
82055001-82060000 1.33596212540717
82060001-82065000 1.4818382557475243
82065001-82070000 0.5538486018189572
82070001-82075000 0.9528679142467789
82075001-82080000 1.181199110109834
82080001-82085000 0.7981769494390758
82085001-82090000 0.896909613957456
82090001-82095000 1.161016322382568
82095001-82100000 0.7105208601401289
82100001-82105000 0.49937573930938606
82105001-82110000 0.4482474035148256
82110001-82115000 0.4866756340540459
82115001-82120000 0.5077226544477494
82120001-82125000 0.7354836957871425
82125001-82130000 1.9570788186150334
82130001-82135000 0.859313957372332
82135001-82140000 0.47431777543784587
82140001-82145000 1.0798697320532584
82145001-82150000 0.5285878250135787
82150001-82155000 0.27868483580414855
82155001-82160000 0.9289139289115269
82160001-82165000 1.3154986624713163
82165001-82170000 0.8698738406055704
82170001-82175000 0.8936474368800019
82175001-82180000 2.29692161084491
82180001-82185000 0.8026153525061585
82185001-82190000 0.8404879301840595
82190001-82195000 1.41477609310147
82195001-82200000 0.30077737140508254
82200001-82205000 0.28868521684156295
82205001-82210000 0.374872782288203
82210001-82215000 0.5585333344356674
82215001-82220000 0.265978053697634
82220001-82225000 0.2000698603475853
82225001-82230000 0.6901783179185237
82230001-82235000 0.5431907624845075
82235001-82240000 0.43392788077547756
82240001-82245000 0.6885023718850004
82245001-82250000 0.39300733376779895
82250001-82255000 0.3376824997309647
82255001-82260000 0.2038608370387617
82260001-82265000 0.34245412377866574
82265001-82270000 0.5187518985714183
82270001-82275000 0.5079227275639133
82275001-82280000 0.7165358433417852
82280001-82285000 0.5430760242296372
82285001-82290000 0.5405438171761566
82290001-82295000 0.577932516671948
82295001-82300000 0.8875033707732524
82300001-82305000 0.5685843784668472
82305001-82310000 0.3384007967323534
82310001-82315000 0.29529736221718483
82315001-82320000 0.2866735088055204
82320001-82325000 0.2377293349031074
82325001-82330000 0.7105674586544655
82330001-82335000 0.43588421355873513
82335001-82340000 0.18147175018134
82340001-82345000 0.33380894764351193
82345001-82350000 0.5926058083161013
82350001-82355000 0.4972735749447961
82355001-82360000 0.4300397339220465
82360001-82365000 0.8516410691444793
82365001-82370000 0.6254885051232625
82370001-82375000 0.42505303564458524
82375001-82380000 0.36920746540991156
82380001-82385000 0.35640106218235956
82385001-82390000 2.124703498954649
82390001-82395000 3.7444994902192614
82395001-82400000 1.1598728556040758
82400001-82405000 1.2301106310020555
82405001-82410000 1.5731950876376644
82410001-82415000 3.203408128230537
82415001-82420000 1.2742161040328523
82420001-82425000 0.3513418874005521
82425001-82430000 0.3827382518129639
82430001-82435000 0.46518494985548464
82435001-82440000 0.6392717035730907
82440001-82445000 1.557240739338004
82445001-82450000 1.5255690413995613
82450001-82455000 1.3860259747839352
82455001-82460000 0.7517313101147731
82460001-82465000 2.179395899282303
82465001-82470000 3.192424815017402
82470001-82475000 0.6420636667119239
82475001-82480000 0.6031964254808302
82480001-82485000 0.4143195473332578
82485001-82490000 0.6320643944164531
82490001-82495000 0.5208208589286516
82495001-82500000 0.3973517164837411
82500001-82505000 0.460361009575447
82505001-82510000 0.2899172770808476
82510001-82515000 0.7978094427717853
82515001-82520000 0.7189393999445548
82520001-82525000 0.31461529724294285
82525001-82530000 0.462072782260563
82530001-82535000 0.4459832170036476
82535001-82540000 0.7920515263229096
82540001-82545000 1.3631036948334188
82545001-82550000 0.6792173967470987
82550001-82555000 0.6432230840360617
82555001-82560000 0.6848782059246843
82560001-82565000 1.6323938797549593
82565001-82570000 0.9549832774882504
82570001-82575000 0.8678305827246156
82575001-82580000 1.0975015445960543
82580001-82585000 0.5976263589238268
82585001-82590000 1.7527969493034945
82590001-82595000 2.8907230635311776
82595001-82600000 0.6597585888337978
82600001-82605000 0.8092082241187425
82605001-82610000 1.141193201035888
82610001-82615000 2.065498163622397
82615001-82620000 0.9189390655572743
82620001-82625000 0.564942470528887
82625001-82630000 1.3472292707494316
82630001-82635000 0.92090795471536
82635001-82640000 1.0030659090773544
82640001-82645000 1.1764046461502398
82645001-82650000 0.755865105035907
82650001-82655000 0.3849853969664259
82655001-82660000 0.37613049071456606
82660001-82665000 0.6051872198887687
82665001-82670000 0.7041537114463118
82670001-82675000 1.9887296650887676
82675001-82680000 0.416223392002623
82680001-82685000 0.2866457456335978
82685001-82690000 0.3184233828077962
82690001-82695000 0.23255308986708384
82695001-82700000 0.26051758256525137
82700001-82705000 0.3188945981294273
82705001-82710000 0.3883621260534785
82710001-82715000 0.594984556768051
82715001-82720000 0.8123900005236474
82720001-82725000 1.4073145693241649
82725001-82730000 2.445233518474695
82730001-82735000 1.3633365541140556
82735001-82740000 0.8438331579133453
82740001-82745000 0.6141241120998078
82745001-82750000 0.7515327727104062
82750001-82755000 4.102268075672244
82755001-82760000 1.546379284574702
82760001-82765000 0.5901116695429548
82765001-82770000 0.8365876679769031
82770001-82775000 1.7557979490106954
82775001-82780000 6.09295583347802
82780001-82785000 1.178211482616492
82785001-82790000 0.8112246403072607
82790001-82795000 0.9839413010486114
82795001-82800000 1.2316200727975561
82800001-82805000 1.1029736070514229
82805001-82810000 0.6291971707800058
82810001-82815000 0.34532641139178966
82815001-82820000 0.3996099344588024
82820001-82825000 0.7553657836849509
82825001-82830000 0.9764289832618904
82830001-82835000 0.5804550373954988
82835001-82840000 0.6779223005803585
82840001-82845000 1.7778101693213284
82845001-82850000 0.6289313425320435
82850001-82855000 2.057643784458053
82855001-82860000 3.6206811412094213
82860001-82865000 0.4138983747037205
82865001-82870000 1.1779785312024842
82870001-82875000 0.9882338098894822
82875001-82880000 0.831429691789539
82880001-82885000 1.1444873118834125
82885001-82890000 0.6501997319019324
82890001-82895000 1.290648872508917
82895001-82900000 0.5855002956701146
82900001-82905000 0.44649689401314896
82905001-82910000 0.6198954530828482
82910001-82915000 0.863937741344366
82915001-82920000 0.7849350516262348
82920001-82925000 0.3536976171563306
82925001-82930000 0.3583408822101372
82930001-82935000 0.6498939947684236
82935001-82940000 0.5223513720074139
82940001-82945000 0.6606326354256856
82945001-82950000 0.9416558907361958
82950001-82955000 0.5682032314487825
82955001-82960000 0.6682392588238094
82960001-82965000 1.1598543524409006
82965001-82970000 2.339858061692318
82970001-82975000 1.7925738876770605
82975001-82980000 1.1055038913659683
82980001-82985000 0.7059691802207775
82985001-82990000 0.8258126644639956
82990001-82995000 0.7057838170458911
82995001-83000000 0.6395524005679463
83000001-83005000 2.660555650779091
83005001-83010000 1.4488601681797324
83010001-83015000 0.7722493863555312
83015001-83020000 0.739080870630471
83020001-83025000 0.5035458063381927
83025001-83030000 0.4254542544758446
83030001-83035000 0.44647391575917206
83035001-83040000 0.4879765625079664
83040001-83045000 1.0954945158344414
83045001-83050000 0.6288591356155839
83050001-83055000 0.33904799097750865
83055001-83060000 0.3978078576971831
83060001-83065000 1.835714672006908
83065001-83070000 1.2724141140514569
83070001-83075000 0.307790919172799
83075001-83080000 0.333358116287335
83080001-83085000 0.9749859016443269
83085001-83090000 0.759532935823386
83090001-83095000 0.6135407835130198
83095001-83100000 0.24731451086653763
83100001-83105000 0.41458020075335655
83105001-83110000 1.162882362329534
83110001-83115000 0.6894031712924645
83115001-83120000 2.5507570159566475
83120001-83125000 1.6328479538478378
83125001-83130000 0.5920227190880095
83130001-83135000 0.4582426705186659
83135001-83140000 1.2683888787548976
83140001-83145000 1.028455998398507
83145001-83150000 0.30001517129393174
83150001-83155000 0.38402075847536615
83155001-83160000 0.39686962870489756
83160001-83165000 0.238392143538058
83165001-83170000 0.2768005160288912
83170001-83175000 0.24230269033314347
83175001-83180000 0.36617212893015466
83180001-83185000 0.44124294132097475
83185001-83190000 0.25506275334784
83190001-83195000 0.4698576219996676
83195001-83200000 0.4306328123459558
83200001-83205000 0.28973610337125233
83205001-83210000 1.204589061801877
83210001-83215000 0.5075411319048285
83215001-83220000 0.3539206405076679
83220001-83225000 0.543095768693726
83225001-83230000 0.38451360571226484
83230001-83235000 0.8435616320431855
83235001-83240000 3.7429156101486587
83240001-83245000 0.5241817417934004
83245001-83250000 0.36311363003685343
83250001-83255000 0.7406741274057961
83255001-83260000 0.558292332824326
83260001-83265000 0.8117426847062547
83265001-83270000 0.5452715805064654
83270001-83275000 1.0518467751289087
83275001-83280000 1.415232154255895
83280001-83285000 0.3662675115561968
83285001-83290000 0.2462049643004268
83290001-83295000 0.18003453424259017
83295001-83300000 0.36136519232882897
83300001-83305000 1.4841198712053698
83305001-83310000 0.45240772321793005
83310001-83315000 0.2634055038684875
83315001-83320000 0.30170901171902037
83320001-83325000 1.1962187887369156
83325001-83330000 0.44180209952820526
83330001-83335000 0.1618542810530409
83335001-83340000 2.1856746855252798
83340001-83345000 1.2286138861394598
83345001-83350000 0.2664631646789765
83350001-83355000 0.37979768749579773
83355001-83360000 0.4769635264819226
83360001-83365000 0.4565506165159159
83365001-83370000 2.099861005525743
83370001-83375000 0.8022679383927084
83375001-83380000 0.19652471486243528
83380001-83385000 1.2763680000340778
83385001-83390000 1.1068016035374568
83390001-83395000 0.3982343778775251
83395001-83400000 0.7301398523836984
83400001-83405000 0.7818808596753584
83405001-83410000 0.7147468759239285
83410001-83415000 0.6563752589150453
83415001-83420000 0.8508174332742158
83420001-83425000 0.9479665724715682
83425001-83430000 1.0711534310364765
83430001-83435000 3.510967664943031
83435001-83440000 0.8913390696834139
83440001-83445000 1.0914966062147522
83445001-83450000 4.456644200256817
83450001-83455000 0.6164772947517285
83455001-83460000 0.8229314639818782
83460001-83465000 2.262185786851858
83465001-83470000 0.5501091113422044
83470001-83475000 0.9922846525236494
83475001-83480000 2.5819350508627563
83480001-83485000 0.5461300248336389
83485001-83490000 0.9225877727960465
83490001-83495000 0.9817997210684226
83495001-83500000 0.42545709695592326
83500001-83505000 0.4050227553394671
83505001-83510000 0.48249078420510294
83510001-83515000 0.5944181882321353
83515001-83520000 0.8059950232830269
83520001-83525000 1.1976514299101741
83525001-83530000 0.728418517365911
83530001-83535000 1.3850490163265636
83535001-83540000 1.2044349054659897
83540001-83545000 0.6833403953141156
83545001-83550000 2.81337267431482
83550001-83555000 0.8217459236144959
83555001-83560000 0.5160078502461565
83560001-83565000 0.5261385102748106
83565001-83570000 0.4226439730493418
83570001-83575000 1.328312183039163
83575001-83580000 2.1327735784846453
83580001-83585000 1.2194529552605609
83585001-83590000 0.4891904173267861
83590001-83595000 1.0242634555993546
83595001-83600000 2.143319824312386
83600001-83605000 0.8629999878624857
83605001-83610000 0.8504765768501285
83610001-83615000 0.40764414493539436
83615001-83620000 1.0169383275605093
83620001-83625000 1.354222460160006
83625001-83630000 0.21561961761793808
83630001-83635000 0.5325389353496353
83635001-83640000 0.5285033835082015
83640001-83645000 0.2810572702975794
83645001-83650000 0.3679428193073326
83650001-83655000 0.4842212269021272
83655001-83660000 0.35902118659085697
83660001-83665000 0.20686253330244708
83665001-83670000 0.5061401153564522
83670001-83675000 0.6713539222707269
83675001-83680000 0.6309317217578595
83680001-83685000 0.7692826534349879
83685001-83690000 0.4375918739440107
83690001-83695000 0.5511130343168487
83695001-83700000 0.8280532721673963
83700001-83705000 0.5982161956726719
83705001-83710000 1.1619439908440758
83710001-83715000 1.93250179537016
83715001-83720000 0.7082314752182222
83720001-83725000 0.6220715450174444
83725001-83730000 0.5398960764840354
83730001-83735000 0.4362870829430602
83735001-83740000 0.4366509931095863
83740001-83745000 0.7022151553043284
83745001-83750000 0.63117136163939
83750001-83755000 0.6597540462140812
83755001-83760000 0.37723344707144585
83760001-83765000 0.22037891053283104
83765001-83770000 1.0886459357268152
83770001-83775000 1.2263559003526099
83775001-83780000 0.496933801094295
83780001-83785000 1.3283579007551665
83785001-83790000 0.6966660354745532
83790001-83795000 0.3743889782380355
83795001-83800000 0.46531331427517686
83800001-83805000 0.793052885472832
83805001-83810000 0.6477769906233302
83810001-83815000 0.36219732417130235
83815001-83820000 0.7500172578987019
83820001-83825000 0.1710748670768248
83825001-83830000 0.07590938709844397
83830001-83835000 0.2593943453550252
83835001-83840000 0.876778045630126
83840001-83845000 0.3136231829209032
83845001-83850000 0.18378648255326765
83850001-83855000 0.4583868781365214
83855001-83860000 0.3786813592118287
83860001-83865000 0.27241164289918873
83865001-83870000 0.869409877789376
83870001-83875000 0.3966070473220481
83875001-83880000 0.33785848477254327
83880001-83885000 0.7814927034124773
83885001-83890000 1.494875029414222
83890001-83895000 0.9107879731621249
83895001-83900000 1.1507113071518467
83900001-83905000 2.219570451772935
83905001-83910000 1.4893942797922446
83910001-83915000 1.635086314721836
83915001-83920000 1.752243711884759
83920001-83925000 1.2481576024034968
83925001-83930000 0.9943255486972677
83930001-83935000 0.8709022224837157
83935001-83940000 0.6802747713965509
83940001-83945000 0.6740247040552166
83945001-83950000 1.0024327670554136
83950001-83955000 2.6372723799474764
83955001-83960000 2.543395994398867
83960001-83965000 0.5074482926682918
83965001-83970000 0.22393742868949187
83970001-83975000 0.47817185460344913
83975001-83980000 1.326804209609015
83980001-83985000 1.0847534487455743
83985001-83990000 1.5197795127649727
83990001-83995000 0.5911114904324707
83995001-84000000 0.443940828512933
84000001-84005000 0.37848397861521976
84005001-84010000 0.420323866308806
84010001-84015000 1.065152682482382
84015001-84020000 1.8141141069894442
84020001-84025000 1.1410028575393811
84025001-84030000 0.44440620791634733
84030001-84035000 0.564051475395287
84035001-84040000 1.5905114878830504
84040001-84045000 0.606581730777152
84045001-84050000 0.9940249555691932
84050001-84055000 0.8985451708211187
84055001-84060000 0.3810757700996554
84060001-84065000 0.4050057930702518
84065001-84070000 0.29489584943945485
84070001-84075000 0.3610636612252571
84075001-84080000 1.1010470383976474
84080001-84085000 0.5979024107008943
84085001-84090000 0.7775468573434324
84090001-84095000 1.6382605118081646
84095001-84100000 0.747500813940037
84100001-84105000 1.027409899271165
84105001-84110000 0.9271845500869277
84110001-84115000 0.7305591438609423
84115001-84120000 0.7185589893393316
84120001-84125000 0.8515686284503088
84125001-84130000 2.7210000729415187
84130001-84135000 0.8339264325269605
84135001-84140000 0.43953329411564535
84140001-84145000 0.30453845466403656
84145001-84150000 0.31697412070996994
84150001-84155000 0.39853963647836815
84155001-84160000 0.5924285419766808
84160001-84165000 1.0617177928972708
84165001-84170000 0.7035983883206592
84170001-84175000 0.775035789675566
84175001-84180000 0.7539046323170414
84180001-84185000 0.49518966571097767
84185001-84190000 0.2649004188924672
84190001-84195000 0.2694974601031209
84195001-84200000 0.8786471568031938
84200001-84205000 0.45406155154620437
84205001-84210000 0.6786585873723278
84210001-84215000 2.5021910731780346
84215001-84220000 1.555871617710971
84220001-84225000 2.606076396256335
84225001-84230000 1.6992884855168113
84230001-84235000 0.6302394763892408
84235001-84240000 0.30045967729232065
84240001-84245000 0.31493014028602884
84245001-84250000 0.7993430922190817
84250001-84255000 0.43643570876474835
84255001-84260000 0.526434279968363
84260001-84265000 0.8547784559833896
84265001-84270000 0.8996791092502552
84270001-84275000 0.9862186572595595
84275001-84280000 1.8202350479179856
84280001-84285000 0.8410406360448092
84285001-84290000 0.8411796420563153
84290001-84295000 0.9925611204057092
84295001-84300000 0.3397556746940774
84300001-84305000 0.7255835756346773
84305001-84310000 0.7429057098779486
84310001-84315000 0.4560895810246275
84315001-84320000 0.5249360622514554
84320001-84325000 0.5410522511030171
84325001-84330000 0.6937488189037574
84330001-84335000 0.8840140012671767
84335001-84340000 0.8758663221584836
84340001-84345000 0.8098276643237544
84345001-84350000 1.070382594717022
84350001-84355000 0.8795736204704292
84355001-84360000 0.5320387684430729
84360001-84365000 0.5453419519120497
84365001-84370000 0.7288506161563602
84370001-84375000 0.5212372997263389
84375001-84380000 0.3767638765025235
84380001-84385000 0.49722991529944666
84385001-84390000 0.516375546166668
84390001-84395000 0.44903067679482295
84395001-84400000 0.4556001513529251
84400001-84405000 0.5712857457157156
84405001-84410000 0.9195852097646277
84410001-84415000 2.1991190720613814
84415001-84420000 1.0822809259046549
84420001-84425000 0.4417998597799592
84425001-84430000 0.5172675703428269
84430001-84435000 0.6936121916583968
84435001-84440000 0.5637225082267644
84440001-84445000 0.7884996742870026
84445001-84450000 0.9113905651522192
84450001-84455000 0.5209633298834592
84455001-84460000 0.43873935927486774
84460001-84465000 0.5096635259820751
84465001-84470000 0.5090049803562299
84470001-84475000 1.2238322795355916
84475001-84480000 0.9938265087354845
84480001-84485000 0.579183335398361
84485001-84490000 0.587099677724495
84490001-84495000 0.29681010756238063
84495001-84500000 0.36146125478715513
84500001-84505000 0.6279566007535429
84505001-84510000 0.23862886194493374
84510001-84515000 0.08386361044873063
84515001-84520000 0.1467856885892213
84520001-84525000 0.4416090376544612
84525001-84530000 1.5413502217782487
84530001-84535000 0.6917068834094332
84535001-84540000 0.3555345981685036
84540001-84545000 0.5683703817063984
84545001-84550000 0.22597427625642416
84550001-84555000 0.4012386003513564
84555001-84560000 0.3660082860640446
84560001-84565000 0.12654948603976499
84565001-84570000 0.19135799222062966
84570001-84575000 0.3620644097140495
84575001-84580000 0.3002862719448152
84580001-84585000 0.2463940282812951
84585001-84590000 0.2894372345904272
84590001-84595000 0.40048623141810236
84595001-84600000 0.15282968619816303
84600001-84605000 0.1849994720301966
84605001-84610000 0.23199129000461938
84610001-84615000 0.07236080949410892
84615001-84620000 0.2975845233395539
84620001-84625000 0.3394857351896401
84625001-84630000 0.1026010409196459
84630001-84635000 0.16448691090820458
84635001-84640000 0.19392213190422306
84640001-84645000 0.2919867898288586
84645001-84650000 1.167643825449606
84650001-84655000 0.514708496966246
84655001-84660000 0.23023220932897084
84660001-84665000 0.8867478663592148
84665001-84670000 1.5205472645046318
84670001-84675000 0.15261926846619706
84675001-84680000 0.18545228798419208
84680001-84685000 0.23386090827875677
84685001-84690000 0.2358282516018274
84690001-84695000 0.36781280213180895
84695001-84700000 0.5349924064155746
84700001-84705000 0.6306376026606049
84705001-84710000 0.3928766977765614
84710001-84715000 0.15274860219094819
84715001-84720000 0.2714825394011872
84720001-84725000 1.2337070244751267
84725001-84730000 1.097183228568732
84730001-84735000 0.5880642087847903
84735001-84740000 1.3172333568809165
84740001-84745000 0.8283192842942007
84745001-84750000 0.3444048914015387
84750001-84755000 0.9697304339869802
84755001-84760000 1.2186251713269194
84760001-84765000 0.835101774312767
84765001-84770000 1.7380758273591619
84770001-84775000 4.998247494811414
84775001-84780000 1.0693085191132659
84780001-84785000 1.17622471280642
84785001-84790000 1.1758411659897092
84790001-84795000 0.5356646397351755
84795001-84800000 0.42202727117104194
84800001-84805000 0.5550325233808721
84805001-84810000 1.671351096603879
84810001-84815000 0.3557938907279034
84815001-84820000 0.19843741587570443
84820001-84825000 0.2384143081846756
84825001-84830000 0.31881279669638496
84830001-84835000 0.20288955113479182
84835001-84840000 0.1421879236881266
84840001-84845000 0.39515099908903206
84845001-84850000 0.3554085933736679
84850001-84855000 0.2182587145177556
84855001-84860000 0.2494541095176857
84860001-84865000 1.8382834230022143
84865001-84870000 0.9043211050174846
84870001-84875000 0.3293429647288053
84875001-84880000 0.3489034257402733
84880001-84885000 0.34916479141476375
84885001-84890000 0.2636157125823062
84890001-84895000 0.20391150299868172
84895001-84900000 0.42402364727800523
84900001-84905000 0.28795743898901677
84905001-84910000 0.20251286898027196
84910001-84915000 0.24593811050865655
84915001-84920000 0.27150056320257093
84920001-84925000 0.1515820719986093
84925001-84930000 0.07196159779337917
84930001-84935000 0.08984834803415037
84935001-84940000 3.1223556078911123
84940001-84945000 0.4234840803621004
84945001-84950000 0.29470003329112027
84950001-84955000 1.5919571026163102
84955001-84960000 1.3927766628450815
84960001-84965000 0.4378631863405637
84965001-84970000 0.37899152223819854
84970001-84975000 0.5986803144889089
84975001-84980000 1.3672830522490886
84980001-84985000 0.9024297995639113
84985001-84990000 0.5461441243482675
84990001-84995000 0.42421376566446006
84995001-85000000 0.3325677874809763
85000001-85005000 0.25805551313324854
85005001-85010000 0.40845005358946607
85010001-85015000 0.3189147817360117
85015001-85020000 0.15894185642172526
85020001-85025000 0.2688934740660918
85025001-85030000 0.4396747762899665
85030001-85035000 3.9808300973785142
85035001-85040000 4.310145988690463
85040001-85045000 0.49941379050169793
85045001-85050000 0.4033553632134567
85050001-85055000 0.7700344153266505
85055001-85060000 0.8589325661314342
85060001-85065000 0.5404404846407598
85065001-85070000 1.0357453620637547
85070001-85075000 0.7368526414940448
85075001-85080000 0.5973081706383401
85080001-85085000 0.7811922683168233
85085001-85090000 1.2959057956888356
85090001-85095000 0.6578611274254675
85095001-85100000 0.7292294575123148
85100001-85105000 1.1768910390647602
85105001-85110000 2.3409746779737404
85110001-85115000 6.229121093946011
85115001-85120000 1.8693233313156037
85120001-85125000 3.103683349116581
85125001-85130000 1.7810769890574882
85130001-85135000 0.7599315289460515
85135001-85140000 1.3933206080763425
85140001-85145000 1.2661364280390488
85145001-85150000 0.36820072831054196
85150001-85155000 0.30165261082947675
85155001-85160000 0.4501198121150103
85160001-85165000 0.7724931860816563
85165001-85170000 0.829943762415926
85170001-85175000 0.5786420711210926
85175001-85180000 0.5656286270209714
85180001-85185000 1.2858939903150026
85185001-85190000 1.1050765070151833
85190001-85195000 0.6381041147836408
85195001-85200000 0.3678341769437228
85200001-85205000 0.258829653049761
85205001-85210000 4.808860955079749
85210001-85215000 2.046459096298426
85215001-85220000 0.4544136423742797
85220001-85225000 0.8193502170903764
85225001-85230000 0.5063067865133711
85230001-85235000 0.2926052086609775
85235001-85240000 0.4797426034959332
85240001-85245000 0.5960270550953959
85245001-85250000 0.4251429103473996
85250001-85255000 0.44622018932569363
85255001-85260000 0.9301670687842822
85260001-85265000 0.7481650516668817
85265001-85270000 0.4527869273799999
85270001-85275000 0.4235811017202503
85275001-85280000 1.2875387796486923
85280001-85285000 1.9943952296704068
85285001-85290000 0.1944175243676339
85290001-85295000 0.2329465941672778
85295001-85300000 0.2838427232401717
85300001-85305000 0.2893670594866499
85305001-85310000 0.7261786219393638
85310001-85315000 1.1084773453695036
85315001-85320000 0.5396436534631127
85320001-85325000 0.45707887661251
85325001-85330000 0.6455835871851434
85330001-85335000 0.9203243303716714
85335001-85340000 0.565666246130054
85340001-85345000 0.4355399404008591
85345001-85350000 1.0147863312204874
85350001-85355000 0.6972773033635526
85355001-85360000 0.4005828822688575
85360001-85365000 0.689694717991263
85365001-85370000 0.5589643308207249
85370001-85375000 1.0043787542180487
85375001-85380000 0.8875325579786985
85380001-85385000 0.4603832183088611
85385001-85390000 0.6128606028282744
85390001-85395000 0.5112722487225113
85395001-85400000 0.5076385091913824
85400001-85405000 0.5351405103296102
85405001-85410000 0.48538595668419077
85410001-85415000 0.2250967917036591
85415001-85420000 0.17655926217121504
85420001-85425000 0.6451826564284336
85425001-85430000 0.5365294263712015
85430001-85435000 0.21498375948489917
85435001-85440000 0.23529748808981113
85440001-85445000 1.0379310296233661
85445001-85450000 0.4890078583794008
85450001-85455000 0.27352516220503514
85455001-85460000 0.3798824179659093
85460001-85465000 0.31749279447081025
85465001-85470000 0.4118300253138149
85470001-85475000 0.4723209322304015
85475001-85480000 0.9793203695407826
85480001-85485000 1.1412625934397298
85485001-85490000 0.3558083364361438
85490001-85495000 0.49810746396586697
85495001-85500000 0.24881189192937136
85500001-85505000 0.1251301345631066
85505001-85510000 0.42571171401001145
85510001-85515000 0.5991717730189581
85515001-85520000 0.5362752261170468
85520001-85525000 1.48203012942906
85525001-85530000 0.3193191280221738
85530001-85535000 0.23506238523521356
85535001-85540000 0.3519368955850096
85540001-85545000 0.5500296340159667
85545001-85550000 0.33598134775478133
85550001-85555000 0.2985417191898221
85555001-85560000 0.20155335700810528
85560001-85565000 0.2401545168751667
85565001-85570000 0.1734258517873721
85570001-85575000 0.15572769382665247
85575001-85580000 0.6063597347631288
85580001-85585000 5.990347121673391
85585001-85590000 1.4401810632939276
85590001-85595000 0.6375426284938776
85595001-85600000 0.7990569279253722
85600001-85605000 0.6844331889093083
85605001-85610000 0.4405176133753064
85610001-85615000 0.8247967816504136
85615001-85620000 0.7921808888710428
85620001-85625000 0.5548737279952155
85625001-85630000 0.7660873400742637
85630001-85635000 0.2771940455516282
85635001-85640000 0.5161167227681949
85640001-85645000 1.4024549033921074
85645001-85650000 0.21975803464804025
85650001-85655000 0.22651065040058813
85655001-85660000 1.7416731585031926
85660001-85665000 1.8144362520044923
85665001-85670000 0.577619510282868
85670001-85675000 0.7967903151258536
85675001-85680000 0.7045774594656956
85680001-85685000 0.7151038427144327
85685001-85690000 1.586995679397982
85690001-85695000 0.5801715694514203
85695001-85700000 0.2885572708577181
85700001-85705000 0.7083168001850038
85705001-85710000 1.0217106089000334
85710001-85715000 0.2749922327986527
85715001-85720000 0.4169348307078572
85720001-85725000 1.8593548446253265
85725001-85730000 0.7249439625956795
85730001-85735000 0.7388707496435267
85735001-85740000 0.9619531324537786
85740001-85745000 0.8503225066879676
85745001-85750000 0.9684799990209608
85750001-85755000 0.30262502047450235
85755001-85760000 0.2324723132254794
85760001-85765000 0.645602886846574
85765001-85770000 0.5907022622774316
85770001-85775000 0.3483058056924007
85775001-85780000 2.17349643627505
85780001-85785000 1.2265428144556902
85785001-85790000 0.46052208786265925
85790001-85795000 0.900319338646279
85795001-85800000 0.9882230894600472
85800001-85805000 0.8211308290119825
85805001-85810000 0.5865402938442875
85810001-85815000 0.329406753600119
85815001-85820000 0.49131950267684893
85820001-85825000 2.13591397864355
85825001-85830000 1.4049267758215402
85830001-85835000 2.9046921347083985
85835001-85840000 1.5290142936902076
85840001-85845000 0.27038044989027815
85845001-85850000 0.7836632667093094
85850001-85855000 1.216998307045436
85855001-85860000 0.7082804482273805
85860001-85865000 1.2872278257835816
85865001-85870000 2.5370205561524943
85870001-85875000 0.7976271653958755
85875001-85880000 0.6792264791293469
85880001-85885000 1.4148834436060276
85885001-85890000 1.177647733650985
85890001-85895000 0.724118987715218
85895001-85900000 1.0215026926075392
85900001-85905000 2.4819289923888026
85905001-85910000 1.7246711267277912
85910001-85915000 1.4521211551992492
85915001-85920000 1.2742912685966745
85920001-85925000 1.3239033906917612
85925001-85930000 2.396158335938229
85930001-85935000 1.629641408112169
85935001-85940000 0.6233445063184216
85940001-85945000 0.6999784921405651
85945001-85950000 0.7712413531310763
85950001-85955000 0.33097057342797837
85955001-85960000 0.5179585883664699
85960001-85965000 0.7036176150195191
85965001-85970000 0.5612437991869176
85970001-85975000 0.8746320790161742
85975001-85980000 0.8142165509943813
85980001-85985000 1.1078763646033518
85985001-85990000 2.6474374472569533
85990001-85995000 1.2803178220574924
85995001-86000000 1.922496208130361
86000001-86005000 1.929786912414675
86005001-86010000 0.7654889432711397
86010001-86015000 0.6888227111072512
86015001-86020000 1.642094787352394
86020001-86025000 1.4321819286850672
86025001-86030000 0.6616669473209705
86030001-86035000 0.8844038707274355
86035001-86040000 1.451104574683382
86040001-86045000 5.674321693938814
86045001-86050000 1.6879893995605535
86050001-86055000 0.6234277052656354
86055001-86060000 0.9135197494090098
86060001-86065000 1.455547551843286
86065001-86070000 1.4420588022571543
86070001-86075000 2.161014006603699
86075001-86080000 1.883576099375586
86080001-86085000 6.505967694823904
86085001-86090000 1.251646773723788
86090001-86095000 0.8880350580313873
86095001-86100000 1.0442116578266463
86100001-86105000 0.31658985504985415
86105001-86110000 0.344136513046361
86110001-86115000 1.5484448249906173
86115001-86120000 1.5665480314453635
86120001-86125000 0.4943958619114845
86125001-86130000 0.6394604945492042
86130001-86135000 1.5460328749566643
86135001-86140000 1.324760779430705
86140001-86145000 0.6556488840684396
86145001-86150000 0.4388227730484442
86150001-86155000 0.5226971558958841
86155001-86160000 0.6771743410990392
86160001-86165000 0.5035630069131294
86165001-86170000 0.42251255589622067
86170001-86175000 0.5936416101503839
86175001-86180000 1.0396285768990217
86180001-86185000 0.5599596260232874
86185001-86190000 0.4961982075512916
86190001-86195000 0.702186422667896
86195001-86200000 0.5126042269495785
86200001-86205000 0.43912008675773456
86205001-86210000 0.729674142356126
86210001-86215000 0.6062156624544772
86215001-86220000 0.9985715769184008
86220001-86225000 2.378304461588266
86225001-86230000 0.4004967897463809
86230001-86235000 0.49438473828383983
86235001-86240000 0.5839515882856435
86240001-86245000 0.37663213694491043
86245001-86250000 0.2849396993602395
86250001-86255000 0.47527834135647323
86255001-86260000 1.8526611441997172
86260001-86265000 0.6807920112403475
86265001-86270000 0.5100172538012694
86270001-86275000 0.6781490937156013
86275001-86280000 0.7050471906944055
86280001-86285000 0.5866795462870259
86285001-86290000 0.6740431481224325
86290001-86295000 0.9609408111728159
86295001-86300000 0.9515720506040672
86300001-86305000 0.5530169698782766
86305001-86310000 0.6055737614496484
86310001-86315000 0.48538397644067
86315001-86320000 0.33181748069930644
86320001-86325000 0.5062399146809052
86325001-86330000 0.7953967031698691
86330001-86335000 0.4890112942735024
86335001-86340000 0.5220016660856532
86340001-86345000 0.5592444299993331
86345001-86350000 0.5598595338399033
86350001-86355000 1.3007311157806218
86355001-86360000 0.533276002991464
86360001-86365000 0.2905482240689774
86365001-86370000 0.3885968521126349
86370001-86375000 0.34114205498370304
86375001-86380000 0.3955367402969146
86380001-86385000 0.6395807328848946
86385001-86390000 0.46402315577447617
86390001-86395000 0.5392227351846036
86395001-86400000 0.5217464359881255
86400001-86405000 0.803102913328613
86405001-86410000 1.0221764545637524
86410001-86415000 0.7049846675661321
86415001-86420000 0.6705149236674832
86420001-86425000 0.6155211613161542
86425001-86430000 0.24613736067849173
86430001-86435000 0.12431678167964573
86435001-86440000 1.415339232973006
86440001-86445000 0.8001138168324872
86445001-86450000 0.15650792147071205
86450001-86455000 0.24264636546053417
86455001-86460000 0.5363530581701274
86460001-86465000 0.43944308849582736
86465001-86470000 0.29099624615841585
86470001-86475000 0.5878376037327027
86475001-86480000 0.49990589178127187
86480001-86485000 0.2271382577164947
86485001-86490000 0.2925161894223724
86490001-86495000 0.4198402119379686
86495001-86500000 0.3945255225123656
86500001-86505000 1.0266870534430643
86505001-86510000 0.5652345243224757
86510001-86515000 0.45637961869850413
86515001-86520000 0.6500390224984397
86520001-86525000 0.4125397960798525
86525001-86530000 0.42528219260312733
86530001-86535000 0.37150982103199265
86535001-86540000 0.4389527457269317
86540001-86545000 0.7784454860309765
86545001-86550000 0.7150441904765898
86550001-86555000 0.8014938591559685
86555001-86560000 0.7868049260704486
86560001-86565000 0.4146737778519894
86565001-86570000 0.4707746073935384
86570001-86575000 0.9961779673410337
86575001-86580000 0.6475487587753505
86580001-86585000 0.7019826815860681
86585001-86590000 0.5691082584783216
86590001-86595000 0.3831787252219376
86595001-86600000 0.36282953942388396
86600001-86605000 0.3254460444932615
86605001-86610000 0.5605995988671156
86610001-86615000 0.3586794563118757
86615001-86620000 0.2791266171413102
86620001-86625000 0.5428357893672384
86625001-86630000 0.19479803409638452
86630001-86635000 0.18283617088577603
86635001-86640000 0.2910987388739198
86640001-86645000 0.39879191174186107
86645001-86650000 0.6980240506192634
86650001-86655000 0.7182377367893821
86655001-86660000 0.2727620645322467
86660001-86665000 0.20305023818513204
86665001-86670000 0.4837156765237151
86670001-86675000 0.48665354462765315
86675001-86680000 0.6663681586603762
86680001-86685000 0.9004848608688009
86685001-86690000 0.4976632587656544
86690001-86695000 0.6095929014217902
86695001-86700000 1.0720008887358994
86700001-86705000 1.0872292073509753
86705001-86710000 1.0098160781170256
86710001-86715000 0.40450857966905823
86715001-86720000 0.30180483120140444
86720001-86725000 0.48134484969803204
86725001-86730000 0.11242958753517014
86730001-86735000 0.15674193687750265
86735001-86740000 0.5805454969445145
86740001-86745000 0.622308884681661
86745001-86750000 0.960237112189966
86750001-86755000 0.6681412232308842
86755001-86760000 0.37976240291115
86760001-86765000 0.4005120458861266
86765001-86770000 0.5647647825932492
86770001-86775000 0.40675914108989586
86775001-86780000 0.21067807763562701
86780001-86785000 0.20819175214573668
86785001-86790000 0.6763655014230351
86790001-86795000 0.3489519694258465
86795001-86800000 0.17240459603448383
86800001-86805000 0.24676167989046652
86805001-86810000 0.22399400427873775
86810001-86815000 0.352193787990268
86815001-86820000 0.3095507799878799
86820001-86825000 0.3688860441000555
86825001-86830000 0.3196280279482406
86830001-86835000 0.24150356695101172
86835001-86840000 0.2177158916415007
86840001-86845000 0.1227956377435151
86845001-86850000 0.15524404843989642
86850001-86855000 0.19737336355992
86855001-86860000 1.3449451269962844
86860001-86865000 1.5019595651723587
86865001-86870000 0.8094299404142262
86870001-86875000 2.8454876809284695
86875001-86880000 1.3653512138116364
86880001-86885000 0.660486313659485
86885001-86890000 0.8937729929685768
86890001-86895000 1.1370671492413955
86895001-86900000 0.6102402800255103
86900001-86905000 0.7431858968666394
86905001-86910000 0.8066336125752945
86910001-86915000 0.6036137843642809
86915001-86920000 0.5486868836417336
86920001-86925000 0.3881975375010712
86925001-86930000 0.44701644022684073
86930001-86935000 0.5990410286538156
86935001-86940000 0.7494306301835091
86940001-86945000 0.6716276202089687
86945001-86950000 0.48781010130872565
86950001-86955000 2.0994886804882507
86955001-86960000 1.665822646370344
86960001-86965000 0.6745195455766707
86965001-86970000 1.5727549877818412
86970001-86975000 0.7623201516744333
86975001-86980000 0.47337469647023234
86980001-86985000 0.9878650312304883
86985001-86990000 1.0954081236954492
86990001-86995000 0.6293296083316723
86995001-87000000 0.35869762462682964
87000001-87005000 0.3232086115878952
87005001-87010000 0.7002827319724827
87010001-87015000 1.0497708174163898
87015001-87020000 0.6081288099438836
87020001-87025000 0.5014494226522319
87025001-87030000 0.5963547371066161
87030001-87035000 0.7085375713469148
87035001-87040000 0.812781088266569
87040001-87045000 0.5085257191364262
87045001-87050000 0.49643281574814435
87050001-87055000 0.7340086527445306
87055001-87060000 0.5375951499182547
87060001-87065000 0.4371926209636504
87065001-87070000 2.6138885467341297
87070001-87075000 2.631627134785798
87075001-87080000 0.483415061393712
87080001-87085000 0.430840773605221
87085001-87090000 0.2951495644438752
87090001-87095000 0.3443860642695307
87095001-87100000 0.613470147683833
87100001-87105000 0.8861127038042248
87105001-87110000 0.540495666465613
87110001-87115000 1.0049729569650498
87115001-87120000 1.8222520806909166
87120001-87125000 0.8627385271902984
87125001-87130000 5.576970468312445
87130001-87135000 1.5188287605344823
87135001-87140000 1.1364347582206928
87140001-87145000 3.002267101947781
87145001-87150000 1.9538421992199666
87150001-87155000 3.3584954573839547
87155001-87160000 1.2728281619392876
87160001-87165000 1.374780155272122
87165001-87170000 1.5718518314854326
87170001-87175000 0.6708088806155501
87175001-87180000 0.7829820701902223
87180001-87185000 1.1349467157092057
87185001-87190000 1.0618613267637174
87190001-87195000 0.8213374100276188
87195001-87200000 0.6880184605736307
87200001-87205000 0.8616687085395907
87205001-87210000 1.427055296818716
87210001-87215000 1.752261712871663
87215001-87220000 0.9351864265722567
87220001-87225000 0.8364516099197982
87225001-87230000 1.4577354610323483
87230001-87235000 1.2388732253059163
87235001-87240000 0.6917556290113028
87240001-87245000 0.5989931484031074
87245001-87250000 0.5420048227488389
87250001-87255000 0.40270665000670247
87255001-87260000 0.42598123886754324
87260001-87265000 0.6028332373577943
87265001-87270000 0.5674969562293727
87270001-87275000 0.40464733482763704
87275001-87280000 0.45434608663031634
87280001-87285000 0.6958108561177433
87285001-87290000 0.4749043412648881
87290001-87295000 0.6977529262102494
87295001-87300000 2.625116133688982
87300001-87305000 1.1242486676193015
87305001-87310000 1.0223360153504462
87310001-87315000 1.3823719057754944
87315001-87320000 0.8819748694151999
87320001-87325000 0.9017158869819777
87325001-87330000 0.9219760563628455
87330001-87335000 0.351221086922364
87335001-87340000 0.39988801245840017
87340001-87345000 1.2104270693086303
87345001-87350000 0.5279464362659954
87350001-87355000 0.5351123812159908
87355001-87360000 0.5311512734295111
87360001-87365000 0.5057339287510173
87365001-87370000 0.610943430647945
87370001-87375000 0.43979369946423474
87375001-87380000 0.5620902032399598
87380001-87385000 0.8978803997035236
87385001-87390000 0.6733586336082166
87390001-87395000 0.5222419716082018
87395001-87400000 0.6233238169492356
87400001-87405000 0.5558253111450532
87405001-87410000 0.3843322404093717
87410001-87415000 0.27440278423854364
87415001-87420000 0.5864559139587685
87420001-87425000 0.4957671550104836
87425001-87430000 0.2004425204494134
87430001-87435000 0.29177975735270284
87435001-87440000 0.7257828779828329
87440001-87445000 0.9142163398023215
87445001-87450000 0.6283092731213064
87450001-87455000 0.33101790473308806
87455001-87460000 0.33835956745092066
87460001-87465000 0.5288244306491093
87465001-87470000 0.4174698627667701
87470001-87475000 1.0736731331310299
87475001-87480000 0.8308741428385631
87480001-87485000 1.023486776494879
87485001-87490000 1.7078042702660843
87490001-87495000 0.4144912812880654
87495001-87500000 0.7443646654310713
87500001-87505000 0.9735771322271815
87505001-87510000 0.7403117198703483
87510001-87515000 3.3685768504589526
87515001-87520000 0.38931456455067553
87520001-87525000 0.13611984894419868
87525001-87530000 0.6193219184320622
87530001-87535000 0.38481516131705196
87535001-87540000 0.16324324732477655
87540001-87545000 0.41498737194218577
87545001-87550000 1.3623321108749742
87550001-87555000 0.3360705186153659
87555001-87560000 0.20668659495694391
87560001-87565000 0.15595389386624722
87565001-87570000 0.3911415178256429
87570001-87575000 0.185525954896426
87575001-87580000 0.19716736844392413
87580001-87585000 0.3247130626339556
87585001-87590000 0.10867998261309748
87590001-87595000 0.2828335438962185
87595001-87600000 0.3971696579842387
87600001-87605000 0.16107458482990655
87605001-87610000 0.2914033779228382
87610001-87615000 0.8745162013733038
87615001-87620000 0.5870115533506493
87620001-87625000 0.7761645985559872
87625001-87630000 0.4461780119647408
87630001-87635000 0.6283951484097126
87635001-87640000 0.4893676692027466
87640001-87645000 0.3743102826726191
87645001-87650000 1.6766719979916718
87650001-87655000 2.4484692000807864
87655001-87660000 1.1457756755683612
87660001-87665000 0.6057853086776258
87665001-87670000 0.2534118813081413
87670001-87675000 0.5590078923483375
87675001-87680000 0.8878880298892344
87680001-87685000 0.11333718797241585
87685001-87690000 0.12289141242123283
87690001-87695000 0.9958000975968864
87695001-87700000 0.5062683548337956
87700001-87705000 0.2147119686852451
87705001-87710000 0.32669731626051424
87710001-87715000 0.39271663695527753
87715001-87720000 0.25810097608161603
87720001-87725000 0.17200287702431077
87725001-87730000 0.3779065774302859
87730001-87735000 1.0297594586169663
87735001-87740000 0.6903656175937298
87740001-87745000 0.4515624582373941
87745001-87750000 0.3114623938658539
87750001-87755000 0.4594432867092608
87755001-87760000 0.6827537307346567
87760001-87765000 0.39229394895060316
87765001-87770000 0.36745784060824205
87770001-87775000 0.651539675492114
87775001-87780000 1.4178112565554961
87780001-87785000 0.6631511897992434
87785001-87790000 0.48604026042947723
87790001-87795000 1.3795419160807862
87795001-87800000 2.31130222112764
87800001-87805000 0.6767091868571824
87805001-87810000 0.5550031684068715
87810001-87815000 2.2864557787942412
87815001-87820000 1.7032079354404477
87820001-87825000 0.643145956680198
87825001-87830000 0.5028977937207415
87830001-87835000 0.46949675675226415
87835001-87840000 6.033756402972279
87840001-87845000 0.8383941075471358
87845001-87850000 0.4376972719153671
87850001-87855000 0.5732026626952036
87855001-87860000 0.8773034651240459
87860001-87865000 1.9110139074103625
87865001-87870000 0.5911296159122423
87870001-87875000 0.6752589452655888
87875001-87880000 0.48841802025288655
87880001-87885000 0.4330530988957274
87885001-87890000 0.8290044603637622
87890001-87895000 0.7457675027562145
87895001-87900000 1.0966122999846855
87900001-87905000 0.8088543878569793
87905001-87910000 0.432258027135338
87910001-87915000 0.41992474612534136
87915001-87920000 0.7888080364761008
87920001-87925000 0.33327510535234506
87925001-87930000 0.12528771659506774
87930001-87935000 0.6859759376471808
87935001-87940000 1.3849805775139767
87940001-87945000 0.6854806954427023
87945001-87950000 0.7475319304689219
87950001-87955000 0.3887651007234555
87955001-87960000 0.3359459155163245
87960001-87965000 0.4381877149957702
87965001-87970000 0.3600688709328158
87970001-87975000 0.44566616678456167
87975001-87980000 1.0824243063448338
87980001-87985000 0.7401062463202359
87985001-87990000 0.839975834679546
87990001-87995000 1.0446810871794125
87995001-88000000 0.5472353992385162
88000001-88005000 0.4412688633252808
88005001-88010000 0.7531202467402287
88010001-88015000 0.34503784869977433
88015001-88020000 0.47007037794083095
88020001-88025000 1.2780920031683638
88025001-88030000 0.8517715060976653
88030001-88035000 2.1648576007421063
88035001-88040000 1.0870782894940343
88040001-88045000 0.721024845180488
88045001-88050000 0.9808363656253118
88050001-88055000 0.7432921249117661
88055001-88060000 0.732199465803196
88060001-88065000 0.8210663045154946
88065001-88070000 0.5473598520230737
88070001-88075000 1.1702771241685184
88075001-88080000 0.4227474897768642
88080001-88085000 0.13392968647575823
88085001-88090000 0.6218799165851155
88090001-88095000 1.3020456868327837
88095001-88100000 0.8671503683638278
88100001-88105000 0.6173294383386034
88105001-88110000 0.5207529841450002
88110001-88115000 1.1071533596558838
88115001-88120000 1.0633894030728663
88120001-88125000 0.5641259439872088
88125001-88130000 0.41785989987735783
88130001-88135000 0.2879177016677838
88135001-88140000 0.5972319213419038
88140001-88145000 0.9415383631971661
88145001-88150000 0.6371577070097574
88150001-88155000 1.4484830261758603
88155001-88160000 0.8950553615218372
88160001-88165000 0.5751579697740717
88165001-88170000 1.0199634529077968
88170001-88175000 1.3301335972335475
88175001-88180000 1.4567994118656464
88180001-88185000 1.3011366417829484
88185001-88190000 0.8961193254334086
88190001-88195000 0.8299721573468893
88195001-88200000 0.7392788563940147
88200001-88205000 0.5685365680783178
88205001-88210000 0.43751729527048555
88210001-88215000 0.5259264389453105
88215001-88220000 0.6812621613099387
88220001-88225000 1.0189648067155674
88225001-88230000 0.7915818215762895
88230001-88235000 0.4580499268916055
88235001-88240000 0.5232579196882047
88240001-88245000 0.4048393863028127
88245001-88250000 0.3817263614743076
88250001-88255000 0.44103305786549396
88255001-88260000 0.24982049499686257
88260001-88265000 0.31748991916632724
88265001-88270000 0.5786605314068058
88270001-88275000 0.30280861475606424
88275001-88280000 0.24492258017911628
88280001-88285000 0.49664362796594747
88285001-88290000 0.3445572097446556
88290001-88295000 0.1815163423746051
88295001-88300000 0.345795913422925
88300001-88305000 0.511165075532668
88305001-88310000 0.26632152459907105
88310001-88315000 0.7972682894996465
88315001-88320000 0.44159065768838257
88320001-88325000 0.17206960751274947
88325001-88330000 0.30646586598609526
88330001-88335000 0.17199301029931363
88335001-88340000 0.22797480125056205
88340001-88345000 0.6401699542084224
88345001-88350000 0.4612398657081832
88350001-88355000 0.27750968223890565
88355001-88360000 0.178065895433999
88360001-88365000 0.1571191024874718
88365001-88370000 1.925953544787657
88370001-88375000 0.5964205538022729
88375001-88380000 0.31825893455213206
88380001-88385000 1.153005182041274
88385001-88390000 1.7191437151744038
88390001-88395000 0.4461250130364533
88395001-88400000 0.3156158100099268
88400001-88405000 0.6785016868235492
88405001-88410000 0.3852939966719141
88410001-88415000 0.7433605625949914
88415001-88420000 1.8641820456820846
88420001-88425000 0.24107910004738145
88425001-88430000 0.3122619914064163
88430001-88435000 0.6518265834754128
88435001-88440000 2.038424258109218
88440001-88445000 0.859359788302258
88445001-88450000 0.6784070969236956
88450001-88455000 1.016720724539957
88455001-88460000 0.641427633761287
88460001-88465000 0.5077217681155776
88465001-88470000 0.9250953343783359
88470001-88475000 0.3557068546063812
88475001-88480000 0.20247832167953164
88480001-88485000 1.2306188342768727
88485001-88490000 2.2520368949405536
88490001-88495000 1.0499896155806232
88495001-88500000 1.9413470464952156
88500001-88505000 6.984850018626212
88505001-88510000 1.2225459072604465
88510001-88515000 0.48355866160670297
88515001-88520000 0.7081113430119063
88520001-88525000 1.3813254380585827
88525001-88530000 0.5234956991660858
88530001-88535000 0.3928783830690684
88535001-88540000 5.222147468221137
88540001-88545000 5.804790253568627
88545001-88550000 2.451882058018897
88550001-88555000 5.853690227820679
88555001-88560000 0.9909534885476631
88560001-88565000 0.27049153336099735
88565001-88570000 0.5637581626758137
88570001-88575000 0.8693531680570056
88575001-88580000 0.6960267215459716
88580001-88585000 1.7736613983525356
88585001-88590000 0.7038067071178153
88590001-88595000 0.7422069455435941
88595001-88600000 0.7729567736213528
88600001-88605000 0.41852530719744563
88605001-88610000 0.7045270193005665
88610001-88615000 1.7212620502558083
88615001-88620000 1.4053339069081439
88620001-88625000 1.9826677525568384
88625001-88630000 1.1838943579378904
88630001-88635000 0.667536749754612
88635001-88640000 2.3730897474832227
88640001-88645000 2.462028045164409
88645001-88650000 0.8112253595755486
88650001-88655000 0.9409704326623916
88655001-88660000 6.33255783651508
88660001-88665000 3.331832171991477
88665001-88670000 1.0460500660741407
88670001-88675000 1.050281888113217
88675001-88680000 3.9903231875786163
88680001-88685000 2.046719122007863
88685001-88690000 1.7721065356231207
88690001-88695000 1.6133596244760944
88695001-88700000 0.9526428120506374
88700001-88705000 2.3924193423609
88705001-88710000 0.5647330658037887
88710001-88715000 0.29695841778183074
88715001-88720000 0.5401689244569224
88720001-88725000 0.342256815494157
88725001-88730000 0.35173658188443935
88730001-88735000 0.14920973768768517
88735001-88740000 0.078519193678247
88740001-88745000 0.7240681812270207
88745001-88750000 0.9261870327876293
88750001-88755000 0.5036732521621377
88755001-88760000 0.4492646661714335
88760001-88765000 0.3615082792928097
88765001-88770000 0.36907232721397965
88770001-88775000 0.5853778203877016
88775001-88780000 1.2016351399182081
88780001-88785000 0.24958414020696804
88785001-88790000 0.6848248095755254
88790001-88795000 2.3493374678563503
88795001-88800000 1.7526688410286244
88800001-88805000 1.7857016722351944
88805001-88810000 0.5758324574259651
88810001-88815000 0.4845427461667295
88815001-88820000 1.2708099438979332
88820001-88825000 4.736306343387854
88825001-88830000 4.4090370084525725
88830001-88835000 1.1247324150357079
88835001-88840000 0.664503831570635
88840001-88845000 0.9770926275524348
88845001-88850000 0.7252970424208778
88850001-88855000 1.5181685314411992
88855001-88860000 5.172545848051965
88860001-88865000 1.532083400600661
88865001-88870000 0.8580839278973659
88870001-88875000 1.4000408049750361
88875001-88880000 1.4357489590105639
88880001-88885000 0.9829647401714144
88885001-88890000 5.417077942203604
88890001-88895000 1.7114842837145194
88895001-88900000 0.6834864877188405
88900001-88905000 2.065137562877199
88905001-88910000 4.190354154432655
88910001-88915000 0.506639038016678
88915001-88920000 0.5109190070862588
88920001-88925000 0.49567919919870096
88925001-88930000 0.2870116256323445
88930001-88935000 0.1876426727495154
88935001-88940000 0.2348652730806719
88940001-88945000 0.7959380397316294
88945001-88950000 3.1327839721017323
88950001-88955000 1.383797164004522
88955001-88960000 0.7316184243839716
88960001-88965000 0.4544699743958248
88965001-88970000 0.18401572817811682
88970001-88975000 0.3879927479707912
88975001-88980000 1.0857141247348707
88980001-88985000 0.6548036360361188
88985001-88990000 0.6682571628806414
88990001-88995000 0.46625407589967144
88995001-89000000 0.2617542993401128
89000001-89005000 0.25236884332624193
89005001-89010000 0.4882828735044055
89010001-89015000 0.5135201413977513
89015001-89020000 0.4075481102037967
89020001-89025000 0.4577363505508936
89025001-89030000 0.6666286423114692
89030001-89035000 0.5776111200091307
89035001-89040000 0.9294315574153884
89040001-89045000 0.6977167851743953
89045001-89050000 0.8945825730303604
89050001-89055000 3.2073542018577643
89055001-89060000 0.7574615996931394
89060001-89065000 0.6431557392912453
89065001-89070000 0.5681417347748551
89070001-89075000 0.6425643572844918
89075001-89080000 0.7075106585345946
89080001-89085000 1.63496303490945
89085001-89090000 2.7828739474735475
89090001-89095000 0.43287937830113393
89095001-89100000 0.42489094649879544
89100001-89105000 0.49676471679918627
89105001-89110000 0.5347127962689338
89110001-89115000 0.719608537029141
89115001-89120000 0.7258393295223666
89120001-89125000 0.3984429374905093
89125001-89130000 0.6040342686618243
89130001-89135000 0.8484591653430386
89135001-89140000 0.10835362343020272
89140001-89145000 0.08969504637906821
89145001-89150000 0.45439445474827567
89150001-89155000 1.547069643969606
89155001-89160000 0.5395216992277023
89160001-89165000 0.5073910982079863
89165001-89170000 1.022792354863231
89170001-89175000 2.2639087081129565
89175001-89180000 1.3254636593851232
89180001-89185000 4.045211523478506
89185001-89190000 3.1000590630345415
89190001-89195000 0.8641503081540335
89195001-89200000 0.9736792662752446
89200001-89205000 0.7398698263330927
89205001-89210000 0.8883621592847248
89210001-89215000 0.6310673080888309
89215001-89220000 0.5136612657900109
89220001-89225000 0.4925295002094301
89225001-89230000 0.9799688305323315
89230001-89235000 0.7919290700441995
89235001-89240000 0.4652925933739494
89240001-89245000 0.7114811829717946
89245001-89250000 1.5041252184764247
89250001-89255000 2.3878128924651643
89255001-89260000 1.936249174087599
89260001-89265000 2.370580431591314
89265001-89270000 2.979864905423259
89270001-89275000 2.7623774255831597
89275001-89280000 2.1173864441394237
89280001-89285000 3.644438224641247
89285001-89290000 0.6284940167546373
89290001-89295000 0.7149970474865442
89295001-89300000 1.2046984908653628
89300001-89305000 0.2612409451086866
89305001-89310000 0.974513678908239
89310001-89315000 1.5232156742010803
89315001-89320000 0.6347380232330965
89320001-89325000 0.8533627335561227
89325001-89330000 0.8227039218022814
89330001-89335000 1.1215151163862007
89335001-89340000 1.554807731376331
89340001-89345000 0.9721893005801723
89345001-89350000 0.6014931784996613
89350001-89355000 0.649928173273172
89355001-89360000 1.0581292999236025
89360001-89365000 0.5241265832102833
89365001-89370000 0.4206779597268745
89370001-89375000 0.5209306874977581
89375001-89380000 0.15406668185699535
89380001-89385000 0.10524423800675971
89385001-89390000 0.38762366358672873
89390001-89395000 0.4118246356585154
89395001-89400000 0.21951747925618914
89400001-89405000 0.6803117679040369
89405001-89410000 0.5120105661574802
89410001-89415000 0.22898243708946817
89415001-89420000 0.37366674078016887
89420001-89425000 0.7032858384198913
89425001-89430000 0.7768556060589848
89430001-89435000 0.5824982902357576
89435001-89440000 0.799438069662271
89440001-89445000 0.6436814911991138
89445001-89450000 0.535243903206407
89450001-89455000 0.6807602476046006
89455001-89460000 1.168616559205463
89460001-89465000 0.6648072607197972
89465001-89470000 0.3852424637036739
89470001-89475000 0.5649307136608589
89475001-89480000 0.4121486869682952
89480001-89485000 0.43117754084985965
89485001-89490000 0.7050243721327022
89490001-89495000 0.5224412409270659
89495001-89500000 0.9016412419130109
89500001-89505000 0.5911602316851965
89505001-89510000 0.1617592898588107
89510001-89515000 0.4146478520011707
89515001-89520000 0.6289911988914171
89520001-89525000 0.3369152678847209
89525001-89530000 0.2442290583102012
89530001-89535000 0.14943389752538266
89535001-89540000 0.3899762380031607
89540001-89545000 0.20839891101262453
89545001-89550000 0.31080693700215517
89550001-89555000 0.9062890909407039
89555001-89560000 0.7652977821421105
89560001-89565000 0.9737354529211382
89565001-89570000 0.4823504603689616
89570001-89575000 0.3587088960081569
89575001-89580000 0.2724432478893445
89580001-89585000 0.48456762156258815
89585001-89590000 0.3466165114602293
89590001-89595000 0.2471743278050356
89595001-89600000 0.31724740039446564
89600001-89605000 0.2718844247817397
89605001-89610000 0.33675409366355175
89610001-89615000 0.3606642721323022
89615001-89620000 0.408996736649194
89620001-89625000 0.49971899556525984
89625001-89630000 0.5314304445064506
89630001-89635000 0.5794563099357648
89635001-89640000 0.453269269862835
89640001-89645000 0.30048787059017734
89645001-89650000 0.40215584814909877
89650001-89655000 0.24317701826722316
89655001-89660000 0.27429188747764405
89660001-89665000 0.3960595122652945
89665001-89670000 0.6503026185982771
89670001-89675000 1.4119229787395724
89675001-89680000 0.30334630074149055
89680001-89685000 0.5257673009221016
89685001-89690000 0.9894544494314015
89690001-89695000 1.1239714738522837
89695001-89700000 3.723128124313169
89700001-89705000 1.8406108030551702
89705001-89710000 1.3811896856546686
89710001-89715000 0.9867743569522649
89715001-89720000 1.0226005243050802
89720001-89725000 1.1068935277096779
89725001-89730000 0.3575500441742746
89730001-89735000 0.6299529624079448
89735001-89740000 2.8660569695975937
89740001-89745000 3.381849002107681
89745001-89750000 3.3132395856982835
89750001-89755000 3.1804889729796257
89755001-89760000 1.2363317983428375
89760001-89765000 0.8693822369679607
89765001-89770000 1.3651926743872764
89770001-89775000 1.829144840224332
89775001-89780000 0.6294853968120175
89780001-89785000 0.8340590533306285
89785001-89790000 1.2647327982281829
89790001-89795000 0.34195240542070837
89795001-89800000 0.2955000373517396
89800001-89805000 0.4732699050608818
89805001-89810000 0.7532140685876877
89810001-89815000 0.21594351606833587
89815001-89820000 0.14029525819938374
89820001-89825000 0.19800502728599684
89825001-89830000 0.5668297845680945
89830001-89835000 0.42436014332518346
89835001-89840000 0.396984607921678
89840001-89845000 0.693543456363432
89845001-89850000 0.761898406718074
89850001-89855000 0.46064340226910727
89855001-89860000 0.2896360067451192
89860001-89865000 0.45500149736972806
89865001-89870000 0.7538838105648619
89870001-89875000 0.8554567028473827
89875001-89880000 1.0431095538995232
89880001-89885000 0.8600320875128018
89885001-89890000 0.8316225375921885
89890001-89895000 2.0500885735602488
89895001-89900000 1.3725338845539061
89900001-89905000 1.201542088225818
89905001-89910000 2.0941494026398284
89910001-89915000 2.8988577980575116
89915001-89920000 4.213849843371807
89920001-89925000 2.6304327444929485
89925001-89930000 1.7293356571665475
89930001-89935000 0.4364692522723866
89935001-89940000 0.8067402970463694
89940001-89945000 1.4217700054732618
89945001-89950000 1.1595021907286993
89950001-89955000 1.8751218381741477
89955001-89960000 0.6794913962877563
89960001-89965000 0.7484126007387343
89965001-89970000 1.401538108201398
89970001-89975000 5.896187558601654
89975001-89980000 1.8120143641606283
89980001-89985000 1.3947528914765241
89985001-89990000 2.6980931581003604
89990001-89995000 1.893703484330529
89995001-90000000 1.544037768891036
90000001-90005000 2.1819077031718104
90005001-90010000 1.769870342319554
90010001-90015000 1.9833643825467993
90015001-90020000 5.181929564789312
90020001-90025000 1.2437019849297566
90025001-90030000 0.506602955290987
90030001-90035000 0.5463248889388725
90035001-90040000 0.80973783300423
90040001-90045000 0.7610685227401357
90045001-90050000 2.1967685239272545
90050001-90055000 1.2863296624755671
90055001-90060000 0.41987065265223833
90060001-90065000 1.2594825763483184
90065001-90070000 2.24565323947815
90070001-90075000 0.4579402679306691
90075001-90080000 0.47789630388733545
90080001-90085000 0.7300573646192294
90085001-90090000 0.8628945986563306
90090001-90095000 0.5493285911832149
90095001-90100000 0.3679421322076053
90100001-90105000 0.6464996356443142
90105001-90110000 0.8831724400221315
90110001-90115000 0.9941967271555134
90115001-90120000 1.6871758464218285
90120001-90125000 5.509155113236909
90125001-90130000 3.85900715593444
90130001-90135000 0.7292499601505447
90135001-90140000 0.4851967235772423
90140001-90145000 1.1181123963324322
90145001-90150000 1.2827311817548173
90150001-90155000 0.7623918406313243
90155001-90160000 1.1922104259697623
90160001-90165000 0.8172618345908295
90165001-90170000 0.5947469629817448
90170001-90175000 1.4186121505507878
90175001-90180000 1.2181348253295659
90180001-90185000 0.34215369285557773
90185001-90190000 0.511121575750598
90190001-90195000 0.4351496990824755
90195001-90200000 0.4227542429443494
90200001-90205000 1.5746519403406143
90205001-90210000 1.39728622885598
90210001-90215000 0.664943857823278
90215001-90220000 0.6171655424844356
90220001-90225000 0.8139951807188065
90225001-90230000 0.9163377696088327
90230001-90235000 0.741725383563452
90235001-90240000 0.6375257381922863
90240001-90245000 0.8899741595934164
90245001-90250000 1.6993792261710863
90250001-90255000 1.9264224033190398
90255001-90260000 0.79771394518631
90260001-90265000 0.38195564874657356
90265001-90270000 0.6018964955837967
90270001-90275000 0.7553154594753239
90275001-90280000 0.44163424108845406
90280001-90285000 0.9228244372995905
90285001-90290000 2.6735266852384636
90290001-90295000 0.5377739529338001
90295001-90300000 0.4696737554627888
90300001-90305000 0.6109286519254379
90305001-90310000 0.6229262261268127
90310001-90315000 0.7768278826405037
90315001-90320000 1.4118398725826828
90320001-90325000 1.7030862843320977
90325001-90330000 0.9525989744610021
90330001-90335000 1.9101420976275199
90335001-90340000 1.6799620740768084
90340001-90345000 1.1620122337825822
90345001-90350000 0.7180748623144142
90350001-90355000 0.4184987535851854
90355001-90360000 0.18762789865503435
90360001-90365000 0.23183234178609444
90365001-90370000 0.5746580008705325
90370001-90375000 0.6206447096369258
90375001-90380000 0.6454563529265939
90380001-90385000 0.33574631448577136
90385001-90390000 0.6240256635280487
90390001-90395000 0.808999927224385
90395001-90400000 0.4384933279229483
90400001-90405000 0.5305035964392536
90405001-90410000 0.33686152201256675
90410001-90415000 0.18356383421680292
90415001-90420000 0.5157459686504198
90420001-90425000 0.3313850316710334
90425001-90430000 0.0711736723179311
90430001-90435000 0.0842436667905129
90435001-90440000 0.6444097813866179
90440001-90445000 0.9256952451297957
90445001-90450000 0.2183274743094348
90450001-90455000 0.47639279574586646
90455001-90460000 0.9736292873860166
90460001-90465000 0.641545968206625
90465001-90470000 0.6288987854774302
90470001-90475000 0.5060873044070091
90475001-90480000 0.3588888472475771
90480001-90485000 0.5110384493769239
90485001-90490000 1.1407038601612844
90490001-90495000 0.4888164464421795
90495001-90500000 0.335309761789306
90500001-90505000 0.20989343807660654
90505001-90510000 0.7190983059086964
90510001-90515000 1.7833680605801279
90515001-90520000 0.5998333930522443
90520001-90525000 0.4800419521683278
90525001-90530000 0.24482829068188322
90530001-90535000 0.31657086439672666
90535001-90540000 0.5971265896998463
90540001-90545000 0.2690501311027378
90545001-90550000 0.42354896894563654
90550001-90555000 0.8748001265586166
90555001-90560000 0.2444991155415892
90560001-90565000 0.2637080989502496
90565001-90570000 0.5902529107043302
90570001-90575000 0.42982804265851327
90575001-90580000 0.3302918299353986
90580001-90585000 0.384338026757199
90585001-90590000 0.5763537833621999
90590001-90595000 1.073101160039724
90595001-90600000 0.5227129638269321
90600001-90605000 0.7149454831022974
90605001-90610000 2.0732157070590507
90610001-90615000 0.5674554175980634
90615001-90620000 0.9539646050221866
90620001-90625000 2.161410926284153
90625001-90630000 2.314510642187387
90630001-90635000 3.5017459456919964
90635001-90640000 2.9366526354438367
90640001-90645000 4.050865348516041
90645001-90650000 2.088001880706005
90650001-90655000 1.2789426664032513
90655001-90660000 3.5938408773549724
90660001-90665000 2.8333216243307406
90665001-90670000 1.7365449558627886
90670001-90675000 3.7406127540215475
90675001-90680000 4.182773271005339
90680001-90685000 2.799661576545184
90685001-90690000 1.598422919573317
90690001-90695000 1.1721304510119803
90695001-90700000 5.9643601418755905
90700001-90705000 2.4290754238532424
90705001-90710000 0.5018483676238024
90710001-90715000 0.5821276321893183
90715001-90720000 1.2113928048608387
90720001-90725000 2.5817266446952734
90725001-90730000 1.2375604788150727
90730001-90735000 1.9014834296297767
90735001-90740000 11.951520516471216
90740001-90745000 1.8616223095063236
90745001-90750000 1.0199210162105903
90750001-90755000 1.4828242174064143
90755001-90760000 1.0563414465230798
90760001-90765000 0.6315797636844258
90765001-90770000 0.9569695575046766
90770001-90775000 1.5264950445557013
90775001-90780000 1.4097981297114581
90780001-90785000 1.0840800631894876
90785001-90790000 1.0493790382067922
90790001-90795000 1.4777957576039784
90795001-90800000 1.3963664080537475
90800001-90805000 2.507228859825916
90805001-90810000 5.925922302387003
90810001-90815000 0.7160241170064591
90815001-90820000 0.6207223731435182
90820001-90825000 0.8498230459184071
90825001-90830000 0.5637822299585972
90830001-90835000 0.8324194943912901
90835001-90840000 0.5679869213860482
90840001-90845000 0.42939210418186846
90845001-90850000 1.4105576314726964
90850001-90855000 0.798961518249673
90855001-90860000 0.33655296789297945
90860001-90865000 0.26575741182602813
90865001-90870000 0.44078714054589535
90870001-90875000 0.568956801679093
90875001-90880000 0.4004902258761236
90880001-90885000 0.6786041342983924
90885001-90890000 0.7782154121623578
90890001-90895000 1.81133746009153
90895001-90900000 0.988379143865331
90900001-90905000 0.4519454894181532
90905001-90910000 0.38084815697376356
90910001-90915000 0.27546834037526624
90915001-90920000 0.25021230088473145
90920001-90925000 0.43138446482584397
90925001-90930000 1.3532852386972911
90930001-90935000 0.5160026339345031
90935001-90940000 0.6996346927874303
90940001-90945000 0.8434935574151512
90945001-90950000 0.34887075977086657
90950001-90955000 0.4169295959684244
90955001-90960000 0.534418342843515
90960001-90965000 0.6547148279862752
90965001-90970000 0.46723414419085313
90970001-90975000 0.5513244615238103
90975001-90980000 1.004644602225363
90980001-90985000 0.9984774032048637
90985001-90990000 1.406155500810506
90990001-90995000 1.367443039469172
90995001-91000000 0.7348702210346305
91000001-91005000 0.7757292233052621
91005001-91010000 1.08319306469615
91010001-91015000 1.2309317071517238
91015001-91020000 2.972777937607662
91020001-91025000 3.08818717048713
91025001-91030000 2.475283025561735
91030001-91035000 1.3284549594272417
91035001-91040000 1.5060012937646043
91040001-91045000 1.8802208039110144
91045001-91050000 1.7589447185844804
91050001-91055000 1.909565683560524
91055001-91060000 1.1362611142238577
91060001-91065000 3.341447912513814
91065001-91070000 1.6885553399879372
91070001-91075000 0.9573982135940664
91075001-91080000 2.248948920218076
91080001-91085000 1.3196545951844787
91085001-91090000 1.5616925887345807
91090001-91095000 10.130401156660923
91095001-91100000 4.635146284523625
91100001-91105000 1.1687891173722325
91105001-91110000 1.2912468059365163
91110001-91115000 1.663831179030119
91115001-91120000 2.0013576432851905
91120001-91125000 3.268204258749508
91125001-91130000 1.5165764033568776
91130001-91135000 1.0238800119827016
91135001-91140000 0.909714759385862
91140001-91145000 0.7149359105449216
91145001-91150000 0.5697352463056601
91150001-91155000 0.5820477887107152
91155001-91160000 0.7219986466561041
91160001-91165000 1.1861178538293031
91165001-91170000 1.043013564858567
91170001-91175000 1.0430741574120115
91175001-91180000 0.9761323752711101
91180001-91185000 0.7183605354513928
91185001-91190000 1.0779087569996275
91190001-91195000 2.836825361181244
91195001-91200000 1.0041440525952308
91200001-91205000 0.4834683649059188
91205001-91210000 3.044512261224008
91210001-91215000 7.051848667776793
91215001-91220000 0.6935853075235795
91220001-91225000 0.8761999836728138
91225001-91230000 0.6650375902691157
91230001-91235000 0.46641561384860425
91235001-91240000 0.5582033933179494
91240001-91245000 0.8958733096035253
91245001-91250000 1.330319299869256
91250001-91255000 1.1064402952741585
91255001-91260000 0.6183041425610957
91260001-91265000 0.49955665537205046
91265001-91270000 1.2199699042579228
91270001-91275000 0.6995153199981836
91275001-91280000 0.4246336404147659
91280001-91285000 0.39647588031908004
91285001-91290000 0.2675876579157207
91290001-91295000 0.30623577209212716
91295001-91300000 0.4486406743642809
91300001-91305000 0.7425608174977156
91305001-91310000 2.23331229262445
91310001-91315000 2.164971567963536
91315001-91320000 1.5473534323318057
91320001-91325000 2.6656519681033033
91325001-91330000 1.8544833140460246
91330001-91335000 0.5655940988336348
91335001-91340000 0.4775253522263961
91340001-91345000 1.1883931124585123
91345001-91350000 0.9171962005029024
91350001-91355000 0.8739702308197659
91355001-91360000 2.1383267796448666
91360001-91365000 1.0930295367213068
91365001-91370000 0.8568269392093412
91370001-91375000 0.8900512948283293
91375001-91380000 2.2999947604873845
91380001-91385000 2.231369832410523
91385001-91390000 1.7301075620991622
91390001-91395000 1.421994418343301
91395001-91400000 1.7616557233827859
91400001-91405000 4.453494204663687
91405001-91410000 1.3313737225051954
91410001-91415000 1.2679125669338596
91415001-91420000 0.655675532832538
91420001-91425000 1.0632046237264574
91425001-91430000 1.4702269016839304
91430001-91435000 0.5210654228874942
91435001-91440000 0.8481616604072102
91440001-91445000 0.9640215918057766
91445001-91450000 1.1655750467555075
91450001-91455000 1.1259584252253545
91455001-91460000 1.0631940392502657
91460001-91465000 0.7289539940554939
91465001-91470000 0.7968021298407311
91470001-91475000 1.478703987367012
91475001-91480000 0.8204183772001004
91480001-91485000 0.6557051624909772
91485001-91490000 1.736015655074054
91490001-91495000 0.8638304613975734
91495001-91500000 0.7808496701858655
91500001-91505000 2.6264023205000235
91505001-91510000 1.0550298659080317
91510001-91515000 0.941228871407767
91515001-91520000 2.9273404420036075
91520001-91525000 6.130293921960038
91525001-91530000 1.6893183421053035
91530001-91535000 1.7108491799661358
91535001-91540000 2.113291198063475
91540001-91545000 2.437029100686915
91545001-91550000 1.1805573373250036
91550001-91555000 1.000187049714979
91555001-91560000 1.1625929309486767
91560001-91565000 1.606530624848164
91565001-91570000 1.0795156901345335
91570001-91575000 0.7438727513599961
91575001-91580000 1.653728954696029
91580001-91585000 1.3649754805011474
91585001-91590000 0.8422651305718862
91590001-91595000 3.4038525399282324
91595001-91600000 4.055752803090516
91600001-91605000 0.7978284877559141
91605001-91610000 0.6544999678464257
91610001-91615000 0.5186041560403358
91615001-91620000 1.1415589671635706
91620001-91625000 4.352485815607336
91625001-91630000 1.6858016948951304
91630001-91635000 1.894426160544136
91635001-91640000 9.097856788502533
91640001-91645000 2.3292492819501946
91645001-91650000 1.2304916654840865
91650001-91655000 1.0769726793285983
91655001-91660000 0.995611620633964
91660001-91665000 1.495602988988117
91665001-91670000 2.3527060480181556
91670001-91675000 0.5188650453282511
91675001-91680000 0.489407705095309
91680001-91685000 0.5620356022926318
91685001-91690000 0.2783418277106368
91690001-91695000 2.315996851476655
91695001-91700000 2.511060287891938
91700001-91705000 1.199915006657336
91705001-91710000 1.3191180808751475
91710001-91715000 1.290308864660116
91715001-91720000 1.5450299521274162
91720001-91725000 2.0622156850322106
91725001-91730000 2.609956080517298
91730001-91735000 0.7413973285802126
91735001-91740000 0.6434059166765949
91740001-91745000 0.3798914955041113
91745001-91750000 0.25821392478212923
91750001-91755000 0.7180472231364473
91755001-91760000 0.3586295419383116
91760001-91765000 0.31708401723111707
91765001-91770000 0.38375435054348395
91770001-91775000 0.2858380934051355
91775001-91780000 2.1772985431773355
91780001-91785000 0.7786729959940892
91785001-91790000 0.30770163435987957
91790001-91795000 1.2352426797069722
91795001-91800000 0.9601969980430543
91800001-91805000 0.621162131255065
91805001-91810000 1.479293271549113
91810001-91815000 1.3695753789331861
91815001-91820000 0.6922522326463381
91820001-91825000 0.5402163103233522
91825001-91830000 0.46664562387673547
91830001-91835000 0.630992738679563
91835001-91840000 1.5257322965051698
91840001-91845000 12.118888786456607
91845001-91850000 2.7213708860472146
91850001-91855000 1.4232936423827733
91855001-91860000 2.112782913136583
91860001-91865000 3.3544700638779066
91865001-91870000 1.5929240605539314
91870001-91875000 1.49215152798571
91875001-91880000 1.7562440433093058
91880001-91885000 1.6068033721374697
91885001-91890000 1.6536149395375623
91890001-91895000 1.523457701382894
91895001-91900000 1.3931055089563171
91900001-91905000 1.4427173800762576
91905001-91910000 1.0894747642554863
91910001-91915000 1.2435630903138912
91915001-91920000 1.0499865301352935
91920001-91925000 0.4828565073365752
91925001-91930000 0.6060208455243206
91930001-91935000 1.8177944069478298
91935001-91940000 1.256368734387492
91940001-91945000 0.55082946937168
91945001-91950000 0.5667581187035955
91950001-91955000 0.8664950725111589
91955001-91960000 0.8679944137672825
91960001-91965000 0.7617742372785683
91965001-91970000 0.5506551268327391
91970001-91975000 0.7243950408317886
91975001-91980000 1.247076668077257
91980001-91985000 1.9446686056860243
91985001-91990000 1.3574822999084106
91990001-91995000 0.5689211588950606
91995001-92000000 0.6542414912649177
92000001-92005000 0.8866537211232157
92005001-92010000 1.1731997474260707
92010001-92015000 2.561333149589866
92015001-92020000 4.054564952261484
92020001-92025000 1.6489182514130427
92025001-92030000 0.9885023726081361
92030001-92035000 0.7042495455782055
92035001-92040000 0.20003097320786076
92040001-92045000 0.11817501839203379
92045001-92050000 0.5602755962713768
92050001-92055000 2.036371313525311
92055001-92060000 0.5053723926834054
92060001-92065000 0.6177262748534373
92065001-92070000 0.9760132215316583
92070001-92075000 0.480365779105166
92075001-92080000 0.5105604085354181
92080001-92085000 0.49399960982187663
92085001-92090000 0.3230435960163308
92090001-92095000 0.5044751424316917
92095001-92100000 1.040478636435443
92100001-92105000 0.3143277559161505
92105001-92110000 0.15610212787241415
92110001-92115000 0.22963334393552773
92115001-92120000 1.8005767021459762
92120001-92125000 0.8105610654674569
92125001-92130000 0.5310495719136439
92130001-92135000 0.42805549783272223
92135001-92140000 0.6721560565735607
92140001-92145000 0.99218263225389
92145001-92150000 0.42607577419478027
92150001-92155000 0.3390557019664661
92155001-92160000 0.35504363992839116
92160001-92165000 0.45085377488349093
92165001-92170000 0.6199607885302926
92170001-92175000 1.5033711137099932
92175001-92180000 0.9250728158481321
92180001-92185000 0.34370528990306926
92185001-92190000 0.9974243217555878
92190001-92195000 2.0768940848362876
92195001-92200000 1.1951931572319554
92200001-92205000 2.0346515472254203
92205001-92210000 1.9907737742238598
92210001-92215000 3.098936260872389
92215001-92220000 0.9787370554753895
92220001-92225000 0.39968896955308475
92225001-92230000 0.8411429406798148
92230001-92235000 1.4197391212088206
92235001-92240000 0.9377543975497589
92240001-92245000 1.0448558701064892
92245001-92250000 0.8608331685869023
92250001-92255000 0.8246544257792606
92255001-92260000 0.8781998548487927
92260001-92265000 0.6202421447944441
92265001-92270000 0.6370517188725289
92270001-92275000 1.0315641992631859
92275001-92280000 0.4751521466115722
92280001-92285000 0.6790282799531668
92285001-92290000 1.51707651416269
92290001-92295000 1.050114318198015
92295001-92300000 1.417905462396138
92300001-92305000 1.6385695473833215
92305001-92310000 1.3907195052858339
92310001-92315000 0.9062783995959506
92315001-92320000 0.676956928508991
92320001-92325000 1.4876677834991066
92325001-92330000 0.9685378025218626
92330001-92335000 0.5614738589000758
92335001-92340000 0.4944441017015251
92340001-92345000 0.4098299526123491
92345001-92350000 5.003039853874413
92350001-92355000 1.3718799573916416
92355001-92360000 1.2063166730054111
92360001-92365000 1.7474588334882906
92365001-92370000 0.42333817259284273
92370001-92375000 0.49234478505630475
92375001-92380000 1.0668398846409355
92380001-92385000 1.4671451623035132
92385001-92390000 1.0556549259568928
92390001-92395000 1.6047865869765305
92395001-92400000 2.2130861575498457
92400001-92405000 0.7389281681052697
92405001-92410000 0.5242452770401095
92410001-92415000 0.5984349762543516
92415001-92420000 0.7727119835719349
92420001-92425000 1.2978980703692582
92425001-92430000 0.8224356997757145
92430001-92435000 0.5607158092766208
92435001-92440000 1.1156611872438174
92440001-92445000 2.8346311417345524
92445001-92450000 0.8201698332047345
92450001-92455000 0.8092097085856237
92455001-92460000 1.9260733120955316
92460001-92465000 1.7840139269394677
92465001-92470000 1.1738504892929302
92470001-92475000 0.8728578318504313
92475001-92480000 0.8277859876745731
92480001-92485000 1.748894915400243
92485001-92490000 0.9439770682797244
92490001-92495000 0.8672752295743927
92495001-92500000 0.7921371052042371
92500001-92505000 0.30716953433996885
92505001-92510000 0.2222518309673595
92510001-92515000 0.2773081970131468
92515001-92520000 0.5018364272615685
92520001-92525000 1.4691436998805674
92525001-92530000 2.013280932937221
92530001-92535000 0.7684431410216467
92535001-92540000 0.5447432762924435
92540001-92545000 0.49469663336636405
92545001-92550000 0.7736267454167263
92550001-92555000 0.5229488003044153
92555001-92560000 1.249269508943454
92560001-92565000 1.229775830328488
92565001-92570000 0.3004940826373492
92570001-92575000 0.5697248342289916
92575001-92580000 0.918880885886656
92580001-92585000 0.9147663723084504
92585001-92590000 1.2691827781572558
92590001-92595000 0.7971995071435055
92595001-92600000 0.4309505588552179
92600001-92605000 0.42088427527740613
92605001-92610000 0.358611412113251
92610001-92615000 0.32404000362790936
92615001-92620000 1.421681628519136
92620001-92625000 1.0171250837454262
92625001-92630000 0.2657787057774019
92630001-92635000 1.196179262655162
92635001-92640000 1.185894686989762
92640001-92645000 0.8633119363596446
92645001-92650000 3.173963285724895
92650001-92655000 0.5574255782587486
92655001-92660000 0.891819220965651
92660001-92665000 2.2303640647839984
92665001-92670000 0.3984342697723824
92670001-92675000 0.38518956159201917
92675001-92680000 0.7490898411955106
92680001-92685000 0.43665024711136047
92685001-92690000 0.37690824924036437
92690001-92695000 0.4851214844624035
92695001-92700000 0.3401799734772609
92700001-92705000 0.5348521023428353
92705001-92710000 0.9448749902228013
92710001-92715000 0.3772699706699791
92715001-92720000 0.3608055623937331
92720001-92725000 0.6647551254713692
92725001-92730000 0.7477331454902785
92730001-92735000 0.3977737908266019
92735001-92740000 0.6262701759447643
92740001-92745000 2.0714261621121377
92745001-92750000 6.433049313428649
92750001-92755000 2.5452720511845253
92755001-92760000 0.9921655345759298
92760001-92765000 0.9403626486048337
92765001-92770000 1.2137988212449689
92770001-92775000 0.8519745307999017
92775001-92780000 0.4987899394815373
92780001-92785000 0.3235365865411849
92785001-92790000 0.33448204868426273
92790001-92795000 0.29495776393317147
92795001-92800000 0.27105617420391104
92800001-92805000 0.6673255965085826
92805001-92810000 1.355698825798858
92810001-92815000 0.6460946352472255
92815001-92820000 0.4473312004529785
92820001-92825000 0.8506214817906947
92825001-92830000 0.906374539348022
92830001-92835000 0.625950322792833
92835001-92840000 0.4063515722592398
92840001-92845000 0.8325896841978669
92845001-92850000 0.6803861946590956
92850001-92855000 0.2333646150117559
92855001-92860000 0.4625833928712078
92860001-92865000 0.5375359086790844
92865001-92870000 1.340563029414552
92870001-92875000 0.727556296845073
92875001-92880000 0.4823020732247617
92880001-92885000 1.0780354417409
92885001-92890000 0.3629130046451484
92890001-92895000 0.4361956279658077
92895001-92900000 1.2463415997698335
92900001-92905000 2.4862122010933447
92905001-92910000 2.649743364338362
92910001-92915000 2.141968163367975
92915001-92920000 1.8562474929929822
92920001-92925000 1.5532447546483217
92925001-92930000 0.783830644260743
92930001-92935000 0.45716681824591515
92935001-92940000 0.31192349141273357
92940001-92945000 0.4571797054941231
92945001-92950000 1.2444344104014753
92950001-92955000 0.543830253025722
92955001-92960000 0.740264646050756
92960001-92965000 3.4251643856773466
92965001-92970000 1.155649069414139
92970001-92975000 0.43140061635095417
92975001-92980000 0.37640455716991766
92980001-92985000 0.843516726594873
92985001-92990000 0.905498771456065
92990001-92995000 0.6999361959266298
92995001-93000000 1.4786776893738711
93000001-93005000 0.9050246635335192
93005001-93010000 0.3035615115891167
93010001-93015000 0.2624334202969548
93015001-93020000 0.2979649992620385
93020001-93025000 0.6887434567505706
93025001-93030000 0.602631515613287
93030001-93035000 0.45860420941362273
93035001-93040000 1.597055110013238
93040001-93045000 1.276419059476287
93045001-93050000 0.6085904666396568
93050001-93055000 0.6803230651879824
93055001-93060000 0.8596982829282536
93060001-93065000 0.6953955765400903
93065001-93070000 0.9373200552858065
93070001-93075000 1.1617517265000572
93075001-93080000 0.7551865578048661
93080001-93085000 0.6700629422830819
93085001-93090000 0.9997797164285308
93090001-93095000 0.8035110121644579
93095001-93100000 0.973524347077327
93100001-93105000 1.7394187297423689
93105001-93110000 0.5823148280729215
93110001-93115000 0.5218066402571482
93115001-93120000 0.6439178831842776
93120001-93125000 0.6237754969152126
93125001-93130000 4.073277176181752
93130001-93135000 1.1207371994351956
93135001-93140000 0.641113884705393
93140001-93145000 1.3968544954443238
93145001-93150000 0.9920145660263614
93150001-93155000 0.8236983150987301
93155001-93160000 0.6429247601678388
93160001-93165000 0.6119639367566718
93165001-93170000 0.8892727201253688
93170001-93175000 0.9325783739781438
93175001-93180000 1.1633624250807797
93180001-93185000 3.4044392672671786
93185001-93190000 0.7918506587585137
93190001-93195000 0.6805834634353456
93195001-93200000 0.43482099040461897
93200001-93205000 0.6957201926791841
93205001-93210000 1.06556593241014
93210001-93215000 0.4644607558390839
93215001-93220000 0.8455252895811588
93220001-93225000 0.4291985087088077
93225001-93230000 0.771672814779015
93230001-93235000 0.9977419116540253
93235001-93240000 0.3838932789301716
93240001-93245000 0.5490910417613589
93245001-93250000 0.34257348156388373
93250001-93255000 0.3058761772832809
93255001-93260000 0.8015703836497953
93260001-93265000 1.5901619950605452
93265001-93270000 0.37496343978784946
93270001-93275000 0.3926747092338015
93275001-93280000 0.6127148475495832
93280001-93285000 0.3614716517349658
93285001-93290000 0.3932100090151389
93290001-93295000 0.4582332965631174
93295001-93300000 0.4435004498039791
93300001-93305000 0.5592655154307326
93305001-93310000 0.5099933482263008
93310001-93315000 0.15067276562785492
93315001-93320000 0.13502813768826633
93320001-93325000 0.2594599828386859
93325001-93330000 0.566939857228077
93330001-93335000 0.7891646731466493
93335001-93340000 0.24650814925784256
93340001-93345000 0.37702274222754134
93345001-93350000 0.8670132695387524
93350001-93355000 0.3779269160283048
93355001-93360000 0.2866608535389641
93360001-93365000 0.2564824195075663
93365001-93370000 1.1701829835225677
93370001-93375000 1.92624542810741
93375001-93380000 0.44860113092839754
93380001-93385000 1.8078651616511587
93385001-93390000 1.3153602510752795
93390001-93395000 0.2585964203257593
93395001-93400000 0.41714771813459284
93400001-93405000 0.530917825009785
93405001-93410000 0.5112682838906338
93410001-93415000 0.5231987306327891
93415001-93420000 0.4042653089508783
93420001-93425000 0.4697391675032835
93425001-93430000 2.191306270516049
93430001-93435000 0.7008668403203735
93435001-93440000 0.20199108609729569
93440001-93445000 0.2978318194534866
93445001-93450000 0.5003485688098815
93450001-93455000 0.4322187783904856
93455001-93460000 0.38456778965119676
93460001-93465000 0.33929000054092867
93465001-93470000 1.1149416458960217
93470001-93475000 0.6270020208813908
93475001-93480000 0.16069004612513074
93480001-93485000 0.9077638107757845
93485001-93490000 2.068077399115093
93490001-93495000 0.4671068616216916
93495001-93500000 0.5392563951952226
93500001-93505000 0.5875593300348104
93505001-93510000 0.7153940999077268
93510001-93515000 1.0121503305555828
93515001-93520000 3.0823135879335375
93520001-93525000 3.024133041842522
93525001-93530000 0.6685855234783109
93530001-93535000 0.9247964426555324
93535001-93540000 1.9167642199800428
93540001-93545000 1.0125845482103595
93545001-93550000 0.7925972259319225
93550001-93555000 0.6144122690782775
93555001-93560000 0.8324090353059649
93560001-93565000 2.5817273969684646
93565001-93570000 5.96549773056889
93570001-93575000 1.2003775543046227
93575001-93580000 0.4991382858305014
93580001-93585000 0.6322347404954272
93585001-93590000 2.008603947258065
93590001-93595000 0.6085122334014604
93595001-93600000 0.42281753706973313
93600001-93605000 0.8179829983966715
93605001-93610000 0.9238179276147986
93610001-93615000 0.8335163888212374
93615001-93620000 1.1693818737082338
93620001-93625000 1.3552612202603214
93625001-93630000 0.8723714695599948
93630001-93635000 0.46652701667502405
93635001-93640000 0.8976238036041646
93640001-93645000 1.2757169942408089
93645001-93650000 0.7284254935762918
93650001-93655000 1.5599084486549206
93655001-93660000 0.8625852586231206
93660001-93665000 0.501075470017491
93665001-93670000 0.3546257375311988
93670001-93675000 0.3298660545600921
93675001-93680000 0.5479755270763615
93680001-93685000 0.5893841462403707
93685001-93690000 0.5013931436476317
93690001-93695000 1.0615253809986471
93695001-93700000 4.624415815339869
93700001-93705000 0.6630695390577444
93705001-93710000 0.8885428534050255
93710001-93715000 0.5116238820476122
93715001-93720000 0.4782883702629637
93720001-93725000 1.900397101573313
93725001-93730000 7.151186303604829
93730001-93735000 2.091819180582694
93735001-93740000 1.5400058788930198
93740001-93745000 1.4664152782087043
93745001-93750000 1.5794833813444125
93750001-93755000 1.6757209831574122
93755001-93760000 0.8475149126156347
93760001-93765000 1.0213463156582105
93765001-93770000 1.1091686228660782
93770001-93775000 0.8496356218899055
93775001-93780000 0.4922304583735091
93780001-93785000 0.4362797191802616
93785001-93790000 0.5781612177030092
93790001-93795000 0.33497151865357416
93795001-93800000 0.38749509505856994
93800001-93805000 0.5588537786270117
93805001-93810000 0.5458269559811351
93810001-93815000 0.4173622021545798
93815001-93820000 0.2918130886238637
93820001-93825000 2.441448147062821
93825001-93830000 3.4253356179502616
93830001-93835000 0.8265678236193141
93835001-93840000 1.2818421630289272
93840001-93845000 2.2764550285904126
93845001-93850000 1.7905627678324343
93850001-93855000 1.7736457211778376
93855001-93860000 0.9691731921372688
93860001-93865000 0.45326282293224207
93865001-93870000 0.8456130964162245
93870001-93875000 0.5650258960553076
93875001-93880000 0.24447830287612782
93880001-93885000 3.050252152280728
93885001-93890000 1.2651388366439016
93890001-93895000 0.21786925456127765
93895001-93900000 0.9751266019686192
93900001-93905000 1.659069470673889
93905001-93910000 0.5463653156124867
93910001-93915000 0.9667440837965167
93915001-93920000 2.7885642036453495
93920001-93925000 2.461841157264511
93925001-93930000 0.8881256811409227
93930001-93935000 0.5775828349021823
93935001-93940000 0.563881111403281
93940001-93945000 0.7585197820517129
93945001-93950000 1.0349454241937133
93950001-93955000 0.8856403255025065
93955001-93960000 1.655489550818043
93960001-93965000 1.7262892376578634
93965001-93970000 0.5805089963628095
93970001-93975000 0.38817312948488647
93975001-93980000 0.3808382599895566
93980001-93985000 0.9443453299791578
93985001-93990000 1.108673282167841
93990001-93995000 0.33501041307096313
93995001-94000000 0.42486212134379436
94000001-94005000 2.7748726102623436
94005001-94010000 3.2363622619584507
94010001-94015000 1.317397600905999
94015001-94020000 1.3856187851034298
94020001-94025000 1.200279031453461
94025001-94030000 0.9177450980860662
94030001-94035000 1.6784358804857542
94035001-94040000 0.9242395895544968
94040001-94045000 1.129335476145358
94045001-94050000 2.0071282347735275
94050001-94055000 1.7293760978377182
94055001-94060000 0.71515724737262
94060001-94065000 0.6120565705583604
94065001-94070000 0.9193687288671686
94070001-94075000 1.2611737777175638
94075001-94080000 2.145179439992442
94080001-94085000 0.2953493391370169
94085001-94090000 0.4342701904244831
94090001-94095000 0.8808063905321917
94095001-94100000 0.41154196115806446
94100001-94105000 0.4075913202212686
94105001-94110000 0.5166048985515308
94110001-94115000 0.8296212695784067
94115001-94120000 3.0068178995940156
94120001-94125000 0.8958561477663467
94125001-94130000 1.0428844064593994
94130001-94135000 0.6482143519373293
94135001-94140000 0.6227487057277045
94140001-94145000 0.6738976409036537
94145001-94150000 0.5727915292083547
94150001-94155000 0.8574554929903717
94155001-94160000 0.23129722345858014
94160001-94165000 0.3065856831177391
94165001-94170000 0.5101958232250263
94170001-94175000 0.5138539183073939
94175001-94180000 0.697922677264128
94180001-94185000 0.16298216821242154
94185001-94190000 0.16916903605840952
94190001-94195000 0.24519699988552118
94195001-94200000 0.14053982094800088
94200001-94205000 0.7960401723075782
94205001-94210000 0.9108061791485187
94210001-94215000 0.2613934916362039
94215001-94220000 0.7469293531882194
94220001-94225000 1.0376716784878588
94225001-94230000 0.5896227966799588
94230001-94235000 0.5277843218698192
94235001-94240000 0.4926233664272606
94240001-94245000 0.7591879100727881
94245001-94250000 0.3906222956662765
94250001-94255000 0.4347826079035858
94255001-94260000 0.5258337805586525
94260001-94265000 0.721836912272249
94265001-94270000 1.3942262873352818
94270001-94275000 0.5129718079198806
94275001-94280000 0.3451800312359799
94280001-94285000 0.7997502987164523
94285001-94290000 0.3179721637821716
94290001-94295000 0.18128341314802734
94295001-94300000 0.43765585543546626
94300001-94305000 0.2569983262586703
94305001-94310000 0.5872286447460273
94310001-94315000 1.1117282145895127
94315001-94320000 1.0067803451818917
94320001-94325000 0.6460547514158012
94325001-94330000 1.612451689256005
94330001-94335000 1.567075474102706
94335001-94340000 0.23089629231359687
94340001-94345000 0.2757750536090042
94345001-94350000 0.3335784702214253
94350001-94355000 0.6831421065060294
94355001-94360000 0.9079052287088014
94360001-94365000 0.5779928951567116
94365001-94370000 0.4273102229901769
94370001-94375000 0.35640624684224465
94375001-94380000 0.27599483003551545
94380001-94385000 0.11532942676365934
94385001-94390000 0.08857058438780607
94390001-94395000 0.5014087238809886
94395001-94400000 0.4375571587582618
94400001-94405000 0.17290376261322454
94405001-94410000 0.1613600139280478
94410001-94415000 0.13939256704076358
94415001-94420000 0.2355171921491771
94420001-94425000 0.8864532436395998
94425001-94430000 0.5436894677220095
94430001-94435000 0.32570867527477465
94435001-94440000 0.27863862722928373
94440001-94445000 0.7507731641893541
94445001-94450000 0.6865565658600171
94450001-94455000 0.1836432046697251
94455001-94460000 0.4134961379115989
94460001-94465000 1.1007418087000473
94465001-94470000 0.5070859040249471
94470001-94475000 0.4600554396932771
94475001-94480000 0.8104459344933462
94480001-94485000 1.2256631448450985
94485001-94490000 1.21147818257094
94490001-94495000 2.2321564586017386
94495001-94500000 0.7431251416090127
94500001-94505000 0.3496539624189598
94505001-94510000 0.5080706714031645
94510001-94515000 2.713263983740299
94515001-94520000 1.0498777648707274
94520001-94525000 0.35450705850987807
94525001-94530000 0.24191798129095518
94530001-94535000 0.20597566555295244
94535001-94540000 1.1036395121857467
94540001-94545000 0.6899250120259189
94545001-94550000 0.18120255809600347
94550001-94555000 0.4699438471006969
94555001-94560000 2.1631700378983525
94560001-94565000 0.791385200050506
94565001-94570000 0.9066510166935545
94570001-94575000 0.5937355517478586
94575001-94580000 0.7694426547064049
94580001-94585000 1.1696673501050052
94585001-94590000 0.8932624415945066
94590001-94595000 0.8916955309735984
94595001-94600000 0.7525581471707032
94600001-94605000 0.39501604573279375
94605001-94610000 0.3092280034363576
94610001-94615000 0.7371233748964917
94615001-94620000 0.5549395333951749
94620001-94625000 0.6856596913153963
94625001-94630000 0.41126686069116647
94630001-94635000 0.8158876474948324
94635001-94640000 1.457852984770403
94640001-94645000 0.6097711779232192
94645001-94650000 0.46218818024514247
94650001-94655000 0.46138997903010853
94655001-94660000 0.7374324817524887
94660001-94665000 0.4644125137310451
94665001-94670000 0.4517686736113456
94670001-94675000 0.3398842294724277
94675001-94680000 0.35823520171035955
94680001-94685000 0.29686866942382895
94685001-94690000 0.24849787309040602
94690001-94695000 0.43235752466860095
94695001-94700000 0.43701440093640626
94700001-94705000 0.39855344159627015
94705001-94710000 0.6984102270074732
94710001-94715000 1.9806014138662031
94715001-94720000 0.7550038323713836
94720001-94725000 0.41970698886996094
94725001-94730000 0.34344383971481796
94730001-94735000 0.3211937373569433
94735001-94740000 0.4907411465721106
94740001-94745000 0.6060726097403453
94745001-94750000 0.29349117172713496
94750001-94755000 0.3470767031023186
94755001-94760000 1.7884096249823056
94760001-94765000 1.9718206462897991
94765001-94770000 0.8556346070150076
94770001-94775000 0.981865071007253
94775001-94780000 0.8169902331507163
94780001-94785000 0.8686994987282781
94785001-94790000 0.6334774351473882
94790001-94795000 0.3714678724166586
94795001-94800000 0.8365263720056397
94800001-94805000 3.871620181419051
94805001-94810000 1.229340688995658
94810001-94815000 1.0860198533434366
94815001-94820000 0.6814543502507928
94820001-94825000 0.3276147490400311
94825001-94830000 0.31593526627018065
94830001-94835000 0.6515492575856596
94835001-94840000 2.4431888512719167
94840001-94845000 0.3350314237069659
94845001-94850000 0.20497897434828882
94850001-94855000 0.34620715620438103
94855001-94860000 0.5236815846451548
94860001-94865000 0.40293916848202427
94865001-94870000 0.4322522015923262
94870001-94875000 0.3489284436049543
94875001-94880000 0.197759371552847
94880001-94885000 0.44400617273493626
94885001-94890000 0.7979961621596523
94890001-94895000 0.23060549696674346
94895001-94900000 0.538077632473139
94900001-94905000 1.531415359564085
94905001-94910000 1.2373006306669179
94910001-94915000 0.9558053152986824
94915001-94920000 1.1768025126367672
94920001-94925000 2.631507122627393
94925001-94930000 0.908169169312278
94930001-94935000 0.8373866952607598
94935001-94940000 1.0674961471011246
94940001-94945000 0.6015757291585386
94945001-94950000 0.38391683964463397
94950001-94955000 0.4895420248125701
94955001-94960000 0.2894582786762392
94960001-94965000 0.2189194145545074
94965001-94970000 0.20323486236595142
94970001-94975000 0.2151188842894224
94975001-94980000 0.4554884748157901
94980001-94985000 0.4011875039877106
94985001-94990000 0.4482551343717837
94990001-94995000 0.31017224884848144
94995001-95000000 0.29201497880695576
95000001-95005000 0.596491827208524
95005001-95010000 1.0242987582436562
95010001-95015000 2.3597150792249737
95015001-95020000 0.7662769329709457
95020001-95025000 0.47716567391137443
95025001-95030000 1.174358830784352
95030001-95035000 0.9688523814339399
95035001-95040000 0.6093230402845278
95040001-95045000 0.5312306398016209
95045001-95050000 0.7350906551503034
95050001-95055000 1.8425212168416392
95055001-95060000 3.5038467566830875
95060001-95065000 4.690272898696625
95065001-95070000 4.429393943970294
95070001-95075000 5.1975053901330766
95075001-95080000 2.4103399676023693
95080001-95085000 1.0545834411876394
95085001-95090000 2.643499877313224
95090001-95095000 5.906919388189107
95095001-95100000 0.8445276498333445
95100001-95105000 0.5367994259752519
95105001-95110000 0.22556324590976548
95110001-95115000 0.34291870985994094
95115001-95120000 1.238912632455502
95120001-95125000 1.0360278076765779
95125001-95130000 1.3043549795965075
95130001-95135000 0.5285860788366006
95135001-95140000 0.3605529711497826
95140001-95145000 0.5770105431106914
95145001-95150000 0.5284208203779083
95150001-95155000 0.6606589036207876
95155001-95160000 0.9454557181159079
95160001-95165000 0.7563759244288739
95165001-95170000 0.8150542012774251
95170001-95175000 1.9537150194689663
95175001-95180000 5.650849204419084
95180001-95185000 1.5120642284729207
95185001-95190000 2.3834608294814736
95190001-95195000 1.2688932200507856
95195001-95200000 0.6271253641600925
95200001-95205000 1.2415139147969527
95205001-95210000 0.4317992890628274
95210001-95215000 0.34310134390951996
95215001-95220000 0.6373341938522815
95220001-95225000 1.1252363128681337
95225001-95230000 1.4823263672920688
95230001-95235000 1.072492086265921
95235001-95240000 0.43967461292093074
95240001-95245000 0.28487131228899265
95245001-95250000 0.6193397679940024
95250001-95255000 1.2893827867905805
95255001-95260000 0.3967465083099323
95260001-95265000 0.8575205869784084
95265001-95270000 1.2872417065290078
95270001-95275000 0.6347737618880807
95275001-95280000 0.7647646802466455
95280001-95285000 0.4557680399850113
95285001-95290000 0.2975082192064917
95290001-95295000 0.4396785000930058
95295001-95300000 1.381493851137402
95300001-95305000 1.0886998494622595
95305001-95310000 0.99395172785218
95310001-95315000 1.285897976414247
95315001-95320000 1.132710350556364
95320001-95325000 2.1304688847258224
95325001-95330000 0.8155674354449569
95330001-95335000 0.605220471782051
95335001-95340000 1.4597547801265331
95340001-95345000 1.0794911810265095
95345001-95350000 1.4190307687440564
95350001-95355000 3.4158180123200412
95355001-95360000 1.504048664245964
95360001-95365000 0.8880209509623442
95365001-95370000 0.7253588835728432
95370001-95375000 1.0727463837166027
95375001-95380000 0.7926026186406179
95380001-95385000 0.7344500784774557
95385001-95390000 0.6970390345865277
95390001-95395000 0.3711999778117487
95395001-95400000 0.5850782085477857
95400001-95405000 0.5557224853411374
95405001-95410000 0.5006008922888847
95410001-95415000 1.2352176036962663
95415001-95420000 4.8089869712465125
95420001-95425000 1.6481262047113185
95425001-95430000 0.23970267592631647
95430001-95435000 0.09216195576609244
95435001-95440000 0.2731925854835633
95440001-95445000 0.26562340548231
95445001-95450000 0.15696230538598732
95450001-95455000 0.4296770217203456
95455001-95460000 0.7007168599458863
95460001-95465000 0.20591916603546465
95465001-95470000 0.07925053678334293
95470001-95475000 0.10053720905678934
95475001-95480000 0.3111697123168339
95480001-95485000 0.20372531981459802
95485001-95490000 0.22430586440120417
95490001-95495000 0.18997712577569173
95495001-95500000 0.22143404112959453
95500001-95505000 0.2948285265826831
95505001-95510000 0.16486149793162833
95510001-95515000 0.204015583798708
95515001-95520000 0.8250799371023015
95520001-95525000 0.2920452219431533
95525001-95530000 0.3015916224622045
95530001-95535000 0.39313265620837157
95535001-95540000 0.4667873163558635
95540001-95545000 0.4608928022072454
95545001-95550000 0.3254107862290551
95550001-95555000 0.1921400708333387
95555001-95560000 0.7235517016590975
95560001-95565000 2.4993834659064946
95565001-95570000 0.12056471458626318
95570001-95575000 0.11882606857986232
95575001-95580000 0.09496008865042192
95580001-95585000 0.11755364583140795
95585001-95590000 0.26066580464878547
95590001-95595000 0.2310826038943217
95595001-95600000 0.3301655590389387
95600001-95605000 0.20396242623992142
95605001-95610000 0.20096416924854202
95610001-95615000 0.5301365756329204
95615001-95620000 0.2514276456017364
95620001-95625000 0.3927263847763201
95625001-95630000 0.7202361785273436
95630001-95635000 0.32764335755001506
95635001-95640000 0.5042215540650058
95640001-95645000 0.7316806687592864
95645001-95650000 0.2748398043856397
95650001-95655000 0.2565326010286541
95655001-95660000 0.3476677178343502
95660001-95665000 0.4337907190725022
95665001-95670000 0.8738597388031494
95670001-95675000 0.4336778911151521
95675001-95680000 0.1790196359666708
95835001-95840000 0.4733300260163901
95840001-95845000 1.538053024816294
95845001-95850000 0.8811615675675504
95850001-95855000 0.3355944701037709
95855001-95860000 0.5019931669687567
95860001-95865000 0.34740834112336616
95865001-95870000 0.192831321917158
95870001-95875000 0.33808285822113104
95875001-95880000 0.4815072400186511
95880001-95885000 2.2008186474428717
95885001-95890000 2.4871466800111564
95890001-95895000 0.3883064193950394
95895001-95900000 0.28627337014916443
95900001-95905000 0.35293309906310044
95905001-95910000 0.15991315937585285
95910001-95915000 0.23178953562772306
95915001-95920000 0.4682899542066547
95920001-95925000 0.0240913053459554
95925001-95930000 0.1430147290905275
95930001-95935000 0.7572062272651484
95935001-95940000 0.35616201279466214
95940001-95945000 0.2940483322880083
95945001-95950000 1.7230454787914526
95950001-95955000 1.5392172266894961
95955001-95960000 0.1792398628753395
95960001-95965000 0.4746918313104022
95965001-95970000 0.8223810089136946
95970001-95975000 0.19019132260975385
95975001-95980000 0.2357645911287286
95980001-95985000 0.36755738871075966
95985001-95990000 0.482400120355419
95990001-95995000 1.8099229772610308
95995001-96000000 0.7127982349432824
96000001-96005000 0.6641151520490751
96005001-96010000 1.3602547239720633
96010001-96015000 0.7342749608921538
96015001-96020000 0.7914556533244996
96020001-96025000 1.6014879464450522
96025001-96030000 1.06749787026214
96030001-96035000 0.9236382670974368
96035001-96040000 1.694235393721116
96040001-96045000 0.8173367608341215
96045001-96050000 0.6417007465158376
96050001-96055000 1.087487077567036
96055001-96060000 0.818075455767981
96060001-96065000 1.3900527666106324
96065001-96070000 1.312924783202571
96070001-96075000 0.4967320690368978
96075001-96080000 0.4327897001776364
96080001-96085000 1.1269501347115536
96085001-96090000 2.199532778247262
96090001-96095000 0.5416338268337701
96095001-96100000 0.3993091339664449
96100001-96105000 0.43401935916972295
96105001-96110000 0.5792281271893988
96110001-96115000 0.7343282878118271
96115001-96120000 0.7709951184318122
96120001-96125000 1.2806701949346577
96125001-96130000 3.0489963098831185
96130001-96135000 0.5495044374544392
96135001-96140000 0.37592323951303885
96140001-96145000 0.8463252126254811
96145001-96150000 0.3937554360046786
96150001-96155000 0.12239064610228576
96155001-96160000 0.5949034003349367
96160001-96165000 1.1498855504384893
96165001-96170000 0.12330029916837144
96170001-96175000 0.36614921319088484
96175001-96180000 0.5762638972372311
96180001-96185000 0.2598858953441479
96185001-96190000 0.5548449828363
96190001-96195000 2.360601827332892
96195001-96200000 0.6564148877845745
96200001-96205000 0.5341548264742314
96205001-96210000 1.3673418280222014
96210001-96215000 0.7528775959517761
96215001-96220000 0.4116202018912245
96220001-96225000 0.3916864286291287
96225001-96230000 1.2026202465538045
96230001-96235000 0.5851324886905609
96235001-96240000 0.23038689020552844
96240001-96245000 0.44965280801721147
96245001-96250000 0.6055960746441978
96250001-96255000 0.5114100092359969
96255001-96260000 0.44673029277661436
96260001-96265000 0.8272303235230015
96265001-96270000 3.251647636362738
96270001-96275000 0.835663810830711
96275001-96280000 0.4841465103215019
96280001-96285000 1.334603220165527
96285001-96290000 1.9327064481069613
96290001-96295000 1.1101180896391594
96295001-96300000 0.7576858006690604
96300001-96305000 0.904174087103466
96305001-96310000 0.7025694143379937
96310001-96315000 0.9656679255714543
96315001-96320000 2.4716551161523466
96320001-96325000 0.2562363733167767
96325001-96330000 0.2970456870396606
96330001-96335000 0.5601603783384743
96335001-96340000 0.8209565299879646
96340001-96345000 0.8003806407410206
96345001-96350000 0.8423840457841658
96350001-96355000 0.6326342516673391
96355001-96360000 0.43638572646046647
96360001-96365000 0.3626465107018872
96365001-96370000 0.8935354355469198
96370001-96375000 4.902704875948666
96375001-96380000 0.6621513305404229
96380001-96385000 0.5224709152939528
96385001-96390000 1.1160563820072678
96390001-96395000 1.2103183123469317
96395001-96400000 0.520768867237919
96400001-96405000 0.599664253795439
96405001-96410000 0.44488991004620226
96410001-96415000 0.3595074912914802
96415001-96420000 0.9056020984681492
96420001-96425000 2.2771890031582824
96425001-96430000 0.41982382251163525
96430001-96435000 0.3311772100523882
96435001-96440000 0.5380126672280813
96440001-96445000 0.46068551310001105
96445001-96450000 0.702231557597479
96450001-96455000 0.8060898814988505
96455001-96460000 0.43250365901341775
96460001-96465000 0.8134571453347694
96465001-96470000 0.662444256690707
96470001-96475000 0.4436407222907455
96475001-96480000 5.410215346986947
96480001-96485000 2.832958124954738
96485001-96490000 2.8443735962876886
96490001-96495000 3.7244987785139663
96495001-96500000 1.1491780789382502
96500001-96505000 1.6609599876978456
96505001-96510000 2.0377751830825392
96510001-96515000 2.3901678119052496
96515001-96520000 3.7945025926377665
96520001-96525000 0.9145220383358829
96525001-96530000 0.3878912497612933
96530001-96535000 0.31330630077224475
96535001-96540000 0.27506245105716215
96540001-96545000 0.8659683282712393
96545001-96550000 0.4587671255339784
96550001-96555000 0.14029300763711297
96555001-96560000 0.5119134701710207
96560001-96565000 0.21262623200707723
96565001-96570000 0.19678748755554984
96570001-96575000 0.7077363347067732
96575001-96580000 1.6968027205996004
96580001-96585000 1.2781228436676568
96585001-96590000 0.7247269946090042
96590001-96595000 1.278750804592773
96595001-96600000 0.9120394908715318
96600001-96605000 0.6998574497530453
96605001-96610000 1.212533797776841
96610001-96615000 0.30507567580072315
96615001-96620000 0.2319777255532308
96620001-96625000 0.4209333298239111
96625001-96630000 0.44005895669458756
96630001-96635000 0.13966630315283704
96635001-96640000 0.09042251641268953
96640001-96645000 0.28880196695245974
96645001-96650000 0.2575890698771334
96650001-96655000 0.18813731374709838
96655001-96660000 0.3065661476498143
96660001-96665000 0.34624509095013106
96665001-96670000 0.5303613014693601
96670001-96675000 0.49184018103236954
96675001-96680000 0.5301769205259613
96680001-96685000 0.8538688629092278
96685001-96690000 0.6137770590315397
96690001-96695000 0.8053033379259884
96695001-96700000 2.1993739368769663
96700001-96705000 1.0196893602069173
96705001-96710000 0.6515596421240945
96710001-96715000 1.1819741613396173
96715001-96720000 0.6002727822058248
96720001-96725000 0.4679794233888872
96725001-96730000 1.0430820764911424
96730001-96735000 0.7480884403506323
96735001-96740000 0.49740502766939065
96740001-96745000 0.3362614017867804
96745001-96750000 0.2852385176114303
96750001-96755000 0.311769407769029
96755001-96760000 0.3169112184257449
96760001-96765000 0.5179811349787259
96765001-96770000 0.7684789454614445
96770001-96775000 0.5160122097533036
96775001-96780000 0.4405866679042865
96780001-96785000 0.6400080728557026
96785001-96790000 0.6998718869628036
96790001-96795000 0.3389864053025841
96795001-96800000 0.6468445779071826
96800001-96805000 0.9943812200440239
96805001-96810000 0.31730839109677406
96810001-96815000 0.32670265224752626
96815001-96820000 0.37375778822329037
96820001-96825000 0.2716362904280355
96825001-96830000 0.4950681886580454
96830001-96835000 0.7962757873651765
96835001-96840000 0.8984152527469929
96840001-96845000 0.9606148429376998
96845001-96850000 0.6627643186535404
96850001-96855000 1.1276442217417149
96855001-96860000 0.8589772683982805
96860001-96865000 0.44367465734169215
96865001-96870000 0.2900793920637102
96870001-96875000 0.3929801759709712
96875001-96880000 0.5235558820733829
96880001-96885000 0.23981089444969073
96885001-96890000 0.18142374698643488
96890001-96895000 0.42712324392593753
96895001-96900000 0.3066142914333768
96900001-96905000 0.2453420275284551
96905001-96910000 0.5174353100938505
96910001-96915000 0.14452754427639225
96915001-96920000 0.18603735068227467
96920001-96925000 0.3659302568958269
96925001-96930000 0.19408515653091468
96930001-96935000 0.28852500009465915
96935001-96940000 0.5501037102667446
96940001-96945000 0.2922047406610008
96945001-96950000 0.2592438677902036
96950001-96955000 0.3299745632643546
96955001-96960000 0.30361738036523783
96960001-96965000 0.24287982224374308
96965001-96970000 0.21560251155000446
96970001-96975000 0.25067005313244617
96975001-96980000 0.16221577615844338
96980001-96985000 0.14582150018910697
96985001-96990000 0.20344373570282498
96990001-96995000 0.2943814908359528
96995001-97000000 0.740919233341455
97000001-97005000 0.6909790272475368
97005001-97010000 0.5346782340416358
97010001-97015000 0.3654256553736594
97015001-97020000 0.3842840709851384
97020001-97025000 1.1183136534274385
97025001-97030000 0.3465358182912875
97030001-97035000 0.3159575469300023
97035001-97040000 0.4624121409439705
97040001-97045000 0.26874530055338963
97045001-97050000 0.31259542320442546
97050001-97055000 0.37972381418027645
97055001-97060000 0.3946405515487893
97060001-97065000 1.0388860777027995
97065001-97070000 1.7979048175483088
97070001-97075000 1.1200191445566179
97075001-97080000 2.223644454688033
97080001-97085000 2.2725315194469453
97085001-97090000 1.373498270947868
97090001-97095000 7.7214622169495595
97095001-97100000 2.381109532290657
97100001-97105000 0.5067427175529916
97105001-97110000 0.8845184493708395
97110001-97115000 0.44891924119876236
97115001-97120000 0.36035251132278695
97120001-97125000 1.0116067324987827
97125001-97130000 1.097088468260277
97130001-97135000 1.158236716937503
97135001-97140000 1.7076215770514038
97140001-97145000 1.1900201464917095
97145001-97150000 0.7534446447931759
97150001-97155000 0.4713622214272988
97155001-97160000 1.136176155493721
97160001-97165000 1.9055584781481143
97165001-97170000 0.8691290941855945
97170001-97175000 1.0122701106573404
97175001-97180000 0.44461583691511525
97180001-97185000 0.25718965547127604
97185001-97190000 0.33921571001730466
97190001-97195000 0.4994533009558725
97195001-97200000 0.6124461783689299
97200001-97205000 0.3918206423764306
97205001-97210000 0.47053003049865566
97210001-97215000 1.1825908512435548
97215001-97220000 0.8289100858742268
97220001-97225000 0.7319415133860844
97225001-97230000 1.1255374586326747
97230001-97235000 2.3660603300167247
97235001-97240000 1.9881084424687927
97240001-97245000 0.7977268260352339
97245001-97250000 0.4193901402218635
97250001-97255000 0.5665201534376554
97255001-97260000 0.3416750133477024
97260001-97265000 0.3219842354792467
97265001-97270000 2.5024243327840328
97270001-97275000 0.44725427219727837
97275001-97280000 0.2975045993418191
97280001-97285000 0.5576066533355548
97285001-97290000 0.8801799712309838
97290001-97295000 0.7728148155969877
97295001-97300000 0.7075149297174347
97300001-97305000 0.47146499661854996
97305001-97310000 0.4283288453649986
97310001-97315000 0.6629912439445822
97315001-97320000 0.39951891804380146
97320001-97325000 0.37945694865927115
97325001-97330000 0.934846434281945
97330001-97335000 0.5056368464991977
97335001-97340000 0.2705861925483108
97340001-97345000 0.3109887284887564
97345001-97350000 0.4990905095405836
97350001-97355000 0.31678496579819115
97355001-97360000 1.4075915275767532
97360001-97365000 4.361050201209401
97365001-97370000 0.5370317773937247
97370001-97375000 0.990326745321828
97375001-97380000 0.5983767758099767
97380001-97385000 0.29632055615433844
97385001-97390000 0.8448036723690294
97390001-97395000 0.6196244439503448
97395001-97400000 0.19563770262981722
97400001-97405000 0.23161204979905708
97405001-97410000 0.3597761915956076
97410001-97415000 0.3290233515277184
97415001-97420000 0.7178072541967194
97420001-97425000 0.7690555267526431
97425001-97430000 0.3048472049733317
97430001-97435000 1.4683821657656269
97435001-97440000 2.9656494121846566
97440001-97445000 0.688003921331994
97445001-97450000 0.7287600619756074
97450001-97455000 0.6875030056871019
97455001-97460000 0.624254470611028
97460001-97465000 0.5561150998830761
97465001-97470000 0.2669312528974401
97470001-97475000 0.25037342304291027
97475001-97480000 0.30571111434062304
97480001-97485000 0.3511660859937547
97485001-97490000 0.7844923532163613
97490001-97495000 0.2449070459590459
97495001-97500000 0.2961437183178056
97500001-97505000 1.3552986263004692
97505001-97510000 0.1426103188646315
97510001-97515000 0.13869381864743502
97515001-97520000 0.9814522064654373
97520001-97525000 0.546649213690455
97525001-97530000 0.7213018616814534
97530001-97535000 0.8744250573012884
97535001-97540000 0.7476613974930136
97540001-97545000 2.4244625062900806
97545001-97550000 1.2561009223125765
97550001-97555000 1.3908025681408338
97555001-97560000 2.0852147832646595
97560001-97565000 1.3862320507167825
97565001-97570000 0.7201593338294409
97570001-97575000 0.7911498116082294
97575001-97580000 1.1594730492467642
97580001-97585000 0.2518322096762858
97585001-97590000 0.13273074255231815
97590001-97595000 0.6107564061757291
97595001-97600000 0.3104862301804415
97600001-97605000 0.12651074486876523
97605001-97610000 0.7167182567062821
97610001-97615000 0.803707215459897
97615001-97620000 0.4119269275610998
97620001-97625000 1.2111375769562092
97625001-97630000 0.8307521785214308
97630001-97635000 0.45858868684648507
97635001-97640000 0.5850064407631478
97640001-97645000 1.0369449878218724
97645001-97650000 1.4756890589526526
97650001-97655000 0.4207488704188179
97655001-97660000 0.8594301744316429
97660001-97665000 1.424427510181629
97665001-97670000 0.22309431170240582
97670001-97675000 0.22128515150774627
97675001-97680000 0.15395084105195425
97680001-97685000 0.10287235255200143
97685001-97690000 0.49851331744445526
97690001-97695000 1.3576961478584124
97695001-97700000 0.27044139703311687
97700001-97705000 0.35273307045633606
97705001-97710000 0.7781509848428417
97710001-97715000 0.44026910677474074
97715001-97720000 0.2657266951619132
97720001-97725000 0.43234146972000265
97725001-97730000 1.260391922999096
97730001-97735000 0.4998996346917253
97735001-97740000 0.3039496935709335
97740001-97745000 0.3288492487415647
97745001-97750000 2.525186456406222
97750001-97755000 4.141686636491877
97755001-97760000 0.7152636330406748
97760001-97765000 2.0687763754917285
97765001-97770000 0.9252348584679566
97770001-97775000 0.17863575743349322
97775001-97780000 0.3376640132086172
97780001-97785000 1.0903389525011158
97785001-97790000 0.5760742831835705
97790001-97795000 0.7126652717336744
97795001-97800000 0.33703563660895547
97800001-97805000 0.5317809790637906
97805001-97810000 1.0839810618637284
97810001-97815000 0.16276270201856324
97815001-97820000 0.29581674310510886
97820001-97825000 0.37550793998324367
97825001-97830000 0.4712043572686204
97830001-97835000 1.4345776592021242
97835001-97840000 1.3989831630774983
97840001-97845000 0.8336131015617032
97845001-97850000 0.9160740958306518
97850001-97855000 0.4910709228983991
97855001-97860000 0.2763255529936806
97860001-97865000 0.5925604068291994
97865001-97870000 0.3493746793742776
97870001-97875000 0.5266196793979354
97875001-97880000 0.3950367711843559
97880001-97885000 0.40475158227953595
97885001-97890000 0.876087611395702
97890001-97895000 0.414973986239037
97895001-97900000 0.45140601921000384
97900001-97905000 0.4273829738990067
97905001-97910000 0.5227011700232048
97910001-97915000 0.386277966668982
97915001-97920000 0.3120570860576469
97920001-97925000 0.47569196798662666
97925001-97930000 1.6385797481321922
97930001-97935000 0.35243078043058873
97935001-97940000 0.33849424668892664
97940001-97945000 0.6788684321704682
97945001-97950000 1.3482481520063956
97950001-97955000 0.6223505431209887
97955001-97960000 0.24671590946952102
97960001-97965000 0.6753519177271645
97965001-97970000 0.6332357370798335
97970001-97975000 0.3292633029671626
97975001-97980000 0.4191756557400806
97980001-97985000 0.5656956217469271
97985001-97990000 0.3920017710103015
97990001-97995000 0.5253814323581499
97995001-98000000 0.3991018882691984
98000001-98005000 0.20375507732990253
98005001-98010000 0.19656554278362004
98010001-98015000 0.47489170651139606
98015001-98020000 0.5389165262507103
98020001-98025000 0.3356398240897603
98025001-98030000 0.4591394240792365
98030001-98035000 1.320143924229398
98035001-98040000 0.983413948784369
98040001-98045000 0.39201096036811695
98045001-98050000 0.5741655347002337
98050001-98055000 1.3491691977095404
98055001-98060000 0.38706466487258184
98060001-98065000 0.23935966515250295
98065001-98070000 0.3687691234018011
98070001-98075000 0.3349204340285483
98075001-98080000 0.3620238477396106
98080001-98085000 0.8631853869611396
98085001-98090000 0.8372072821143497
98090001-98095000 0.5513573543427316
98095001-98100000 2.1000829749435574
98100001-98105000 1.5758355415600052
98105001-98110000 0.09681645063229055
98110001-98115000 0.1038838368002625
98115001-98120000 0.8848321768917538
98120001-98125000 0.4741178615565799
98125001-98130000 0.28220282404549935
98130001-98135000 0.800775824329246
98135001-98140000 1.385992933684138
98140001-98145000 0.49145772132616367
98145001-98150000 0.3212362421107253
98150001-98155000 0.30139765807103935
98155001-98160000 0.6587658662547518
98160001-98165000 1.5500154353537106
98165001-98170000 1.0065790585579433
98170001-98175000 5.098602557980663
98175001-98180000 1.4275374766502145
98180001-98185000 0.3427279910006245
98185001-98190000 0.6581831050413267
98190001-98195000 0.6311800101269207
98195001-98200000 0.8429536410013211
98200001-98205000 0.6854276071229278
98205001-98210000 1.4799116448433942
98210001-98215000 6.906537960067449
98215001-98220000 0.46041407973408305
98220001-98225000 0.2881435124587601
98225001-98230000 1.1740450618459368
98230001-98235000 1.21776764783724
98235001-98240000 0.3730272241712112
98240001-98245000 0.7125094320279746
98245001-98250000 3.50005550350482
98250001-98255000 1.0044397616097007
98255001-98260000 0.31859995173563693
98260001-98265000 0.2582279458936929
98265001-98270000 0.759290491451215
98270001-98275000 0.22812929592881456
98275001-98280000 0.4654531024685175
98280001-98285000 1.0576361244690065
98285001-98290000 0.24532611582177927
98290001-98295000 0.24232321544383073
98295001-98300000 0.3075272309910047
98300001-98305000 0.5714735874991447
98305001-98310000 2.1746594134912924
98310001-98315000 1.6940379906422185
98315001-98320000 1.0576243957396212
98320001-98325000 0.8856309563952045
98325001-98330000 0.8767439280704042
98330001-98335000 0.8404272940888203
98335001-98340000 0.25111694010728514
98340001-98345000 0.3318762122482948
98345001-98350000 1.2724148240723097
98350001-98355000 0.4406279788959539
98355001-98360000 0.6707155649395438
98360001-98365000 1.3429494270889177
98365001-98370000 0.8122138330409118
98370001-98375000 0.8952576589210303
98375001-98380000 0.3228986571607319
98380001-98385000 0.36910362995489016
98385001-98390000 0.5860038209180051
98390001-98395000 0.3263643820430542
98395001-98400000 1.115984639694486
98400001-98405000 1.118759784951162
98405001-98410000 0.2994209656029156
98410001-98415000 0.7162046652761951
98415001-98420000 1.4331839496388037
98420001-98425000 0.25066348794275745
98425001-98430000 0.2192133198621829
98430001-98435000 0.503339921639189
98435001-98440000 0.4754918950885345
98440001-98445000 0.2646068639241402
98445001-98450000 0.7799424312142506
98450001-98455000 0.5836511518191605
98455001-98460000 0.40797560741008937
98460001-98465000 0.6650392737508436
98465001-98470000 0.35238976970603864
98470001-98475000 0.3786616095384137
98475001-98480000 0.3930350443804594
98480001-98485000 0.44435371190455125
98485001-98490000 0.672254108792888
98490001-98495000 0.4044686901279834
98495001-98500000 0.3587913467259939
98500001-98505000 0.26014460442284243
98505001-98510000 0.5680890372215268
98510001-98515000 0.9340133992182328
98515001-98520000 0.25699385420443394
98520001-98525000 0.4645054779186295
98525001-98530000 2.022286622901045
98530001-98535000 0.6665034789893682
98535001-98540000 0.4240878587560918
98540001-98545000 0.8493723375279131
98545001-98550000 2.6123183385398576
98550001-98555000 0.7064358868386986
98555001-98560000 0.3289475939929143
98560001-98565000 0.4267756733341787
98565001-98570000 0.496542150135084
98570001-98575000 0.428475248424517
98575001-98580000 0.5328615335157105
98580001-98585000 0.40329535780602
98585001-98590000 0.5022770328982933
98590001-98595000 0.5987889902357195
98595001-98600000 0.6017724813596551
98600001-98605000 0.44343229462580075
98605001-98610000 0.2778454259624247
98610001-98615000 0.37341091729745446
98615001-98620000 0.46806103167183577
98620001-98625000 0.5126237794198003
98625001-98630000 0.7632962092366934
98630001-98635000 0.4807134813770403
98635001-98640000 0.32272504262330903
98640001-98645000 0.36119754806620613
98645001-98650000 0.8283457268302094
98650001-98655000 0.3951487739580911
98655001-98660000 0.18376110141050012
98660001-98665000 0.7447481810813642
98665001-98670000 0.6895321884902383
98670001-98675000 0.16247115209574114
98675001-98680000 0.3114787230905225
98680001-98685000 0.39697949113543324
98685001-98690000 0.30175756631088707
98690001-98695000 0.23553524650987812
98695001-98700000 0.2695637436668755
98700001-98705000 0.18819312266016644
98705001-98710000 0.16911222023872488
98710001-98715000 0.41199027558764745
98715001-98720000 0.8178520529328158
98720001-98725000 0.5809034173370177
98725001-98730000 0.30790482941054875
98730001-98735000 0.285383669648144
98735001-98740000 0.9268184686837632
98740001-98745000 0.3936124920653551
98745001-98750000 0.15106090502096672
98750001-98755000 1.1454036951952988
98755001-98760000 0.79597991344378
98760001-98765000 0.5390950841607721
98765001-98770000 0.5235641980100961
98770001-98775000 0.28535732121105817
98775001-98780000 1.7570900891719032
98780001-98785000 1.124700177415001
98785001-98790000 0.6285928199157186
98790001-98795000 0.43767102211327846
98795001-98800000 0.8274119159017737
98800001-98805000 1.76785029437964
98805001-98810000 0.6857997854201581
98810001-98815000 0.6268756947351416
98815001-98820000 0.8945857302108315
98820001-98825000 1.563397579472415
98825001-98830000 0.5755259075264524
98830001-98835000 0.5467260571561803
98835001-98840000 0.3427666221016411
98840001-98845000 0.19197998144401363
98845001-98850000 0.36538666326903746
98850001-98855000 0.46834556315127934
98855001-98860000 0.3698506587486715
98860001-98865000 0.3926549888650282
98865001-98870000 0.7847878508069642
98870001-98875000 0.704894820510962
98875001-98880000 0.2879478964936658
98880001-98885000 0.33125179312671743
98885001-98890000 0.36037454374570344
98890001-98895000 2.63859156927756
98895001-98900000 4.1856386690164245
98900001-98905000 0.4237150203798432
98905001-98910000 0.5440847389837178
98910001-98915000 0.7075815727762904
98915001-98920000 0.5821028595878338
98920001-98925000 0.5722242975823041
98925001-98930000 0.5021240858454901
98930001-98935000 0.5406813674369334
98935001-98940000 19.943463113147104
98940001-98945000 3.1093914625601773
98945001-98950000 0.7690898660737492
98950001-98955000 1.082675181994987
98955001-98960000 1.2943841901365298
98960001-98965000 1.6964307121270095
98965001-98970000 0.5838635839597721
98970001-98975000 0.4055208897756871
98975001-98980000 0.26294493769856125
98980001-98985000 0.3694487724225693
98985001-98990000 0.6085682060365951
98990001-98995000 0.6216299115472057
98995001-99000000 0.6112316525057181
99000001-99005000 0.29770649830665086
99005001-99010000 0.28509080367494355
99010001-99015000 1.3056284542945669
99015001-99020000 1.6503817337579398
99020001-99025000 0.4260560905128504
99025001-99030000 0.5393161252548131
99030001-99035000 0.710817156527204
99035001-99040000 0.3877255111435394
99040001-99045000 0.442024717103773
99045001-99050000 0.5116853645249599
99050001-99055000 0.6326914382992921
99055001-99060000 2.1627093759279825
99060001-99065000 0.6420319970849059
99065001-99070000 0.6031171319971336
99070001-99075000 0.5842663394005501
99075001-99080000 0.29385290136228026
99080001-99085000 0.40847129941635585
99085001-99090000 1.1678894950374588
99090001-99095000 0.806741621093535
99095001-99100000 0.4253036648453101
99100001-99105000 0.26132261759453423
99105001-99110000 0.44608817567867587
99110001-99115000 0.32659796414520553
99115001-99120000 0.154052486073822
99120001-99125000 0.6415889021644982
99125001-99130000 2.7800756403022917
99130001-99135000 1.964260493954001
99135001-99140000 2.4351034744763718
99140001-99145000 0.7655756736374296
99145001-99150000 0.1182956884956859
99150001-99155000 0.6162663003386138
99155001-99160000 0.9986384592422463
99160001-99165000 0.2513203136811338
99165001-99170000 0.3264604696956355
99170001-99175000 0.7239284279815436
99175001-99180000 0.6728633342547391
99180001-99185000 0.2724756306117945
99185001-99190000 0.41806415626624294
99190001-99195000 0.4903695929933864
99195001-99200000 0.4414178255747908
99200001-99205000 0.22433371005201988
99205001-99210000 0.2654338041258876
99210001-99215000 0.5892826163485639
99215001-99220000 4.096664528691501
99220001-99225000 1.1889540327699901
99225001-99230000 0.41226305168619354
99230001-99235000 2.039923210719272
99235001-99240000 1.0415404097847247
99240001-99245000 0.7022918931342308
99245001-99250000 2.0541188342529244
99250001-99255000 0.6548548607167699
99255001-99260000 1.0521820705970155
99260001-99265000 0.752492064844584
99265001-99270000 0.33824309090032345
99270001-99275000 0.9837479645324944
99275001-99280000 1.6222425712693869
99280001-99285000 0.7075421612680404
99285001-99290000 0.5453617603945926
99290001-99295000 0.7159202037533884
99295001-99300000 2.4473757013765405
99300001-99305000 2.9825636164893155
99305001-99310000 0.3393752167440903
99310001-99315000 0.27461819894800554
99315001-99320000 0.5231329212620661
99320001-99325000 0.5620892917916221
99325001-99330000 0.561948746478078
99330001-99335000 0.4308260691628659
99335001-99340000 0.5467043877192405
99340001-99345000 0.5079444996649872
99345001-99350000 0.36478214254697494
99350001-99355000 0.4996683499320388
99355001-99360000 1.3372411799282642
99360001-99365000 0.3891135789446564
99365001-99370000 0.19271440932989173
99370001-99375000 0.37346803489793967
99375001-99380000 0.22694320091513007
99380001-99385000 0.43999589190590827
99385001-99390000 0.17285434075213651
99390001-99395000 0.13314551840001865
99395001-99400000 0.2930483051325181
99400001-99405000 0.4449645825211323
99405001-99410000 0.3211508498330334
99410001-99415000 0.3043839268613107
99415001-99420000 0.7187762742220668
99420001-99425000 0.190811224351787
99425001-99430000 0.2289400263823858
99430001-99435000 0.7785699597034623
99435001-99440000 1.2468238650454613
99440001-99445000 1.3805628092560305
99445001-99450000 0.5059960007845067
99450001-99455000 0.40103011268335026
99455001-99460000 0.6148078650047888
99460001-99465000 0.9400206428805334
99465001-99470000 1.2175032875806338
99470001-99475000 0.7837960874406212
99475001-99480000 0.5382216086615322
99480001-99485000 0.9521219236418903
99485001-99490000 2.0024930848317863
99490001-99495000 0.9909911033418086
99495001-99500000 0.5541445336653026
99500001-99505000 0.3921575844005161
99505001-99510000 1.0807725576830813
99510001-99515000 1.7876833775882803
99515001-99520000 0.4090857990916805
99520001-99525000 0.44025511873647316
99525001-99530000 0.574890410134559
99530001-99535000 1.9875104597710065
99535001-99540000 1.6089345856106956
99540001-99545000 0.7758808423622974
99545001-99550000 1.4092064306418395
99550001-99555000 2.0309479140121875
99555001-99560000 0.7456079378902104
99560001-99565000 0.3735697993418297
99565001-99570000 1.3381293609345963
99570001-99575000 1.6260793524164976
99575001-99580000 0.44612586306583146
99580001-99585000 0.5643794730599863
99585001-99590000 0.7291785986086486
99590001-99595000 0.8838665276475702
99595001-99600000 0.8294592798340941
99600001-99605000 0.9347965699451243
99605001-99610000 2.0626391299835847
99610001-99615000 1.6608369205447266
99615001-99620000 1.1151962014093313
99620001-99625000 0.7844597084094225
99625001-99630000 0.6248524760425356
99630001-99635000 0.41854139747320257
99635001-99640000 0.5187691160357356
99640001-99645000 0.39905524186047875
99645001-99650000 0.24061137556225362
99650001-99655000 0.42269358643889166
99655001-99660000 0.8251584667072982
99660001-99665000 1.007582980990181
99665001-99670000 4.010575592528718
99670001-99675000 10.835166789810609
99675001-99680000 1.083245518014415
99680001-99685000 0.8663689607890287
99685001-99690000 0.5011447147154743
99690001-99695000 0.4226951095844339
99695001-99700000 1.8005873251904998
99700001-99705000 2.114125606158511
99705001-99710000 0.73987218329542
99710001-99715000 0.5228865100012173
99715001-99720000 0.4422614750521914
99720001-99725000 1.392206071892501
99725001-99730000 0.5980376862272196
99730001-99735000 0.19902457940604412
99735001-99740000 0.9503988698628392
99740001-99745000 1.5102863118552412
99745001-99750000 0.4048737891461561
99750001-99755000 1.0109147459975634
99755001-99760000 2.055625538695409
99760001-99765000 0.5760350853657797
99765001-99770000 0.6222555889297504
99770001-99775000 0.5859645365721634
99775001-99780000 0.5401202790081273
99780001-99785000 0.5812779039542677
99785001-99790000 0.5461593635605664
99790001-99795000 0.6525520719327882
99795001-99800000 0.7103811347368987
99800001-99805000 1.0824812965055508
99805001-99810000 1.063568050244736
99810001-99815000 0.8019614457248083
99815001-99820000 0.7818208170109493
99820001-99825000 0.7049750230333348
99825001-99830000 1.6676444049442034
99830001-99835000 2.595849843267903
99835001-99840000 1.249446096957748
99840001-99845000 0.8856017000469009
99845001-99850000 0.4819043828253909
99850001-99855000 0.14667237466336444
99855001-99860000 0.39126734009295494
99860001-99865000 0.7547319309642072
99865001-99870000 0.24157985488212116
99870001-99875000 0.43032783962541976
99875001-99880000 0.8571281812502932
99880001-99885000 0.7199199910532604
99885001-99890000 0.8463000867145068
99890001-99895000 3.282900027019612
99895001-99900000 0.8507832747547305
99900001-99905000 0.9240147898471012
99905001-99910000 1.0906220755811142
99910001-99915000 0.45708641247222237
99915001-99920000 0.3900729716853806
99920001-99925000 0.3978872827328425
99925001-99930000 0.8985708393372738
99930001-99935000 0.6905357579892666
99935001-99940000 0.430760190693402
99940001-99945000 0.57765077850076
99945001-99950000 0.3711829701929468
99950001-99955000 0.42314950932287376
99955001-99960000 1.3358049632621571
99960001-99965000 0.6546983824129727
99965001-99970000 0.7843586610913417
99970001-99975000 2.1279064563945567
99975001-99980000 2.3755494362077707
99980001-99985000 2.3746323252549337
99985001-99990000 0.7020332588299172
99990001-99995000 0.2805734770265773
99995001-100000000 0.2292223686612146
100000001-100005000 0.21491004754827905
100005001-100010000 0.13264326327865136
100010001-100015000 0.3934673146878639
100015001-100020000 0.42192724580816876
100020001-100025000 0.20996440436151012
100025001-100030000 0.5441644688411014
100030001-100035000 1.2430184024389173
100035001-100040000 1.325201141259644
100040001-100045000 0.5957775263379195
100045001-100050000 1.8155375100225464
100050001-100055000 1.0907352279154878
100055001-100060000 0.2988346035331465
100060001-100065000 0.6697687264868236
100065001-100070000 0.9247550260834707
100070001-100075000 0.41648037826177603
100075001-100080000 0.29066736214840866
100080001-100085000 0.9663372438848882
100085001-100090000 0.7941035712808612
100090001-100095000 0.6080367149585145
100095001-100100000 0.6562532442410227
100100001-100105000 0.579989853452951
100105001-100110000 0.6152117289132375
100110001-100115000 2.022797843729434
100115001-100120000 1.3765235397523914
100120001-100125000 0.4446712043718768
100125001-100130000 0.572836999720805
100130001-100135000 0.3978326687387892
100135001-100140000 0.4119025693504778
100140001-100145000 0.5223028724945974
100145001-100150000 0.34134625784003864
100150001-100155000 0.4905709840873469
100155001-100160000 0.554523435913121
100160001-100165000 0.44706549955996516
100165001-100170000 0.33303920326775244
100170001-100175000 0.3670690446106999
100175001-100180000 0.6772318081143835
100180001-100185000 1.2195774730539568
100185001-100190000 1.7222877094616607
100190001-100195000 0.5399876450566625
100195001-100200000 0.6661124041161726
100200001-100205000 0.7657808690677452
100205001-100210000 0.7405626309229675
100210001-100215000 0.8425007465866101
100215001-100220000 1.2897806277965567
100220001-100225000 2.274093969301462
100225001-100230000 0.5810482902612658
100230001-100235000 0.41753826899852015
100235001-100240000 0.5036232702307021
100240001-100245000 0.48201054669744137
100245001-100250000 0.810838640317795
100250001-100255000 2.026265562067794
100255001-100260000 1.6982491565715094
100260001-100265000 2.0951923276467723
100265001-100270000 1.722052362285021
100270001-100275000 2.1658386570398935
100275001-100280000 3.0254407055443964
100280001-100285000 3.9011852736775285
100285001-100290000 6.6328468092591
100290001-100295000 2.5681054121980575
100295001-100300000 2.003746733619028
100300001-100305000 1.065186359395935
100305001-100310000 0.7855105993869734
100310001-100315000 1.2593892627388825
100315001-100320000 1.041713265526281
100320001-100325000 1.527758969156989
100325001-100330000 3.0411674824278623
100330001-100335000 2.127937778787784
100335001-100340000 1.4703315075289312
100340001-100345000 1.0211795452954708
100345001-100350000 1.0453551383427315
100350001-100355000 1.8777238653265045
100355001-100360000 1.1748368556502038
100360001-100365000 0.8802537617921598
100365001-100370000 0.8243549146627579
100370001-100375000 1.0686903245328436
100375001-100380000 1.0718217917599384
100380001-100385000 0.6938330444815437
100385001-100390000 0.724478260347804
100390001-100395000 0.7572012050809618
100395001-100400000 0.6400825105637101
100400001-100405000 0.704024683989436
100405001-100410000 0.8834643535671144
100410001-100415000 0.33136280107746663
100415001-100420000 0.2890993954520427
100420001-100425000 0.9283268544287447
100425001-100430000 4.479325633471075
100430001-100435000 1.2737396375149357
100435001-100440000 0.6456254388584908
100440001-100445000 0.6627823645301362
100445001-100450000 1.8138952086248545
100450001-100455000 1.5364353985795647
100455001-100460000 0.7580376826211814
100460001-100465000 0.6292546208828389
100465001-100470000 0.9276118517402288
100470001-100475000 0.6928527832950157
100475001-100480000 0.4454370392351098
100480001-100485000 0.8769531940522846
100485001-100490000 0.5110548534681195
100490001-100495000 0.41575879891496703
100495001-100500000 1.1369413108733017
100500001-100505000 1.6834850631664902
100505001-100510000 0.5612275096853996
100510001-100515000 0.531062343612275
100515001-100520000 0.6812808867640413
100520001-100525000 0.3517000332670136
100525001-100530000 0.7365828386514762
100530001-100535000 1.8395662683798748
100535001-100540000 0.46659175621362187
100540001-100545000 0.6821122124427108
100545001-100550000 0.611314687618967
100550001-100555000 0.39260056036741836
100555001-100560000 0.6446212791349613
100560001-100565000 0.8615723452748572
100565001-100570000 0.9038082291350035
100570001-100575000 0.5394242921760699
100575001-100580000 0.6166007346227649
100580001-100585000 0.8142034773453906
100585001-100590000 0.5663148719013714
100590001-100595000 11.639899495515202
100595001-100600000 3.331750160209523
100600001-100605000 0.9769558022405676
100605001-100610000 1.4482507535772995
100610001-100615000 0.5915657500767194
100615001-100620000 0.5250161686517176
100620001-100625000 0.6832934522177712
100625001-100630000 3.468782898114269
100630001-100635000 3.239728217644096
100635001-100640000 1.5629512370518208
100640001-100645000 3.441557124131041
100645001-100650000 1.114216955901814
100650001-100655000 0.4194289685206179
100655001-100660000 0.6694460512427777
100660001-100665000 0.7997115021648771
100665001-100670000 0.37396232111205907
100670001-100675000 0.45818848035728416
100675001-100680000 2.1833261426684
100680001-100685000 1.2408926383945842
100685001-100690000 0.2580518983338337
100690001-100695000 0.4112091319544519
100695001-100700000 1.2127280924380723
100700001-100705000 1.1560070184035327
100705001-100710000 1.377060984330472
100710001-100715000 1.3738110111161386
100715001-100720000 1.187916073060778
100720001-100725000 1.430500296604931
100725001-100730000 0.649747265039307
100730001-100735000 0.3416292515432257
100735001-100740000 0.6535160726582402
100740001-100745000 1.644581968608801
100745001-100750000 2.3984862380060887
100750001-100755000 1.9867544264110717
100755001-100760000 1.4528860206265206
100760001-100765000 1.261644926928226
100765001-100770000 0.3612377033897023
100770001-100775000 0.23777921598202637
100775001-100780000 0.30791321186815296
100780001-100785000 0.3351151449856634
100785001-100790000 0.6490635687623519
100790001-100795000 1.5953876367671702
100795001-100800000 1.8030748922971918
100800001-100805000 1.0950927668219634
100805001-100810000 1.6963135911049332
100810001-100815000 3.464095969850431
100815001-100820000 0.8966316155995135
100820001-100825000 0.5818108640228513
100825001-100830000 0.7693508600743164
100830001-100835000 0.626691138268741
100835001-100840000 0.611892259833516
100840001-100845000 0.45845519523280226
100845001-100850000 0.9212579159636102
100850001-100855000 1.2172383656341101
100855001-100860000 0.46089361372303633
100860001-100865000 1.1481312091606133
100865001-100870000 1.2091685139496442
100870001-100875000 1.8927978177373455
100875001-100880000 5.548981604183966
100880001-100885000 0.9257870657743195
100885001-100890000 0.7307276743300547
100890001-100895000 0.7718752023119455
100895001-100900000 2.1224002235622135
100900001-100905000 0.7166023037954835
100905001-100910000 0.3747353912149747
100910001-100915000 0.34206499964005266
100915001-100920000 0.2089676950961116
100920001-100925000 0.28935359438059904
100925001-100930000 0.5857168720179546
100930001-100935000 0.5002211971548994
100935001-100940000 0.6815252742571842
100940001-100945000 0.661062752494339
100945001-100950000 0.514490683187305
100950001-100955000 2.758637260234441
100955001-100960000 0.9666467598316065
100960001-100965000 0.18352949647468678
100965001-100970000 0.5847049462444607
100970001-100975000 0.5294856167079334
100975001-100980000 0.14187883486502884
100980001-100985000 0.2706918708116069
100985001-100990000 0.5706372349173869
100990001-100995000 0.4371408820515012
100995001-101000000 0.33166618010438903
101000001-101005000 0.532751976871574
101005001-101010000 0.9644136355218625
101010001-101015000 0.6118958637455935
101015001-101020000 0.5734665466004684
101020001-101025000 0.4181973620574946
101025001-101030000 0.25807684610466003
101030001-101035000 0.6310052556299438
101035001-101040000 1.2076749906198136
101040001-101045000 0.46227459909469937
101045001-101050000 0.4035116796490374
101050001-101055000 0.3496003987315722
101055001-101060000 0.5207617225971911
101060001-101065000 0.5294292883478314
101065001-101070000 0.3465575995231583
101070001-101075000 0.562065616161312
101075001-101080000 0.6953209989031879
101080001-101085000 0.45563480643101206
101085001-101090000 0.4568718238943619
101090001-101095000 0.3639412948648356
101095001-101100000 0.34444242520015744
101100001-101105000 0.40600076541051916
101105001-101110000 0.4229366111364389
101110001-101115000 0.2991237609247181
101115001-101120000 0.2798598591227628
101120001-101125000 0.41650736939261956
101125001-101130000 0.45050457026369617
101130001-101135000 0.6067043818088992
101135001-101140000 0.6008969980938759
101140001-101145000 0.334472324915147
101145001-101150000 0.366020729003527
101150001-101155000 0.9255863576291944
101155001-101160000 0.5476057456153129
101160001-101165000 0.4211075892613949
101165001-101170000 0.7112088155468183
101170001-101175000 1.5975270511625588
101175001-101180000 0.7472825416813561
101180001-101185000 0.41199763698613123
101185001-101190000 0.4596101837384293
101190001-101195000 0.24463876446122435
101195001-101200000 0.6374767623645498
101200001-101205000 1.594963671522699
101205001-101210000 0.20036770228537168
101210001-101215000 0.20921047516227842
101215001-101220000 1.0529018763835587
101220001-101225000 0.8070164552552449
101225001-101230000 0.22411579951589047
101230001-101235000 0.3815413178949271
101235001-101240000 0.3868026751634481
101240001-101245000 0.4085662944574814
101245001-101250000 1.3767238395660664
101250001-101255000 0.46675559242676534
101255001-101260000 0.5195474540184097
101260001-101265000 0.7827210199036473
101265001-101270000 0.3950083217456103
101270001-101275000 0.8764723478512801
101275001-101280000 1.3871809900976844
101280001-101285000 0.6564801137389565
101285001-101290000 0.43239007426236464
101290001-101295000 0.2765236205983428
101295001-101300000 0.3047390353519534
101300001-101305000 0.8702808529248558
101305001-101310000 0.390855529602725
101310001-101315000 0.2895541226302339
101315001-101320000 0.4360908559560397
101320001-101325000 0.4556290871753056
101325001-101330000 0.7212753794190804
101330001-101335000 0.5808022863834994
101335001-101340000 1.314932248130778
101340001-101345000 1.2081049983027492
101345001-101350000 0.6321918132492517
101350001-101355000 0.8201456203614397
101355001-101360000 0.42514343669441823
101360001-101365000 0.6465553846408847
101365001-101370000 0.4650875244196288
101370001-101375000 0.2692382222612044
101375001-101380000 0.3341108693921115
101380001-101385000 0.6173266212617485
101385001-101390000 0.7823452253374347
101390001-101395000 0.4232098256936708
101395001-101400000 0.5924651742369834
101400001-101405000 0.6062018142132407
101405001-101410000 0.4975549036907451
101410001-101415000 0.7186489680638138
101415001-101420000 0.6060813150072848
101420001-101425000 0.3341173733708098
101425001-101430000 0.7252317685220616
101430001-101435000 0.6082421697300225
101435001-101440000 0.21546656715698262
101440001-101445000 0.4321744388591428
101445001-101450000 0.24197470835948795
101450001-101455000 0.11178503830798336
101455001-101460000 0.6868777021346119
101460001-101465000 0.7332168537497703
101465001-101470000 0.5899734742134884
101470001-101475000 2.053953188988085
101475001-101480000 0.9022158938555608
101480001-101485000 1.4320099963187012
101485001-101490000 1.2245118906170194
101490001-101495000 0.3624757230334429
101495001-101500000 0.28013085807980387
101500001-101505000 0.4229430503233586
101505001-101510000 0.5531679112297453
101510001-101515000 0.23592245709540857
101515001-101520000 0.3526655470872707
101520001-101525000 0.5706082929963735
101525001-101530000 0.40186455896312323
101530001-101535000 0.42937523966489183
101535001-101540000 0.32409224233192835
101540001-101545000 0.5213138623762866
101545001-101550000 0.43368175520905117
101550001-101555000 0.21806040767584756
101555001-101560000 1.1914239662127857
101560001-101565000 0.5078515500188925
101565001-101570000 0.29141679879469595
101570001-101575000 0.6405990336048485
101575001-101580000 0.4570651578212521
101580001-101585000 0.8087840376859862
101585001-101590000 0.4136133684433967
101590001-101595000 0.22424485162987395
101595001-101600000 1.1959317886889604
101600001-101605000 0.38703656906774947
101605001-101610000 0.1540408493071279
101610001-101615000 0.5562413444231622
101615001-101620000 0.35400291511848214
101620001-101625000 0.5288845732389014
101625001-101630000 0.41283755505480585
101630001-101635000 0.13442022020899763
101635001-101640000 0.3280488200580492
101640001-101645000 0.20815873219022332
101645001-101650000 0.11946076472628578
101650001-101655000 0.4980367258718578
101655001-101660000 0.38905556123351354
101660001-101665000 0.20126612743375236
101665001-101670000 0.6022639233337277
101670001-101675000 0.6362235950407465
101675001-101680000 0.29620139247437755
101680001-101685000 0.6158388216731843
101685001-101690000 0.49551739582874854
101690001-101695000 0.4991545202033712
101695001-101700000 0.6581374130728515
101700001-101705000 0.34912975158504356
101705001-101710000 0.6334093926352533
101710001-101715000 1.636383666021001
101715001-101720000 0.6637196811747128
101720001-101725000 0.47183272613434935
101725001-101730000 0.6139811739993818
101730001-101735000 2.294200942252063
101735001-101740000 0.6230403060114214
101740001-101745000 0.42479419126016715
101745001-101750000 0.6234473986804457
101750001-101755000 0.7406300113421791
101755001-101760000 0.628025516458125
101760001-101765000 0.5402348159414639
101765001-101770000 0.3145536635401581
101770001-101775000 0.29072732239287363
101775001-101780000 0.9153088443395412
101780001-101785000 0.9609882209550891
101785001-101790000 0.9246197667105436
101790001-101795000 0.9046265537951342
101795001-101800000 0.31401599650856343
101800001-101805000 0.3193117276026933
101805001-101810000 0.4189356559090965
101810001-101815000 0.9334413293667388
101815001-101820000 0.8288533843058993
101820001-101825000 0.33982364427557915
101825001-101830000 0.5844676060916552
101830001-101835000 0.9733804934406574
101835001-101840000 1.1275051998097672
101840001-101845000 0.7163684083747222
101845001-101850000 1.874170737075663
101850001-101855000 3.848091986250217
101855001-101860000 0.9298952214232764
101860001-101865000 2.175631339659326
101865001-101870000 2.1314111413154007
101870001-101875000 1.167448179282434
101875001-101880000 0.8837138523993877
101880001-101885000 0.4855303633913938
101885001-101890000 0.9937282528352839
101890001-101895000 1.7797104386058307
101895001-101900000 1.1975805209679353
101900001-101905000 2.664673194377125
101905001-101910000 1.3481011359209032
101910001-101915000 1.0744635563650198
101915001-101920000 1.7209672449527793
101920001-101925000 1.2051960397819388
101925001-101930000 1.173539988821125
101930001-101935000 2.926996996750748
101935001-101940000 1.9617630935287809
101940001-101945000 1.1651114560597406
101945001-101950000 1.805918027693961
101950001-101955000 1.2812869591988407
101955001-101960000 0.8104907838502999
101960001-101965000 2.113636121513526
101965001-101970000 2.0965791133451663
101970001-101975000 0.5112274671334243
101975001-101980000 0.4689128233075295
101980001-101985000 0.7942540296709213
101985001-101990000 1.067133991286393
101990001-101995000 0.9278827674154181
101995001-102000000 1.2173890233031472
102000001-102005000 1.3673695704381255
102005001-102010000 3.29813872056364
102010001-102015000 3.3187855408884572
102015001-102020000 0.7630131361384903
102020001-102025000 1.0039118043559567
102025001-102030000 1.4819568788749973
102030001-102035000 0.9264862523724802
102035001-102040000 1.2130562123284203
102040001-102045000 2.8340917035376982
102045001-102050000 0.8340103038760537
102050001-102055000 0.49786831493586003
102055001-102060000 4.376569475115336
102060001-102065000 1.4144013001714355
102065001-102070000 0.7143982615084618
102070001-102075000 1.1499179092235803
102075001-102080000 0.8187700589382143
102080001-102085000 0.7884716652132578
102085001-102090000 0.5789913745781271
102090001-102095000 0.9263290772457818
102095001-102100000 2.6737472110199043
102100001-102105000 1.9385610207325459
102105001-102110000 1.4536067879878927
102110001-102115000 1.5944949993675601
102115001-102120000 1.417919504617288
102120001-102125000 1.5398855619808365
102125001-102130000 2.9097885208202463
102130001-102135000 1.7634658549431577
102135001-102140000 1.3894521699978108
102140001-102145000 1.756640851836171
102145001-102150000 0.9339746276709721
102150001-102155000 1.021668784086081
102155001-102160000 1.4675621232941838
102160001-102165000 1.1357004557108337
102165001-102170000 2.14820571716283
102170001-102175000 2.5910536188835374
102175001-102180000 0.9005740431987241
102180001-102185000 0.5515844765222924
102185001-102190000 0.6452049861442423
102190001-102195000 1.1492833955249155
102195001-102200000 2.7591701090736898
102200001-102205000 1.3337629368962736
102205001-102210000 1.9017115243919636
102210001-102215000 1.1416705069150794
102215001-102220000 0.29437624139937507
102220001-102225000 0.8755419245847492
102225001-102230000 1.2703506828803894
102230001-102235000 0.7433007531729579
102235001-102240000 0.3413566120608479
102240001-102245000 0.30735179476343155
102245001-102250000 0.754560788759172
102250001-102255000 0.7851998027401017
102255001-102260000 0.5595308498635908
102260001-102265000 0.4311970192669331
102265001-102270000 0.5259163904399037
102270001-102275000 0.390037753656917
102275001-102280000 0.4087580708194759
102280001-102285000 1.6458471608039473
102285001-102290000 0.5867378199988695
102290001-102295000 0.29103034618070617
102295001-102300000 0.35053710407499816
102300001-102305000 0.7674098552266079
102305001-102310000 1.9318490826051449
102310001-102315000 1.0095447591291458
102315001-102320000 1.3503946080489986
102320001-102325000 0.832797518706966
102325001-102330000 0.602634034399445
102330001-102335000 1.305132646614498
102335001-102340000 2.9494460721089086
102340001-102345000 2.3794998565449723
102345001-102350000 1.1906198287945053
102350001-102355000 1.330947014480466
102355001-102360000 3.8999690412534345
102360001-102365000 2.030131709986131
102365001-102370000 1.2857082069115777
102370001-102375000 0.7641882803325549
102375001-102380000 0.3932766275838136
102380001-102385000 0.39545388549831906
102385001-102390000 0.3352871927255345
102390001-102395000 0.34999288545113666
102395001-102400000 0.6621401268844775
102400001-102405000 1.3628855072425363
102405001-102410000 1.965269833579986
102410001-102415000 1.6559747956280468
102415001-102420000 1.4342260111085872
102420001-102425000 1.8109799657104315
102425001-102430000 0.7810301405951587
102430001-102435000 0.7118367376762075
102435001-102440000 1.6697834327684995
102440001-102445000 1.1486178182614988
102445001-102450000 0.7656587346937344
102450001-102455000 0.6545698820962109
102455001-102460000 1.2660698118900962
102460001-102465000 1.9824784177851396
102465001-102470000 1.2472123518889189
102470001-102475000 1.5235977228580104
102475001-102480000 2.479106234516532
102480001-102485000 1.8538819798028974
102485001-102490000 1.4048975634071803
102490001-102495000 2.0219533780313363
102495001-102500000 2.2340006789366753
102500001-102505000 1.0002605132279268
102505001-102510000 0.7127639518780967
102510001-102515000 1.0965845047247682
102515001-102520000 0.4532657078514135
102520001-102525000 0.1995695046982729
102525001-102530000 0.33821060696013405
102530001-102535000 0.42497045119130405
102535001-102540000 0.2822636667553487
102540001-102545000 0.2817511240675229
102545001-102550000 0.24781924617800907
102550001-102555000 0.779338246312225
102555001-102560000 0.09937542456019609
102560001-102565000 0.020146750859803393
102565001-102570000 0.26077653677662915
102570001-102575000 0.19759451274613915
102575001-102580000 0.2010606115509209
102580001-102585000 0.1586674011182857
102585001-102590000 0.20578282030066283
102590001-102595000 1.2642823040283808
102595001-102600000 2.186319917226066
102600001-102605000 0.48894573796569757
102605001-102610000 0.41030606193862706
102610001-102615000 0.4363384402386579
102615001-102620000 1.0224027478638915
102620001-102625000 1.758038907869182
102625001-102630000 0.6630880241661684
102630001-102635000 3.3211626596205
102635001-102640000 4.84502814747901
102640001-102645000 0.7315131968267417
102645001-102650000 0.6786361301557906
102650001-102655000 0.7386361536037751
102655001-102660000 0.8507642036231884
102660001-102665000 0.9910026863482548
102665001-102670000 0.4759519810779134
102670001-102675000 0.5682833063946837
102675001-102680000 1.28349023825501
102680001-102685000 0.7229915793758187
102685001-102690000 0.3475778382637935
102690001-102695000 0.2981172231314194
102695001-102700000 0.4788107199682423
102700001-102705000 0.3363097532784434
102705001-102710000 0.5232713044141752
102710001-102715000 0.4864410193299087
102715001-102720000 0.16833547182714592
102720001-102725000 0.1354605785204237
102725001-102730000 0.7007269035470152
102730001-102735000 0.5748941393157923
102735001-102740000 0.4609022357146931
102740001-102745000 1.8067601054568039
102745001-102750000 0.8790407397137002
102750001-102755000 1.4046614035745706
102755001-102760000 0.999404735336806
102760001-102765000 0.892391617479687
102765001-102770000 1.2681342473182564
102770001-102775000 0.9710262410595502
102775001-102780000 0.9444677958597928
102780001-102785000 0.39983371625151476
102785001-102790000 0.6189771807897505
102790001-102795000 2.2549675913461824
102795001-102800000 0.5277457118536937
102800001-102805000 0.8427399578930515
102805001-102810000 0.44994698832113994
102810001-102815000 0.153434529700195
102815001-102820000 1.4169389183211651
102820001-102825000 0.9720312174815012
102825001-102830000 0.2632637073324639
102830001-102835000 0.5644648163760009
102835001-102840000 0.8924964092333124
102840001-102845000 0.7422179706977525
102845001-102850000 0.8863836492668039
102850001-102855000 0.6766907699807899
102855001-102860000 0.7105720412022047
102860001-102865000 1.444004665308372
102865001-102870000 0.8496987967625276
102870001-102875000 0.33019047343358005
102875001-102880000 0.5368083056918143
102880001-102885000 1.1575350554967059
102885001-102890000 1.828003985965778
102890001-102895000 2.0128668326547365
102895001-102900000 0.6909978141260018
102900001-102905000 0.8836031800433738
102905001-102910000 0.7528577510321133
102910001-102915000 0.587377901586028
102915001-102920000 0.6853110288222407
102920001-102925000 0.43995665986883675
102925001-102930000 1.0688186051163948
102930001-102935000 0.930330291658437
102935001-102940000 0.6247881674433629
102940001-102945000 1.0290081527859463
102945001-102950000 0.32688909093270146
102950001-102955000 0.4570776083672532
102955001-102960000 0.33720453297678243
102960001-102965000 0.21549213708884363
102965001-102970000 0.6453633681686008
102970001-102975000 0.41116808872391697
102975001-102980000 0.3408067476338201
102980001-102985000 0.9154176961023313
102985001-102990000 1.8979837877830184
102990001-102995000 1.3137992650756354
102995001-103000000 0.5629396056119808
103000001-103005000 0.7155816825383268
103005001-103010000 1.449366596513786
103010001-103015000 0.9952705429866161
103015001-103020000 1.3558461198220035
103020001-103025000 1.157659894607857
103025001-103030000 1.3921684454020744
103030001-103035000 1.8195230257116466
103035001-103040000 3.852893766583947
103040001-103045000 3.3216663288762334
103045001-103050000 1.1057843789580488
103050001-103055000 1.589734734550574
103055001-103060000 2.3221040366546353
103060001-103065000 2.1348179053919907
103065001-103070000 1.0604270725399951
103070001-103075000 0.9363943994742167
103075001-103080000 0.5276614878584738
103080001-103085000 0.3151813836817668
103085001-103090000 0.3114902313640734
103090001-103095000 0.4272571445966428
103095001-103100000 0.8157411934948492
103100001-103105000 0.7138356570483934
103105001-103110000 0.649467568332123
103110001-103115000 0.777216332544858
103115001-103120000 0.2931692941493444
103120001-103125000 0.21323262178783675
103125001-103130000 0.4235636546755152
103130001-103135000 0.8209544590785802
103135001-103140000 0.5346941217287481
103140001-103145000 1.3173891699264308
103145001-103150000 3.0022364514992868
103150001-103155000 0.4625054539197028
103155001-103160000 0.42898072707562485
103160001-103165000 0.38707716995414704
103165001-103170000 0.9639483419212357
103170001-103175000 0.8404434538671665
103175001-103180000 0.3800158436772046
103180001-103185000 1.192292725016354
103185001-103190000 0.9507597449306182
103190001-103195000 0.41666821020046235
103195001-103200000 1.6128950131987496
103200001-103205000 0.32367200546632424
103205001-103210000 0.136033897296581
103210001-103215000 0.5054031784369674
103215001-103220000 0.28784959340300365
103220001-103225000 0.5751993214712929
103225001-103230000 0.8352678337803022
103230001-103235000 2.9039933580528965
103235001-103240000 0.9347029579834724
103240001-103245000 0.20352494011156264
103245001-103250000 0.21047781890796705
103250001-103255000 0.215602783897927
103255001-103260000 0.611124372540391
103260001-103265000 0.6609160935925167
103265001-103270000 0.13656657321024732
103270001-103275000 0.5243387187656608
103275001-103280000 1.319493901273801
103280001-103285000 0.28510144737080984
103285001-103290000 0.6911201152447529
103290001-103295000 1.2480514990897476
103295001-103300000 0.9649492797346632
103300001-103305000 3.824690279506455
103305001-103310000 1.1218763482066865
103310001-103315000 1.0035288559339104
103315001-103320000 0.7808845661673202
103320001-103325000 0.8647194250179079
103325001-103330000 2.0272289380025765
103330001-103335000 1.4392713950232345
103335001-103340000 2.5447087671389284
103340001-103345000 0.748576325871826
103345001-103350000 0.29105100305666043
103350001-103355000 1.0059633318606143
103355001-103360000 1.9012901466020264
103360001-103365000 0.5369756175166653
103365001-103370000 0.48476156924519326
103370001-103375000 0.5909720054112961
103375001-103380000 0.37425536360987854
103380001-103385000 0.33246322344039053
103385001-103390000 0.918127478911222
103390001-103395000 0.7321055066175295
103395001-103400000 0.7283736074024489
103400001-103405000 0.650274587583515
103405001-103410000 0.4132927710404503
103410001-103415000 0.5299012099382291
103415001-103420000 1.1301833411674935
103420001-103425000 1.1949686183327983
103425001-103430000 0.646879522544318
103430001-103435000 0.3729675006565804
103435001-103440000 0.4148772943674734
103440001-103445000 0.9634639921394853
103445001-103450000 0.4416941586223627
103450001-103455000 0.6632602291137718
103455001-103460000 2.3363769168044786
103460001-103465000 0.9717429169922834
103465001-103470000 1.8231838067056936
103470001-103475000 1.6860537464202108
103475001-103480000 0.5227803672781026
103480001-103485000 2.2569248061668694
103485001-103490000 4.344561083975586
103490001-103495000 0.529172066703837
103495001-103500000 0.689701623101385
103500001-103505000 0.7778080096628892
103505001-103510000 0.7216409476612505
103510001-103515000 1.0259038668812743
103515001-103520000 1.0853135632258648
103520001-103525000 0.8362016384494937
103525001-103530000 0.7562430369016403
103530001-103535000 0.7825401386028542
103535001-103540000 0.6386201741380733
103540001-103545000 0.5555338979854221
103545001-103550000 0.5416229111612421
103550001-103555000 0.6499853584905559
103555001-103560000 1.1159801888917409
103560001-103565000 1.086022939164875
103565001-103570000 1.106133263246076
103570001-103575000 1.139087869596954
103575001-103580000 1.2372904827998552
103580001-103585000 1.6915287401915942
103585001-103590000 0.6667998716525411
103590001-103595000 0.4891910874654372
103595001-103600000 0.9361010663724061
103600001-103605000 2.0160078416825207
103605001-103610000 2.227179484804661
103610001-103615000 1.7967324770577255
103615001-103620000 1.2001826393069916
103620001-103625000 1.26259731468436
103625001-103630000 1.027384229525447
103630001-103635000 0.934922519151997
103635001-103640000 1.9439142129160512
103640001-103645000 0.43732000015908484
103645001-103650000 0.41057588980465665
103650001-103655000 2.6121552648585395
103655001-103660000 0.9420209040364808
103660001-103665000 0.6259190921524141
103665001-103670000 1.1719193657932838
103670001-103675000 2.08333659967491
103675001-103680000 0.9124015159476625
103680001-103685000 1.3007777752060132
103685001-103690000 0.846134068051461
103690001-103695000 0.36817916035072557
103695001-103700000 0.3803022914883373
103700001-103705000 1.445388634483163
103705001-103710000 2.7135941106250767
103710001-103715000 0.677307776880815
103715001-103720000 0.9799675087944166
103720001-103725000 0.46495590077086446
103725001-103730000 0.2440872103094348
103730001-103735000 0.6066582479584616
103735001-103740000 0.4702102465440958
103740001-103745000 0.45431347510894493
103745001-103750000 0.32416559501117165
103750001-103755000 0.1860620277664113
103755001-103760000 0.812543613073133
103760001-103765000 1.3455487606454342
103765001-103770000 0.6769289888417894
103770001-103775000 0.784215002919487
103775001-103780000 1.415733423897912
103780001-103785000 0.9792126987316421
103785001-103790000 0.7586607653608767
103790001-103795000 2.33793575295511
103795001-103800000 1.6582820877388633
103800001-103805000 0.9271386801827068
103805001-103810000 0.7569465488812511
103810001-103815000 0.7870831031375695
103815001-103820000 1.091082970808156
103820001-103825000 1.7579145576276596
103825001-103830000 3.003427432836831
103830001-103835000 1.5603911121172163
103835001-103840000 0.6329208403359634
103840001-103845000 0.6331873509653102
103845001-103850000 1.358017606980282
103850001-103855000 0.28134233398700564
103855001-103860000 0.353547755801263
103860001-103865000 0.6561570464558449
103865001-103870000 0.21543970641338986
103870001-103875000 0.30773882085609644
103875001-103880000 0.34560174537647925
103880001-103885000 0.2755289663899648
103885001-103890000 0.40546181141817006
103890001-103895000 1.543455337259477
103895001-103900000 0.6128014794530673
103900001-103905000 0.5457162271200657
103905001-103910000 2.4832781045530297
103910001-103915000 1.2712991003713816
103915001-103920000 0.6915731777558737
103920001-103925000 0.9522011324821364
103925001-103930000 0.583105702767454
103930001-103935000 0.3008806287994466
103935001-103940000 0.38291864180589086
103940001-103945000 0.580752284624213
103945001-103950000 0.41089285631142275
103950001-103955000 0.554757795045872
103955001-103960000 0.4547437083980201
103960001-103965000 0.310616909239346
103965001-103970000 1.0116951875754956
103970001-103975000 0.5749266471541626
103975001-103980000 0.5399141189034038
103980001-103985000 6.077786083642004
103985001-103990000 0.9049210026238403
103990001-103995000 0.7339706141930886
103995001-104000000 3.6786322312764472
104000001-104005000 2.538146300770517
104005001-104010000 1.6181584872691601
104010001-104015000 2.6807572363936045
104015001-104020000 1.9201256673076161
104020001-104025000 1.5062413628419122
104025001-104030000 0.9394564153416116
104030001-104035000 0.7607556632336555
104035001-104040000 0.7640070166511354
104040001-104045000 0.6150503515254256
104045001-104050000 0.6524233458398778
104050001-104055000 0.8224315422711778
104055001-104060000 1.70697078508183
104060001-104065000 1.8637713970119318
104065001-104070000 0.9877846391439395
104070001-104075000 1.887955247658346
104075001-104080000 1.0375829885521575
104080001-104085000 0.6935519860241341
104085001-104090000 2.1075066215401708
104090001-104095000 0.6253564279115099
104095001-104100000 0.5188111167648543
104100001-104105000 0.9952548983972389
104105001-104110000 1.6022898431479577
104110001-104115000 1.2127200269953446
104115001-104120000 0.6087348341707369
104120001-104125000 0.656893320332049
104125001-104130000 1.0321065368624835
104130001-104135000 0.5613755989039203
104135001-104140000 0.5028278931625251
104140001-104145000 2.574737136237684
104145001-104150000 0.8706420355121963
104150001-104155000 0.2474368794445124
104155001-104160000 0.5504651879326528
104160001-104165000 0.8547017810277862
104165001-104170000 1.7528130603948002
104170001-104175000 1.4754878898542314
104175001-104180000 0.755231798642862
104180001-104185000 2.689572272042032
104185001-104190000 2.44435482403317
104190001-104195000 1.5556553269210915
104195001-104200000 1.3884897433891117
104200001-104205000 1.454547368920067
104205001-104210000 1.4598577877322159
104210001-104215000 5.000529198504015
104215001-104220000 1.399391352966432
104220001-104225000 0.5815521568166496
104225001-104230000 1.4195925713398694
104230001-104235000 1.1285327665894829
104235001-104240000 0.6909368981204002
104240001-104245000 1.7005970677007143
104245001-104250000 0.5689996812436986
104250001-104255000 0.4446526148297796
104255001-104260000 0.7856732584919637
104260001-104265000 1.4940380755919915
104265001-104270000 2.812395023842107
104270001-104275000 1.4542226572150825
104275001-104280000 1.5015578633431803
104280001-104285000 1.316184490641738
104285001-104290000 1.1930585312339033
104290001-104295000 1.4240008897319725
104295001-104300000 1.5127147887177563
104300001-104305000 2.1457554607046774
104305001-104310000 1.9392031486715204
104310001-104315000 1.6752805809441398
104315001-104320000 1.3248842113750143
104320001-104325000 1.766489564297408
104325001-104330000 0.8754925487920794
104330001-104335000 0.5866549733682715
104335001-104340000 0.707133452913972
104340001-104345000 0.6503450191812544
104345001-104350000 1.9063357642326686
104350001-104355000 1.3156485161628277
104355001-104360000 0.689274519185878
104360001-104365000 0.8529035604912355
104365001-104370000 1.2563602335970978
104370001-104375000 0.6951655255874507
104375001-104380000 0.5211474797969167
104380001-104385000 0.9521008537504709
104385001-104390000 2.050781577464781
104390001-104395000 1.0893280451031992
104395001-104400000 0.8978546647001384
104400001-104405000 1.1554927367981553
104405001-104410000 0.7293388855999496
104410001-104415000 0.39038568552300584
104415001-104420000 0.5221191488809505
104420001-104425000 0.8335807451180398
104425001-104430000 0.5328800425968608
104430001-104435000 0.733622970876183
104435001-104440000 9.59954376267329
104440001-104445000 1.894682540261014
104445001-104450000 0.7581808131246046
104450001-104455000 0.4095145343729396
104455001-104460000 0.41924965571094597
104460001-104465000 1.4672361231253943
104465001-104470000 1.609637932731443
104470001-104475000 0.7786168167265209
104475001-104480000 0.7416795247914315
104480001-104485000 0.9459570277115048
104485001-104490000 0.9949789822486335
104490001-104495000 1.3168454460041132
104495001-104500000 3.8397144769489455
104500001-104505000 2.543312832728058
104505001-104510000 1.2179354327317564
104510001-104515000 1.6533681115887442
104515001-104520000 5.11487035828249
104520001-104525000 4.288216370940452
104525001-104530000 1.2329674428316468
104530001-104535000 0.6768803363754885
104535001-104540000 0.3420960811588307
104540001-104545000 0.2587371859919045
104545001-104550000 0.5017305669807963
104550001-104555000 1.7120082899832056
104555001-104560000 2.110391963213313
104560001-104565000 1.6289724538785224
104565001-104570000 1.5587972053593209
104570001-104575000 1.4947193303927169
104575001-104580000 1.0563500356319107
104580001-104585000 0.6254554514564885
104585001-104590000 0.7777947290596116
104590001-104595000 1.206861700689822
104595001-104600000 1.2637177796645975
104600001-104605000 3.292868050265731
104605001-104610000 1.3661505150094189
104610001-104615000 0.6692458593913854
104615001-104620000 0.734785868288978
104620001-104625000 0.4471099756340318
104625001-104630000 0.3932285065450548
104630001-104635000 0.6825072429590522
104635001-104640000 0.603968807464438
104640001-104645000 0.601980594503633
104645001-104650000 1.0301250209612391
104650001-104655000 0.8014801824634874
104655001-104660000 0.8336799301492342
104660001-104665000 0.8110315316514888
104665001-104670000 0.6317205426688635
104670001-104675000 0.6393690309936234
104675001-104680000 0.8942014855386953
104680001-104685000 2.7217867441229955
104685001-104690000 1.7553518885973605
104690001-104695000 0.7514687367551539
104695001-104700000 0.5464221263613763
104700001-104705000 0.7542455986426989
104705001-104710000 3.175749329127378
104710001-104715000 1.2081164397073154
104715001-104720000 0.8508476496534916
104720001-104725000 1.0067291033038097
104725001-104730000 1.0526913433973553
104730001-104735000 3.748467449018562
104735001-104740000 1.7898592610991726
104740001-104745000 0.8870551128377079
104745001-104750000 1.0060450079284906
104750001-104755000 0.43802715847845913
104755001-104760000 0.41200033392472446
104760001-104765000 1.7957784399534442
104765001-104770000 0.769559977141848
104770001-104775000 0.7003682494860529
104775001-104780000 1.163806902140256
104780001-104785000 1.4396692339246353
104785001-104790000 2.183271777348685
104790001-104795000 1.2093278083243262
104795001-104800000 0.8523784286595611
104800001-104805000 0.4413982266411006
104805001-104810000 0.599822383323312
104810001-104815000 0.8484318173787996
104815001-104820000 0.2463975547392719
104820001-104825000 0.27245269454467586
104825001-104830000 3.562189659839465
104830001-104835000 0.739604233151908
104835001-104840000 0.4215082330832885
104840001-104845000 0.3269067783692729
104845001-104850000 0.3961551087348854
104850001-104855000 0.5010314666692106
104855001-104860000 0.4812987311366421
104860001-104865000 0.6149154567722066
104865001-104870000 0.4735804158380825
104870001-104875000 0.6426900724034271
104875001-104880000 0.7685637894440298
104880001-104885000 0.5878306025974049
104885001-104890000 0.5345895092892234
104890001-104895000 0.8360526167827664
104895001-104900000 1.4532213250022672
104900001-104905000 0.5211227929982514
104905001-104910000 0.29728952965699323
104910001-104915000 0.2613684586959192
104915001-104920000 0.25835536399019177
104920001-104925000 0.5608329877588248
104925001-104930000 0.7198290909708674
104930001-104935000 0.5964385140079177
104935001-104940000 0.7641608291354312
104940001-104945000 1.2418355646336148
104945001-104950000 4.29581859821341
104950001-104955000 1.1436995523596847
104955001-104960000 0.4114479995487109
104960001-104965000 0.7357897355232473
104965001-104970000 0.9016006119271187
104970001-104975000 1.1041289305338895
104975001-104980000 1.5482998831029178
104980001-104985000 0.7355814613265808
104985001-104990000 0.8276584438610799
104990001-104995000 0.7032647490849335
104995001-105000000 0.45827605958167317
105000001-105005000 0.6600650112185609
105005001-105010000 0.7733480248075295
105010001-105015000 0.5275395401828888
105015001-105020000 0.7299635814500844
105020001-105025000 2.4682580146170703
105025001-105030000 1.1555638883920054
105030001-105035000 0.7517072962979414
105035001-105040000 0.6974880317879935
105040001-105045000 0.47973811235153846
105045001-105050000 0.735706941173142
105050001-105055000 0.49901413845019243
105055001-105060000 0.4123491876408106
105060001-105065000 0.8053465612431968
105065001-105070000 0.931661792859617
105070001-105075000 1.6369052114145162
105075001-105080000 2.3138088472289238
105080001-105085000 1.1535039823280944
105085001-105090000 0.9969140957482546
105090001-105095000 0.5827942670602086
105095001-105100000 0.8606699444520556
105100001-105105000 1.487250151778128
105105001-105110000 0.30224640556378
105110001-105115000 1.2304078342812528
105115001-105120000 1.3383417450783388
105120001-105125000 0.6852178038725119
105125001-105130000 4.135833560991282
105130001-105135000 1.5402638246791605
105135001-105140000 1.5634851681377258
105140001-105145000 2.3278000509795747
105145001-105150000 0.8967883151791776
105150001-105155000 0.6092503835648703
105155001-105160000 0.33269422040762303
105160001-105165000 0.5885789646486965
105165001-105170000 1.3168811360786734
105170001-105175000 1.1593387235656831
105175001-105180000 3.4085064014183737
105180001-105185000 0.6847978256845147
105185001-105190000 0.5377894250702496
105190001-105195000 1.167557858910098
105195001-105200000 1.0591461085748373
105200001-105205000 1.1628183673072456
105205001-105210000 0.8791221469672917
105210001-105215000 0.4086676296066416
105215001-105220000 0.6858653525536161
105220001-105225000 0.41540569733097776
105225001-105230000 0.575878303514218
105230001-105235000 1.088138514085069
105235001-105240000 0.3573656869650392
105240001-105245000 0.44941951430515203
105245001-105250000 0.5616309827087315
105250001-105255000 0.780766625956935
105255001-105260000 0.9128177925034127
105260001-105265000 0.4832897090428891
105265001-105270000 0.45300434766338454
105270001-105275000 0.2217746642589265
105275001-105280000 0.14901540259274787
105280001-105285000 0.45353415927817037
105285001-105290000 0.5678721698673548
105290001-105295000 0.6186377227718849
105295001-105300000 0.6442811486267745
105300001-105305000 0.5121359822408025
105305001-105310000 0.7963646317393567
105310001-105315000 0.8914683909953593
105315001-105320000 0.3048876929358347
105320001-105325000 0.15644079863009538
105325001-105330000 0.2807203590130494
105330001-105335000 0.8842789166935735
105335001-105340000 0.741883241815244
105340001-105345000 0.7160354543583045
105345001-105350000 3.6849371873821126
105350001-105355000 1.6329669502831032
105355001-105360000 0.9620418287278547
105360001-105365000 1.9764034097745102
105365001-105370000 0.5913782786109921
105370001-105375000 0.309632111653462
105375001-105380000 0.9240400346935502
105380001-105385000 0.8958172869993141
105385001-105390000 0.457819193981713
105390001-105395000 0.8568783801191131
105395001-105400000 1.5695799533788821
105400001-105405000 1.7214402981125332
105405001-105410000 0.9012155730574607
105410001-105415000 0.41393022111300115
105415001-105420000 0.6204176164196479
105420001-105425000 1.0350167791762603
105425001-105430000 0.9276769985409965
105430001-105435000 0.6571421833391538
105435001-105440000 0.7986597631818387
105440001-105445000 1.9952544299108919
105445001-105450000 0.9915310755177957
105450001-105455000 0.9451131332570168
105455001-105460000 1.0719418819836288
105460001-105465000 0.9223870663182543
105465001-105470000 0.8500785466205187
105470001-105475000 1.0847495898705515
105475001-105480000 1.8711563594605913
105480001-105485000 1.966473589123726
105485001-105490000 2.09568807225602
105490001-105495000 2.4164464158947454
105495001-105500000 0.7161106854205602
105500001-105505000 0.531169021057503
105505001-105510000 0.40969874526476524
105510001-105515000 0.3015901259909539
105515001-105520000 0.5062458362753885
105520001-105525000 0.9467615698441415
105525001-105530000 0.3460023466654212
105530001-105535000 0.6057934908139991
105535001-105540000 3.336832684069837
105540001-105545000 1.8631997766109667
105545001-105550000 1.126516741552185
105550001-105555000 0.49216641100747943
105555001-105560000 0.23201497463474524
105560001-105565000 0.14443980662973865
105565001-105570000 0.1467547497568097
105570001-105575000 0.19601748976203856
105575001-105580000 0.15325046344484225
105580001-105585000 0.43527427212618824
105585001-105590000 0.28371825868135186
105590001-105595000 0.16774860112243362
105595001-105600000 0.2220594833271671
105600001-105605000 0.33476319242795505
105605001-105610000 0.5125016013585585
105610001-105615000 0.3646147518609487
105615001-105620000 1.2336906097909868
105620001-105625000 0.9162754106919052
105625001-105630000 2.0314966982976554
105630001-105635000 2.081921224674423
105635001-105640000 0.18418322784221353
105640001-105645000 0.3010015901721364
105645001-105650000 2.121177197912071
105650001-105655000 1.080036788744192
105655001-105660000 0.5087693632221005
105660001-105665000 0.8014564611542093
105665001-105670000 1.3849289965102887
105670001-105675000 0.7633516350770031
105675001-105680000 0.9803221396041625
105680001-105685000 2.5275797424621156
105685001-105690000 1.3909533979354385
105690001-105695000 1.2449394660504616
105695001-105700000 0.7221946557346293
105700001-105705000 0.9245027059347889
105705001-105710000 1.1145690912166897
105710001-105715000 0.5994534397677037
105715001-105720000 0.6329216532708878
105720001-105725000 1.1170517041524755
105725001-105730000 1.2530621456248925
105730001-105735000 0.6627722695113198
105735001-105740000 1.0407901686187235
105740001-105745000 1.3095226614342024
105745001-105750000 0.9199965250269563
105750001-105755000 2.357446583204095
105755001-105760000 1.118790742467404
105760001-105765000 0.599724531761323
105765001-105770000 0.8017814860855241
105770001-105775000 0.6634101579725146
105775001-105780000 0.6149248560218753
105780001-105785000 0.8616216513883262
105785001-105790000 0.7480261796957244
105790001-105795000 0.33235783138813785
105795001-105800000 1.5323721997895519
105800001-105805000 1.1873145877627203
105805001-105810000 0.5815512601038872
105810001-105815000 2.6851116860290287
105815001-105820000 1.4864070856449894
105820001-105825000 0.5718212865625881
105825001-105830000 0.41910773012182495
105830001-105835000 1.009499153820746
105835001-105840000 1.4408638610237214
105840001-105845000 1.2413385490276676
105845001-105850000 2.3433951040046535
105850001-105855000 1.5677540797708518
105855001-105860000 1.6539071804208587
105860001-105865000 1.6482934961846967
105865001-105870000 0.7973503854328031
105870001-105875000 0.5776154341979219
105875001-105880000 0.9489391874239158
105880001-105885000 1.1959424217796737
105885001-105890000 0.39938455859783467
105890001-105895000 0.523660550824288
105895001-105900000 1.621165233414891
105900001-105905000 1.2719456920690833
105905001-105910000 1.4005951822773448
105910001-105915000 1.2865138922403325
105915001-105920000 1.1694489309938203
105920001-105925000 1.8800886625765543
105925001-105930000 2.4006115449810737
105930001-105935000 1.2464392818956385
105935001-105940000 0.6981233419202258
105940001-105945000 0.5193426958464258
105945001-105950000 0.551581067979253
105950001-105955000 5.737539851816609
105955001-105960000 1.9971009418226366
105960001-105965000 0.8666549684964158
105965001-105970000 1.4939109119371197
105970001-105975000 1.4762410504109595
105975001-105980000 1.4069213454465488
105980001-105985000 1.5227537977263494
105985001-105990000 1.0982980726348555
105990001-105995000 2.1340813020928198
105995001-106000000 3.380267560516007
106000001-106005000 1.0696040901232857
106005001-106010000 1.2904049008351104
106010001-106015000 1.7574664114028027
106015001-106020000 0.7278061449649461
106020001-106025000 0.9741738166814281
106025001-106030000 0.9677963588441373
106030001-106035000 0.8559878401233535
106035001-106040000 2.5927576058589246
106040001-106045000 1.4263198761228328
106045001-106050000 1.0723530404364656
106050001-106055000 3.271008285530826
106055001-106060000 3.3531050796470048
106060001-106065000 1.2230051249072695
106065001-106070000 1.1979968284062046
106070001-106075000 0.6585836722032018
106075001-106080000 1.0968406636865302
106080001-106085000 0.8935431009689219
106085001-106090000 0.5211206004395331
106090001-106095000 1.215558840265212
106095001-106100000 1.5165314551883995
106100001-106105000 0.8841408483619839
106105001-106110000 0.6710511701649766
106110001-106115000 0.5059212897788774
106115001-106120000 0.9043131102990718
106120001-106125000 1.8842885292870153
106125001-106130000 0.8671349144174334
106130001-106135000 0.9651188214410319
106135001-106140000 1.1122877933316213
106140001-106145000 1.6549120252168144
106145001-106150000 1.2926509845991196
106150001-106155000 1.293271881423073
106155001-106160000 1.7125188202277024
106160001-106165000 0.9683789214609089
106165001-106170000 0.7858868453504544
106170001-106175000 0.943608716686403
106175001-106180000 0.8020060763763692
106180001-106185000 0.6146053558445247
106185001-106190000 1.8590508387703923
106190001-106195000 1.5447538481828085
106195001-106200000 0.6666427346425677
106200001-106205000 1.2097029093119964
106205001-106210000 1.7851561367562676
106210001-106215000 1.2953048655925232
106215001-106220000 0.7849591272550459
106220001-106225000 0.6297693801648242
106225001-106230000 0.8714765771126054
106230001-106235000 0.9239517788495145
106235001-106240000 1.1485983801025388
106240001-106245000 1.909854893410841
106245001-106250000 1.7320095568442684
106250001-106255000 1.3973351123174838
106255001-106260000 1.7277848252569958
106260001-106265000 5.261723506955529
106265001-106270000 2.941942784133517
106270001-106275000 1.6261474790410302
106275001-106280000 1.7577424026511692
106280001-106285000 1.3342492039062428
106285001-106290000 1.0286398417100588
106290001-106295000 1.1091376316541142
106295001-106300000 6.565350931482011
106300001-106305000 2.601120702626567
106305001-106310000 0.459440327271705
106310001-106315000 2.4749604705377064
106315001-106320000 7.2071700085804835
106320001-106325000 4.888114476279517
106325001-106330000 12.074529872618756
106330001-106335000 2.792791232281342
106335001-106340000 1.0846086636933705
106340001-106345000 1.2852580605450592
106345001-106350000 1.7584797764233866
106350001-106355000 1.9697324617674241
106355001-106360000 2.1996726484267017
106360001-106365000 1.2465327311369894
106365001-106370000 1.3170528546222378
106370001-106375000 1.1626571866145698
106375001-106380000 1.5175598898966824
106380001-106385000 1.7819849757530413
106385001-106390000 0.9175820095265645
106390001-106395000 1.4608972360050916
106395001-106400000 1.587651208736507
106400001-106405000 1.2991197763276077
106405001-106410000 4.230268705229551
106410001-106415000 1.621327915863104
106415001-106420000 0.5843210804562239
106420001-106425000 0.7820947596843305
106425001-106430000 2.58053149842649
106430001-106435000 0.7708262808013604
106435001-106440000 0.4529295833318605
106440001-106445000 0.4644857559743457
106445001-106450000 0.7267704102632665
106450001-106455000 0.5516588551600502
106455001-106460000 0.397951483926308
106460001-106465000 1.2376467879689708
106465001-106470000 0.6624769810492572
106470001-106475000 0.4138844027982378
106475001-106480000 0.42700807521710654
106480001-106485000 0.25610897192265614
106485001-106490000 0.36172630722942556
106490001-106495000 0.6867373063196093
106495001-106500000 0.2810264396788432
106500001-106505000 0.2680854758432185
106505001-106510000 0.918951417028851
106510001-106515000 1.122735021555547
106515001-106520000 0.6919295492198205
106520001-106525000 0.45883945500187573
106525001-106530000 1.4011037554091261
106530001-106535000 3.5897882795573484
106535001-106540000 0.5383710479173762
106540001-106545000 0.994164040506527
106545001-106550000 1.0478543277305878
106550001-106555000 0.715761822854172
106555001-106560000 2.544988481511925
106560001-106565000 3.699934291988788
106565001-106570000 0.8786639917197381
106570001-106575000 0.7537589076808016
106575001-106580000 1.2358736285439624
106580001-106585000 1.5320475489489096
106585001-106590000 1.1073563307065277
106590001-106595000 0.9686620984840861
106595001-106600000 2.1957131208391303
106600001-106605000 1.8099354877443803
106605001-106610000 0.674748868565082
106610001-106615000 1.5188648007134125
106615001-106620000 0.5126818990625628
106620001-106625000 0.49552255186053584
106625001-106630000 5.56369115630236
106630001-106635000 0.37856565659685876
106635001-106640000 0.3763113953398185
106640001-106645000 0.5852040700988614
106645001-106650000 0.15639775860573085
106650001-106655000 0.13444810604084614
106655001-106660000 0.6235981851162932
106660001-106665000 0.506456405180378
106665001-106670000 0.3064796446514127
106670001-106675000 0.35965406715074794
106675001-106680000 0.7334181470362522
106680001-106685000 0.7715408377513878
106685001-106690000 0.45429749314892726
106690001-106695000 1.0628315919608178
106695001-106700000 0.4853008298337934
106700001-106705000 0.23451811735200845
106705001-106710000 0.22551233268606224
106710001-106715000 0.18496887898999234
106715001-106720000 0.3414881250928639
106720001-106725000 0.36781884158873773
106725001-106730000 0.41866969994364445
106730001-106735000 0.46748836602336785
106735001-106740000 0.6156442209535903
106740001-106745000 1.009526802221817
106745001-106750000 0.1774366695394186
106750001-106755000 0.17486254139710047
106755001-106760000 0.4472583796281443
106760001-106765000 0.4313149578270274
106765001-106770000 1.1056268403643021
106770001-106775000 1.0146628121899999
106775001-106780000 0.7775873570971721
106780001-106785000 1.0797226457989704
106785001-106790000 0.9375914241012855
106790001-106795000 0.5067241739106186
106795001-106800000 0.8325142133492943
106800001-106805000 2.2529922968610676
106805001-106810000 0.8122795408247664
106810001-106815000 1.0872391436432727
106815001-106820000 0.8912312204953446
106820001-106825000 1.8028429616401098
106825001-106830000 3.195682865564085
106830001-106835000 1.4168132691047064
106835001-106840000 2.763819490724281
106840001-106845000 3.2484218609118725
106845001-106850000 0.605770389009025
106850001-106855000 0.2632168581741454
106855001-106860000 0.44703765510643406
106860001-106865000 0.5937161899681618
106865001-106870000 0.31340870200619236
106870001-106875000 0.5212702638278616
106875001-106880000 1.2914316608017054
106880001-106885000 6.221527429977792
106885001-106890000 1.859713412206369
106890001-106895000 0.9163252762727868
106895001-106900000 0.9113215971705549
106900001-106905000 1.1690571371242682
106905001-106910000 2.9166470358004735
106910001-106915000 1.7600771853525674
106915001-106920000 2.056037330163687
106920001-106925000 6.347238335507539
106925001-106930000 3.552433900820712
106930001-106935000 2.9053994658048983
106935001-106940000 4.662244322784074
106940001-106945000 2.034383563602399
106945001-106950000 1.5414652120836783
106950001-106955000 2.436872262278696
106955001-106960000 2.3524923531394406
106960001-106965000 1.8088446987287503
106965001-106970000 1.6501029841889814
106970001-106975000 1.6063030955665956
106975001-106980000 2.4146481676078526
106980001-106985000 4.665615984623845
106985001-106990000 1.7371015878411311
106990001-106995000 1.7647532275307332
106995001-107000000 0.7654464272027064
107000001-107005000 0.4230751318733228
107005001-107010000 0.49177727895459794
107010001-107015000 0.5174461014617261
107015001-107020000 0.5550711351028584
107020001-107025000 0.34411556523208664
107025001-107030000 0.598455893688643
107030001-107035000 0.5625978806347475
107035001-107040000 0.2569065769193895
107040001-107045000 0.256615269562514
107045001-107050000 0.3901066801874574
107050001-107055000 0.4254164163780141
107055001-107060000 0.6747758428649118
107060001-107065000 2.6471154285077207
107065001-107070000 0.38523567126095243
107070001-107075000 0.44153085979391055
107075001-107080000 1.80449749518121
107080001-107085000 1.508121350268157
107085001-107090000 0.7522422839709755
107090001-107095000 0.7044802045105281
107095001-107100000 0.5883438957300247
107100001-107105000 0.31811069467101644
107105001-107110000 0.24410907097385245
107110001-107115000 0.42228346846984066
107115001-107120000 0.9172547226649577
107120001-107125000 1.5479031302099702
107125001-107130000 3.205655011656307
107130001-107135000 2.974522337159824
107135001-107140000 2.5344331177316572
107140001-107145000 1.7626070233692095
107145001-107150000 1.902903604656561
107150001-107155000 1.430895803516081
107155001-107160000 1.0688609145120418
107160001-107165000 3.241187367756913
107165001-107170000 2.358351134682211
107170001-107175000 0.9580846583957316
107175001-107180000 2.9966797099724154
107180001-107185000 1.5470526732562524
107185001-107190000 0.3906110221937768
107190001-107195000 0.5649291906663737
107195001-107200000 0.7123500339239476
107200001-107205000 1.1590069892366002
107205001-107210000 1.872617237494413
107210001-107215000 2.5865990525274896
107215001-107220000 1.6734182111169282
107220001-107225000 1.0515778151265778
107225001-107230000 0.9845244628631695
107230001-107235000 1.2441217222625316
107235001-107240000 3.1491668566064086
107240001-107245000 0.9832253131554498
107245001-107250000 0.9179548336803018
107250001-107255000 1.3180658106463679
107255001-107260000 0.8556865009707405
107260001-107265000 1.8360184344423363
107265001-107270000 1.5176735585814065
107270001-107275000 0.5930425163950922
107275001-107280000 0.5089674521392016
107280001-107285000 1.2887237470394064
107285001-107290000 0.6154338725991748
107290001-107295000 0.5869192975493165
107295001-107300000 1.5868713954887965
107300001-107305000 0.476764398830656
107305001-107310000 0.820809365394182
107310001-107315000 2.925658940882
107315001-107320000 4.642014540624124
107320001-107325000 1.9678829073973385
107325001-107330000 1.4061382324822
107330001-107335000 1.7091852130426541
107335001-107340000 0.9533455473560329
107340001-107345000 0.808103312007164
107345001-107350000 1.0137021783778788
107350001-107355000 0.5999426737644964
107355001-107360000 0.5539738031290059
107360001-107365000 1.4581605223257803
107365001-107370000 1.7843992246910205
107370001-107375000 1.907416949419796
107375001-107380000 6.7532548114601
107380001-107385000 3.278000251640874
107385001-107390000 1.9118573929178335
107390001-107395000 2.1903001434988294
107395001-107400000 1.7420994249161568
107400001-107405000 1.425631553709208
107405001-107410000 1.009558125275217
107410001-107415000 0.6826405958242563
107415001-107420000 2.806808636136765
107420001-107425000 3.5250781820231265
107425001-107430000 1.1132893392091507
107430001-107435000 0.8862557643905342
107435001-107440000 0.7821188735532477
107440001-107445000 1.3955263363945078
107445001-107450000 4.558857548034626
107450001-107455000 4.873074128697471
107455001-107460000 2.12344968594602
107460001-107465000 2.3066443704492987
107465001-107470000 3.9335251404712954
107470001-107475000 3.301596932982632
107475001-107480000 2.421053687539197
107480001-107485000 1.7381520773007486
107485001-107490000 1.8204731229489584
107490001-107495000 2.183896243280796
107495001-107500000 1.3060720015637144
107500001-107505000 1.4157255197177672
107505001-107510000 3.277838734737974
107510001-107515000 1.3789474206399999
107515001-107520000 0.5739038608865966
107520001-107525000 0.47515648582449543
107525001-107530000 0.977943885796832
107530001-107535000 3.964408903612684
107535001-107540000 1.2808720804611755
107540001-107545000 0.863251869191122
107545001-107550000 2.2133156371146887
107550001-107555000 2.0071750570779643
107555001-107560000 0.4111192258865543
107560001-107565000 0.4816817050650206
107565001-107570000 1.035244495252478
107570001-107575000 0.8173623447115196
107575001-107580000 0.681215859986614
107580001-107585000 0.6047385908375956
107585001-107590000 0.9534247678749148
107590001-107595000 0.6790838311155522
107595001-107600000 0.3843894246042832
107600001-107605000 0.5043414354930138
107605001-107610000 0.3352647631355222
107610001-107615000 0.4609166620061796
107615001-107620000 0.33660329588122356
107620001-107625000 0.20628654393561938
107625001-107630000 1.0199495841709
107630001-107635000 0.8773584677472638
107635001-107640000 0.40565508393780353
107640001-107645000 0.7903604005687636
107645001-107650000 0.6766419134424716
107650001-107655000 0.3538998951276256
107655001-107660000 0.41607183436952905
107660001-107665000 0.3441357635217844
107665001-107670000 1.1894421169507259
107670001-107675000 1.5667001088112364
107675001-107680000 0.14794815103793818
107680001-107685000 0.21218799660661616
107685001-107690000 0.49145324103061877
107690001-107695000 0.6223924710376367
107695001-107700000 0.3217474147332553
107700001-107705000 0.15901960606336976
107705001-107710000 0.18584582685426834
107710001-107715000 0.475107155331126
107715001-107720000 0.8596263119009925
107720001-107725000 0.48260830709829405
107725001-107730000 0.3043073749484692
107730001-107735000 0.5858239841524839
107735001-107740000 0.1743823505853537
107740001-107745000 0.06744070798227213
107745001-107750000 0.42746219622426207
107750001-107755000 0.08160138422357936
107755001-107760000 0.05616349876924092
107760001-107765000 0.5918675668244425
107765001-107770000 0.3137921436983369
107770001-107775000 0.2381680230222543
107775001-107780000 0.21664936855900818
107780001-107785000 0.16858231639848886
107785001-107790000 0.2799691225712722
107790001-107795000 0.3064608600024049
107795001-107800000 0.26040643631140153
107800001-107805000 0.3898210690629671
107805001-107810000 0.5269033816784029
107810001-107815000 0.3086104677406586
107815001-107820000 0.3794771193464089
107820001-107825000 2.5900373990532395
107825001-107830000 0.48585485872158185
107830001-107835000 0.3708155780651751
107835001-107840000 0.4926141767436033
107840001-107845000 0.3222933383892916
107845001-107850000 0.40278489516299076
107850001-107855000 0.6862655854293672
107855001-107860000 0.8907423028866136
107860001-107865000 0.645900838747488
107865001-107870000 0.7081181028588317
107870001-107875000 0.6883047033119732
107875001-107880000 0.5811704025371773
107880001-107885000 0.38422228988859297
107885001-107890000 0.5826750300763509
107890001-107895000 1.8949530559565435
107895001-107900000 2.276527895225655
107900001-107905000 0.7596109367149788
107905001-107910000 0.5100549623425517
107910001-107915000 0.9327259003701304
107915001-107920000 4.212027602762777
107920001-107925000 1.9331264051723969
107925001-107930000 0.8348527149266447
107930001-107935000 0.7554140901143455
107935001-107940000 0.8013823409153333
107940001-107945000 0.8349980462048108
107945001-107950000 0.33465888197906674
107950001-107955000 0.4275059106224728
107955001-107960000 0.6610570695892057
107960001-107965000 0.8105567644308236
107965001-107970000 1.0009689082860562
107970001-107975000 0.5317850073482825
107975001-107980000 0.9097713165723583
107980001-107985000 0.9090230703184216
107985001-107990000 0.9319965950736963
107990001-107995000 1.7481068240288151
107995001-108000000 2.823226447622079
108000001-108005000 3.272149346922101
108005001-108010000 1.3021676528972093
108010001-108015000 1.5098943628638766
108015001-108020000 1.0264761628882861
108020001-108025000 1.168177876694939
108025001-108030000 3.5873574797439867
108030001-108035000 1.3963096772673016
108035001-108040000 1.8573266569425777
108040001-108045000 2.063265764372743
108045001-108050000 1.8326799436847836
108050001-108055000 2.614156699261154
108055001-108060000 0.3800077043294133
108060001-108065000 0.08377522282116721
108065001-108070000 0.0983787786147109
108070001-108075000 0.1550403559435555
108075001-108080000 0.1479904585516752
108080001-108085000 2.9943164921974224
108085001-108090000 2.992866424166924
108090001-108095000 0.4958328634836247
108095001-108100000 0.7877069241936815
108100001-108105000 1.6157404653855847
108105001-108110000 0.7145532066445979
108110001-108115000 0.69153544548864
108115001-108120000 0.3035673462068474
108120001-108125000 0.6939106927738812
108125001-108130000 1.4260992589367554
108130001-108135000 0.5156937050216764
108135001-108140000 1.1498651629003362
108140001-108145000 1.3191347560676605
108145001-108150000 1.7515875936690521
108150001-108155000 2.5881889748407985
108155001-108160000 1.1410874875396797
108160001-108165000 0.9998760713898674
108165001-108170000 1.1713948495883375
108170001-108175000 1.0869192275011432
108175001-108180000 1.154713325274525
108180001-108185000 2.2132765443426807
108185001-108190000 0.9958605287644795
108190001-108195000 0.6652899526147011
108195001-108200000 1.8964398009235621
108200001-108205000 0.7189372041076324
108205001-108210000 0.39948007466184754
108210001-108215000 0.4379237968562849
108215001-108220000 0.4153792077497301
108220001-108225000 0.4655812525789761
108225001-108230000 1.0338638974988081
108230001-108235000 0.7609272217094386
108235001-108240000 0.5162476398959179
108240001-108245000 0.8493941169281244
108245001-108250000 0.34131248282816
108250001-108255000 0.3779924444029782
108255001-108260000 0.6109527839424378
108260001-108265000 1.3372461208784587
108265001-108270000 0.32390453234951244
108270001-108275000 0.15833136569007678
108275001-108280000 0.7012833522058587
108280001-108285000 1.2480260187614984
108285001-108290000 1.7849177233539244
108290001-108295000 5.996370139570178
108295001-108300000 2.379950892389014
108300001-108305000 2.9880825252336787
108305001-108310000 3.3982596897443464
108310001-108315000 1.791697380502022
108315001-108320000 1.5469315864622173
108320001-108325000 2.2950202908033104
108325001-108330000 4.386141047866406
108330001-108335000 2.5143639483512508
108335001-108340000 1.1938767081583397
108340001-108345000 1.0539813308945059
108345001-108350000 0.6462954337477104
108350001-108355000 0.32424746714846575
108355001-108360000 0.4351643201305874
108360001-108365000 0.6222221710232938
108365001-108370000 0.3683074386790125
108370001-108375000 0.46201652917895114
108375001-108380000 0.7078555583323264
108380001-108385000 0.572920074263476
108385001-108390000 1.2117025588320764
108390001-108395000 0.9578270626416658
108395001-108400000 0.6212155745209926
108400001-108405000 0.6886559053011783
108405001-108410000 1.5505253559392875
108410001-108415000 5.132277238383831
108415001-108420000 0.48757186886315673
108420001-108425000 0.6956610039338447
108425001-108430000 4.915244555403148
108430001-108435000 0.7256903187319914
108435001-108440000 1.117203784300101
108440001-108445000 1.7594737974153627
108445001-108450000 0.8030661511664944
108450001-108455000 0.8128611819271464
108455001-108460000 0.9130652490000105
108460001-108465000 4.328129588301415
108465001-108470000 2.636074504331884
108470001-108475000 0.8856111553856864
108475001-108480000 4.6541993605618615
108480001-108485000 3.1320127724673656
108485001-108490000 0.6963344556866571
108490001-108495000 1.9374182267918358
108495001-108500000 1.6068692566488743
108500001-108505000 0.9531140729755206
108505001-108510000 0.9957639723161458
108510001-108515000 1.1117071781240648
108515001-108520000 1.3353226147954602
108520001-108525000 0.6391575084092531
108525001-108530000 0.8187988913602311
108530001-108535000 0.5560310192903858
108535001-108540000 0.35257754508615713
108540001-108545000 1.1591761082709935
108545001-108550000 1.0391347755244307
108550001-108555000 0.6042942156667823
108555001-108560000 0.31618014560470453
108560001-108565000 0.34823454939550935
108565001-108570000 0.7430601119095834
108570001-108575000 0.41540269650264205
108575001-108580000 0.42314242563462884
108580001-108585000 0.301073058374358
108585001-108590000 0.1618059344333628
108590001-108595000 0.6088282363713434
108595001-108600000 0.8142762691978563
108600001-108605000 0.19491404035818552
108605001-108610000 0.2238572457093137
108610001-108615000 1.039721165580947
108615001-108620000 1.125338100467895
108620001-108625000 0.40584568674224214
108625001-108630000 0.6237746520801596
108630001-108635000 0.6636528730771872
108635001-108640000 0.9239722853258399
108640001-108645000 1.1258877965634837
108645001-108650000 0.37635530355741614
108650001-108655000 0.3442400631869069
108655001-108660000 0.5833707145521723
108660001-108665000 0.6182235199552479
108665001-108670000 0.35354517447243194
108670001-108675000 0.3258019913608344
108675001-108680000 0.41198213097162956
108680001-108685000 0.5569860679148676
108685001-108690000 1.3403451621130287
108690001-108695000 0.7265248567378895
108695001-108700000 0.6938815671668733
108700001-108705000 0.6381721714222666
108705001-108710000 0.9102325344187608
108710001-108715000 0.7078244262062398
108715001-108720000 0.2610632603568925
108720001-108725000 0.6785511351960526
108725001-108730000 0.8173162186584392
108730001-108735000 0.5061820954900139
108735001-108740000 0.8479935625718078
108740001-108745000 0.9150413155188163
108745001-108750000 0.7057902552729942
108750001-108755000 0.5072415478499845
108755001-108760000 0.48476025935553757
108760001-108765000 1.3616633622409
108765001-108770000 1.0759796296108715
108770001-108775000 0.44236789671367904
108775001-108780000 0.529601211282252
108780001-108785000 1.023989786743686
108785001-108790000 1.9974598898730538
108790001-108795000 0.78483993410701
108795001-108800000 0.299146317244501
108800001-108805000 0.24931415667408616
108805001-108810000 0.34873820270595396
108810001-108815000 1.7268121328568227
108815001-108820000 1.0160703785117686
108820001-108825000 0.2524583796927161
108825001-108830000 0.4018004117802536
108830001-108835000 0.7512053717133826
108835001-108840000 0.6586196395764504
108840001-108845000 1.341023429543806
108845001-108850000 2.0650045295068953
108850001-108855000 2.162371585391313
108855001-108860000 4.0889963207906295
108860001-108865000 1.3782284080976377
108865001-108870000 0.7546296712782804
108870001-108875000 0.4807144148688092
108875001-108880000 0.49447394426316904
108880001-108885000 0.21053849433672703
108885001-108890000 0.08192565024534272
108890001-108895000 0.5377852952865179
108895001-108900000 0.7233255072800948
108900001-108905000 0.086160234642761
108905001-108910000 0.33643521084505396
108910001-108915000 0.4137129982470732
108915001-108920000 0.1308295002127941
108920001-108925000 0.2842316634044898
108925001-108930000 1.175108529292035
108930001-108935000 1.1679922485143535
108935001-108940000 0.4238895633528722
108940001-108945000 0.2078251984083953
108945001-108950000 0.25565110268469465
108950001-108955000 0.3916165725310527
108955001-108960000 0.18589433788286447
108960001-108965000 0.18484689453834552
108965001-108970000 0.16777645602531935
108970001-108975000 0.5271458620750511
108975001-108980000 1.3999420751132996
108980001-108985000 0.18549996901109242
108985001-108990000 0.2413968815936726
108990001-108995000 0.2629505571332083
108995001-109000000 0.1847602662401253
109000001-109005000 0.6725300452324572
109005001-109010000 1.8311194996878597
109010001-109015000 0.9178477610230652
109015001-109020000 0.6884609598808954
109020001-109025000 0.9967949820449574
109025001-109030000 1.461850730554939
109030001-109035000 1.3090820103049192
109035001-109040000 10.087666489474827
109040001-109045000 2.5647322342870873
109045001-109050000 1.0952202973941438
109050001-109055000 1.4223527758489174
109055001-109060000 1.04009860360379
109060001-109065000 1.2675847967808909
109065001-109070000 2.025151993655763
109070001-109075000 1.8736013361847308
109075001-109080000 3.2067053352976127
109080001-109085000 1.3194930528252193
109085001-109090000 1.0283113619695825
109090001-109095000 0.620466067156517
109095001-109100000 0.4876357479106398
109100001-109105000 1.2797246934915043
109105001-109110000 1.1032311241605435
109110001-109115000 0.6127995011278204
109115001-109120000 0.5742312472431651
109120001-109125000 0.7876440393587301
109125001-109130000 2.802305160185474
109130001-109135000 1.8161253249777987
109135001-109140000 0.44064695098419204
109140001-109145000 0.34500924408421574
109145001-109150000 1.974566592713931
109150001-109155000 0.7470261705692186
109155001-109160000 0.26054459267646785
109160001-109165000 1.8883260124388321
109165001-109170000 1.4148411685980167
109170001-109175000 0.2730731680914518
109175001-109180000 0.3201313662602136
109180001-109185000 0.8118111252355417
109185001-109190000 0.9109723436536716
109190001-109195000 0.29450806116400063
109195001-109200000 0.3588411856703877
109200001-109205000 0.28258114898540937
109205001-109210000 0.25484824707279646
109210001-109215000 0.6725824520158863
109215001-109220000 0.5421280128731661
109220001-109225000 0.49424373241941494
109225001-109230000 0.6016326136954724
109230001-109235000 0.48146546878649876
109235001-109240000 0.4714378141434971
109240001-109245000 0.5970093197664779
109245001-109250000 0.6882832591407704
109250001-109255000 0.6270799780543465
109255001-109260000 4.045039938931404
109260001-109265000 1.3738936022507549
109265001-109270000 0.4059606099652255
109270001-109275000 2.2360842145508912
109275001-109280000 4.014050943104679
109280001-109285000 0.727763090001865
109285001-109290000 0.9921879639183901
109290001-109295000 1.2150582607990803
109295001-109300000 0.9331465346925848
109300001-109305000 0.9401559593502578
109305001-109310000 0.8228623623446814
109310001-109315000 0.7659206792918145
109315001-109320000 0.41489563587782785
109320001-109325000 0.2714444779666249
109325001-109330000 0.3276186219159028
109330001-109335000 0.7422020652761845
109335001-109340000 0.5190004379519157
109340001-109345000 0.22020737823767356
109345001-109350000 0.27343825718009646
109350001-109355000 0.3360458554539989
109355001-109360000 0.21079048961977184
109360001-109365000 0.3664792209122615
109365001-109370000 0.49065726181805536
109370001-109375000 0.49100898629919465
109375001-109380000 1.181929442430089
109380001-109385000 1.9380598684200288
109385001-109390000 2.101352348871699
109390001-109395000 0.9209585165090609
109395001-109400000 0.7178630031342054
109400001-109405000 0.8701875736941134
109405001-109410000 0.7982402817219737
109410001-109415000 0.5379903579665994
109415001-109420000 0.613435321619111
109420001-109425000 0.719579931236488
109425001-109430000 0.3555954697766291
109430001-109435000 0.640814168930322
109435001-109440000 0.8727671802898522
109440001-109445000 0.9845082418467349
109445001-109450000 1.8074250779961598
109450001-109455000 0.1579788907374
109455001-109460000 0.38552077293329845
109460001-109465000 0.6674463077334098
109465001-109470000 0.17922878842942175
109470001-109475000 1.2432457723386943
109475001-109480000 0.7581212754894932
109480001-109485000 0.24347647261479005
109485001-109490000 0.5669746891767303
109490001-109495000 0.4508218322728291
109495001-109500000 1.3432601896587757
109500001-109505000 5.502800968920163
109505001-109510000 0.5790272391316459
109510001-109515000 0.6795397912908704
109515001-109520000 1.5333278591468738
109520001-109525000 2.7706496767520394
109525001-109530000 1.3605013018358978
109530001-109535000 0.43369272870171993
109535001-109540000 0.40093943144148503
109540001-109545000 0.5786778394913032
109545001-109550000 0.42473176699159537
109550001-109555000 0.4632545264830129
109555001-109560000 0.36963882826583017
109560001-109565000 0.3781718494062321
109565001-109570000 0.2739654455762515
109570001-109575000 0.2064709484618603
109575001-109580000 0.4250037002785514
109580001-109585000 0.9724793785406026
109585001-109590000 0.9268509194151893
109590001-109595000 1.0626960938421008
109595001-109600000 1.229631982432062
109600001-109605000 1.3924168923194589
109605001-109610000 1.3259525795216593
109610001-109615000 1.6846189100178213
109615001-109620000 0.9782802156017132
109620001-109625000 0.6711849366962728
109625001-109630000 0.7309233274716889
109630001-109635000 0.6651454406804795
109635001-109640000 1.0367006819498918
109640001-109645000 1.6802765779724487
109645001-109650000 1.7771886400816375
109650001-109655000 4.948145029080062
109655001-109660000 1.0393587610439752
109660001-109665000 0.6203431861599571
109665001-109670000 0.5954600985333814
109670001-109675000 0.5519254590616143
109675001-109680000 0.7030017590907236
109680001-109685000 0.3824627580245746
109685001-109690000 0.3237907502646933
109690001-109695000 0.42175753808940886
109695001-109700000 1.3188531324625794
109700001-109705000 0.7809807381415813
109705001-109710000 0.2983635945116755
109710001-109715000 0.3450744461475343
109715001-109720000 0.9117758352053442
109720001-109725000 0.6192838009521634
109725001-109730000 0.23414588906297765
109730001-109735000 0.2391073652954581
109735001-109740000 0.45447974987824274
109740001-109745000 1.1812341109694786
109745001-109750000 0.7724955147541991
109750001-109755000 0.3853229491126328
109755001-109760000 0.39633978334865294
109760001-109765000 0.6433990918514474
109765001-109770000 1.1860500967504373
109770001-109775000 1.1570653055809916
109775001-109780000 0.8945025501060064
109780001-109785000 0.4780415396995923
109785001-109790000 0.5407783492305032
109790001-109795000 0.4815954762297029
109795001-109800000 0.32402571910091077
109800001-109805000 0.3338758561901757
109805001-109810000 0.543936560487465
109810001-109815000 1.671841918681083
109815001-109820000 0.5456589361293531
109820001-109825000 0.4490559462914611
109825001-109830000 0.7574543203034563
109830001-109835000 0.7724571503685193
109835001-109840000 0.5228486718945609
109840001-109845000 0.526105867774853
109845001-109850000 0.533523208635664
109850001-109855000 0.600953250579336
109855001-109860000 1.3649270770729722
109860001-109865000 0.8079627356031421
109865001-109870000 0.5503821303395052
109870001-109875000 0.4168260590932513
109875001-109880000 0.39056051673965303
109880001-109885000 1.2172517584298688
109885001-109890000 1.5484529096683488
109890001-109895000 0.415241521787949
109895001-109900000 0.4759295097129127
109900001-109905000 0.5057594172155865
109905001-109910000 0.34549621828588273
109910001-109915000 0.38894388320038825
109915001-109920000 0.36769329765427916
109920001-109925000 0.525611259104334
109925001-109930000 1.2790564221905185
109930001-109935000 0.424278291490467
109935001-109940000 0.2463854502109904
109940001-109945000 0.5931200749867811
109945001-109950000 1.2533552598499824
109950001-109955000 0.2792224182520419
109955001-109960000 0.22693187815005145
109960001-109965000 0.6146411094938204
109965001-109970000 0.32206573738880045
109970001-109975000 0.31911131970386447
109975001-109980000 0.7112943488515786
109980001-109985000 0.608664628950745
109985001-109990000 0.9149031416666108
109990001-109995000 0.36937487197400065
109995001-110000000 0.22880654865589026
110000001-110005000 0.5105841346225808
110005001-110010000 0.2439691505058451
110010001-110015000 0.27768197494215613
110015001-110020000 0.5793040321045309
110020001-110025000 0.3766965266977716
110025001-110030000 0.6290628933594858
110030001-110035000 1.605610302991826
110035001-110040000 0.6966166247572942
110040001-110045000 0.20568637935641249
110045001-110050000 0.24956387371646296
110050001-110055000 0.3732873761810428
110055001-110060000 0.623649569739473
110060001-110065000 0.6344090759451708
110065001-110070000 0.3287271958337659
110070001-110075000 0.6304246068190017
110075001-110080000 0.9211016260566413
110080001-110085000 0.8304096665949174
110085001-110090000 0.44368523527356374
110090001-110095000 0.2755278909758213
110095001-110100000 2.918878574349455
110100001-110105000 3.856684661876564
110105001-110110000 0.18667205025629013
110110001-110115000 0.5697719412500328
110115001-110120000 0.3870720910638626
110120001-110125000 0.15127990011013193
110125001-110130000 0.3382258814118423
110130001-110135000 0.8334124009760373
110135001-110140000 0.7778973554335462
110140001-110145000 0.4739137836330855
110145001-110150000 0.380923279725852
110150001-110155000 0.23861076047379745
110155001-110160000 1.4104722880508027
110160001-110165000 6.700694169642475
110165001-110170000 0.39257750249926116
110170001-110175000 0.3911942033366261
110175001-110180000 0.6796353263681064
110180001-110185000 2.6455776720836317
110185001-110190000 2.086365314799724
110190001-110195000 0.8424841787391087
110195001-110200000 0.6723387647525797
110200001-110205000 1.197476950537586
110205001-110210000 0.8273029576696869
110210001-110215000 0.5251885706444328
110215001-110220000 0.560349570947254
110220001-110225000 0.5005744329406467
110225001-110230000 1.224716183270746
110230001-110235000 1.6771067017776136
110235001-110240000 1.0674464316113519
110240001-110245000 1.8458236174559126
110245001-110250000 1.1589099097193907
110250001-110255000 1.8844009516504114
110255001-110260000 5.011937942498423
110260001-110265000 1.8591557297609864
110265001-110270000 1.229907512065753
110270001-110275000 0.6932325276299861
110275001-110280000 1.2692524639813214
110280001-110285000 6.679938720324839
110285001-110290000 1.5993260262878242
110290001-110295000 1.505969005715072
110295001-110300000 1.8277534738052619
110300001-110305000 2.967098388097651
110305001-110310000 1.9454981436181984
110310001-110315000 0.5581873875552759
110315001-110320000 0.6734267354076379
110320001-110325000 0.9736048211244861
110325001-110330000 1.2020165781961731
110330001-110335000 1.1227844731570968
110335001-110340000 0.8052196434734502
110340001-110345000 0.3886569789568421
110345001-110350000 0.5328508222876441
110350001-110355000 1.6044677844269135
110355001-110360000 0.9542108830598508
110360001-110365000 1.737083689031747
110365001-110370000 0.8259182847654427
110370001-110375000 0.3797293989199802
110375001-110380000 0.3633276943367616
110380001-110385000 0.47372963338556984
110385001-110390000 0.573115339576061
110390001-110395000 0.3904108027456865
110395001-110400000 0.4320168363411036
110400001-110405000 0.6097658646549481
110405001-110410000 0.5208777617514746
110410001-110415000 0.9030411937039787
110415001-110420000 0.4931135774515431
110420001-110425000 0.18526845595312091
110425001-110430000 0.34842429022105054
110430001-110435000 0.6101777151102279
110435001-110440000 0.35114932131292786
110440001-110445000 0.9296883531975789
110445001-110450000 0.4676990474504147
110450001-110455000 0.22076974040433736
110455001-110460000 0.3865191885250445
110460001-110465000 0.6660281675723562
110465001-110470000 0.5860138877295462
110470001-110475000 0.44650308140926165
110475001-110480000 0.650482056283247
110480001-110485000 0.4102356800520559
110485001-110490000 0.29147033452444965
110490001-110495000 0.27896330849869594
110495001-110500000 0.678418419876439
110500001-110505000 0.39705742366112357
110505001-110510000 0.2575691291596395
110510001-110515000 0.29967791554656636
110515001-110520000 0.430725905423903
110520001-110525000 0.7916702155284636
110525001-110530000 0.28341259566979493
110530001-110535000 0.3111367639249552
110535001-110540000 0.7950495056649299
110540001-110545000 3.83489239853484
110545001-110550000 0.4427410329618636
110550001-110555000 0.4924042337957735
110555001-110560000 3.2154272599925053
110560001-110565000 1.0475272075878042
110565001-110570000 0.624543504393786
110570001-110575000 0.33830055465740394
110575001-110580000 0.19287009609507408
110580001-110585000 0.22925053564659856
110585001-110590000 1.7614179305991364
110590001-110595000 0.33266420166209526
110595001-110600000 0.3410229293156059
110600001-110605000 0.2658977013834253
110605001-110610000 0.06726172367939
110610001-110615000 0.5984095106849084
110615001-110620000 1.2372191507565702
110620001-110625000 0.2024778953851716
110625001-110630000 0.29738138461402797
110630001-110635000 0.8025820577014702
110635001-110640000 1.2691005067341803
110640001-110645000 0.5489384641625548
110645001-110650000 0.672803961790716
110650001-110655000 2.1012799378043856
110655001-110660000 12.687436852443
110660001-110665000 2.524391272937666
110665001-110670000 0.6191267372553698
110670001-110675000 0.5093954901722232
110675001-110680000 1.2480773613523175
110680001-110685000 1.6816265579836778
110685001-110690000 3.3034982895939304
110690001-110695000 3.012114079083894
110695001-110700000 0.8079962496820103
110700001-110705000 0.654197385384215
110705001-110710000 0.5899167116831704
110710001-110715000 0.5398640839497119
110715001-110720000 0.8542979437320887
110720001-110725000 2.3479792063418
110725001-110730000 2.927645445340314
110730001-110735000 3.09144624647348
110735001-110740000 0.9369788968537657
110740001-110745000 0.8573209464882398
110745001-110750000 3.912088515725996
110750001-110755000 3.5193473047944144
110755001-110760000 0.8002809663380952
110760001-110765000 0.274998203963172
110765001-110770000 0.1986659954607209
110770001-110775000 0.7977178928100932
110775001-110780000 0.8681058621824633
110780001-110785000 0.30337913765578445
110785001-110790000 0.5526008737448842
110790001-110795000 4.303785150608522
110795001-110800000 2.2329505014444764
110800001-110805000 1.2523958807710212
110805001-110810000 1.0376173971342626
110810001-110815000 2.0289705369871687
110815001-110820000 1.4258443898909325
110820001-110825000 0.11989358422924669
110825001-110830000 0.1309011234963134
110830001-110835000 0.733156123277188
110835001-110840000 0.9146165201615364
110840001-110845000 0.5436632336315442
110845001-110850000 1.4159786632862976
110850001-110855000 2.7904745065385788
110855001-110860000 1.2551528302477781
110860001-110865000 0.522531611486633
110865001-110870000 0.7572410104664915
110870001-110875000 1.1374761190451648
110875001-110880000 0.45286591923249736
110880001-110885000 1.3190073388922132
110885001-110890000 2.9471456339947033
110890001-110895000 0.770429351452934
110895001-110900000 1.1802120310256436
110900001-110905000 3.018780500277141
110905001-110910000 1.845867925087148
110910001-110915000 1.4112808877463574
110915001-110920000 0.8500730852957652
110920001-110925000 0.882243029235131
110925001-110930000 0.696252580525343
110930001-110935000 0.4199134812232692
110935001-110940000 0.8116609532984135
110940001-110945000 1.4245890138859807
110945001-110950000 0.41469037698993133
110950001-110955000 0.20969665650467062
110955001-110960000 0.37972664091750535
110960001-110965000 1.1939800036747805
110965001-110970000 0.454961402994862
110970001-110975000 0.4125457146239526
110975001-110980000 0.25199416077002823
110980001-110985000 0.5734030298854492
110985001-110990000 1.7452222179424355
110990001-110995000 0.19862894426812333
110995001-111000000 0.45375771577750773
111000001-111005000 0.8323894155196229
111005001-111010000 0.2626617784900457
111010001-111015000 0.4123049401286481
111015001-111020000 0.6503691940582207
111020001-111025000 0.4091424098225625
111025001-111030000 0.20568272867711399
111030001-111035000 0.15456774831268932
111035001-111040000 0.4113587288421578
111040001-111045000 0.6783504231399236
111045001-111050000 0.1443253375201506
111050001-111055000 0.3136561218905449
111055001-111060000 0.4784248381578697
111060001-111065000 0.1044113353458017
111065001-111070000 0.40439845310014644
111070001-111075000 0.206299894916446
111075001-111080000 0.036865512444847974
111080001-111085000 0.19344813621678325
111085001-111090000 0.47094207516053077
111090001-111095000 0.09511574833334802
111095001-111100000 0.1272711120978116
111100001-111105000 0.4728589494153375
111105001-111110000 0.3163999183151
111110001-111115000 0.30076549478204245
111115001-111120000 0.28872645714928935
111120001-111125000 0.4072343519202279
111125001-111130000 3.6592316839562367
111130001-111135000 0.3513917656941197
111135001-111140000 0.45299352562416006
111140001-111145000 0.6257215138232781
111145001-111150000 0.2811329525350984
111150001-111155000 1.101995231632713
111155001-111160000 0.8152027591888166
111160001-111165000 0.3258670615642309
111165001-111170000 1.6346695968981855
111170001-111175000 1.0994976379966446
111175001-111180000 0.5671694143366472
111180001-111185000 1.5571849362089685
111185001-111190000 0.7997059700683697
111190001-111195000 0.4201997485638986
111195001-111200000 0.5808506184492228
111200001-111205000 0.3792720283780586
111205001-111210000 0.3262408392053061
111210001-111215000 0.324635668799436
111215001-111220000 0.3093406496766097
111220001-111225000 0.30464861383416175
111225001-111230000 0.36070586260489923
111230001-111235000 0.6993637140945173
111235001-111240000 0.3809287849248028
111240001-111245000 0.42332587532206295
111245001-111250000 1.1780792804931746
111250001-111255000 1.0103496330129902
111255001-111260000 0.4751152748883347
111260001-111265000 0.22022543599903885
111265001-111270000 0.2374435357237858
111270001-111275000 0.4511977053041782
111275001-111280000 0.6699515736454765
111280001-111285000 1.2893316318377077
111285001-111290000 0.512815760785199
111290001-111295000 0.2423942732963176
111295001-111300000 0.28427716837220923
111300001-111305000 0.5521090599182844
111305001-111310000 1.047648975395742
111310001-111315000 0.8794684902195983
111315001-111320000 0.7350833057785685
111320001-111325000 1.0725127996462767
111325001-111330000 0.5543077287327917
111330001-111335000 0.41999320581983796
111335001-111340000 2.9607846901444033
111340001-111345000 3.2772034953248808
111345001-111350000 0.5459813347728862
111350001-111355000 0.6043310117105775
111355001-111360000 1.1456775749559551
111360001-111365000 1.5785497683033038
111365001-111370000 2.419215761583037
111370001-111375000 2.4269627983020508
111375001-111380000 2.0435773961707517
111380001-111385000 1.9130808877324825
111385001-111390000 2.1577489775340526
111390001-111395000 5.333982212795168
111395001-111400000 1.9089822304682
111400001-111405000 1.7902628337671997
111405001-111410000 1.2583732295330703
111410001-111415000 0.9370934241626266
111415001-111420000 2.082337895894087
111420001-111425000 1.1432310222789113
111425001-111430000 0.39806248049522186
111430001-111435000 0.20304280219606868
111435001-111440000 0.6910194696688888
111440001-111445000 0.4093279628728846
111445001-111450000 0.14602534670324713
111450001-111455000 0.3747631534100703
111455001-111460000 0.9308671436938593
111460001-111465000 0.5400068276941367
111465001-111470000 0.5760743246115362
111470001-111475000 0.9672992161129906
111475001-111480000 0.8623019709636822
111480001-111485000 0.7870058640668094
111485001-111490000 0.618387994771489
111490001-111495000 0.5993383048151593
111495001-111500000 0.6483570261111212
111500001-111505000 0.9291496376040461
111505001-111510000 0.7690091796892441
111510001-111515000 0.636643209991026
111515001-111520000 0.5811293767378916
111520001-111525000 0.38228197682821924
111525001-111530000 0.17301011539094688
111530001-111535000 0.219309469275541
111535001-111540000 1.8654957851710587
111540001-111545000 1.5200017907988135
111545001-111550000 1.070663319094623
111550001-111555000 1.7028807635532794
111555001-111560000 1.426614612044369
111560001-111565000 0.8587647506292345
111565001-111570000 0.4097328892071946
111570001-111575000 0.8331473956517048
111575001-111580000 1.2598183719801548
111580001-111585000 0.3961921795668222
111585001-111590000 0.5523734370485331
111590001-111595000 0.46295332813403606
111595001-111600000 0.39694546208187437
111600001-111605000 0.46886892630010923
111605001-111610000 1.030210110357426
111610001-111615000 2.9883021090724835
111615001-111620000 0.9164802258790049
111620001-111625000 0.9466411091598216
111625001-111630000 0.40551498989074597
111630001-111635000 0.3679232011730954
111635001-111640000 0.8456010192965632
111640001-111645000 0.7983009805904271
111645001-111650000 2.3699405260708826
111650001-111655000 0.5820356728295573
111655001-111660000 0.28552029934169637
111660001-111665000 0.711441295335252
111665001-111670000 0.6706032095787728
111670001-111675000 0.529290669251358
111675001-111680000 0.7189297547905846
111680001-111685000 0.7766350635291854
111685001-111690000 0.5454456595475423
111690001-111695000 0.8396014299921479
111695001-111700000 0.7220670209442541
111700001-111705000 0.35025661930142604
111705001-111710000 0.3632140913016462
111710001-111715000 0.35823677840809304
111715001-111720000 0.45463835597775204
111720001-111725000 0.568972535693707
111725001-111730000 0.4252604324228785
111730001-111735000 0.48536564378850366
111735001-111740000 0.7228033964573227
111740001-111745000 2.9412381827768765
111745001-111750000 0.8677494845385301
111750001-111755000 0.48382084584238433
111755001-111760000 0.3879807390579095
111760001-111765000 0.1985563935666924
111765001-111770000 0.2169178299097549
111770001-111775000 0.319057275255444
111775001-111780000 0.3129761110662654
111780001-111785000 0.3737692848516655
111785001-111790000 0.2297766320854712
111790001-111795000 0.3145376855689117
111795001-111800000 0.5379793550909522
111800001-111805000 0.6791843007741946
111805001-111810000 0.44061397985105155
111810001-111815000 0.8579850307761868
111815001-111820000 1.1918331728855065
111820001-111825000 0.38161665055236493
111825001-111830000 0.34844297928595047
111830001-111835000 0.2549486845462107
111835001-111840000 0.5028871018267098
111840001-111845000 0.27804727433537485
111845001-111850000 0.1416419389496928
111850001-111855000 1.2403908062420452
111855001-111860000 0.4170421394927767
111860001-111865000 0.2512397830213376
111865001-111870000 0.6135035432623244
111870001-111875000 1.2258923389836227
111875001-111880000 1.2836863015258702
111880001-111885000 0.3847318693471498
111885001-111890000 0.9200800857043132
111890001-111895000 0.8015373354807541
111895001-111900000 0.6809746667398181
111900001-111905000 0.8905763559772079
111905001-111910000 0.7216656424354282
111910001-111915000 1.1027728392079144
111915001-111920000 4.082214475120544
111920001-111925000 0.6698679969917901
111925001-111930000 0.5995141496201165
111930001-111935000 2.190280212577939
111935001-111940000 1.703839749629681
111940001-111945000 1.8549361940506586
111945001-111950000 2.15979151931933
111950001-111955000 1.7503303335248266
111955001-111960000 1.951684653368587
111960001-111965000 3.244393639153036
111965001-111970000 8.110600370648513
111970001-111975000 2.1342864701021687
111975001-111980000 1.223259102001103
111980001-111985000 0.7831999043486952
111985001-111990000 0.5119862380523036
111990001-111995000 1.317736978731083
111995001-112000000 2.4434514450196674
112000001-112005000 0.4987668431498863
112005001-112010000 1.372735137346335
112010001-112015000 2.256117837917321
112015001-112020000 0.1647197591200236
112020001-112025000 0.2687958943304252
112025001-112030000 0.4193039482859018
112030001-112035000 0.2925062251035718
112035001-112040000 0.5710017971968104
112040001-112045000 0.8347170616406984
112045001-112050000 0.36569938045714057
112050001-112055000 0.2635204637951109
112055001-112060000 0.5156652501889986
112060001-112065000 0.6471907597579654
112065001-112070000 0.34401444051234653
112070001-112075000 0.3255112158247177
112075001-112080000 0.3699998544893449
112080001-112085000 0.34002328849010705
112085001-112090000 0.25486471791095106
112090001-112095000 1.1412322759784612
112095001-112100000 0.515388355165906
112100001-112105000 0.2486438524736704
112105001-112110000 0.7798930387112635
112110001-112115000 0.557479603690091
112115001-112120000 0.3640960234941612
112120001-112125000 0.32418541776665155
112125001-112130000 0.5940758107730344
112130001-112135000 0.3298408518092485
112135001-112140000 0.22378671558471117
112140001-112145000 0.2564704418408919
112145001-112150000 0.6795891683864697
112150001-112155000 1.2815632815951736
112155001-112160000 0.41335065089920564
112160001-112165000 0.3811689722566464
112165001-112170000 0.2683726113478696
112170001-112175000 0.4440843389912608
112175001-112180000 1.314020861285817
112180001-112185000 0.3209671158335606
112185001-112190000 0.3486740770620695
112190001-112195000 0.9234506389692946
112195001-112200000 0.37510995568427125
112200001-112205000 0.26211907212701385
112205001-112210000 0.5094271400073843
112210001-112215000 0.7245612765028496
112215001-112220000 0.5693144922499799
112220001-112225000 0.18661126835210623
112225001-112230000 0.082918237219047
112230001-112235000 2.15106941876981
112235001-112240000 1.5673176343705604
112240001-112245000 0.2921906817109883
112245001-112250000 0.33359841564448783
112250001-112255000 0.5887379051888821
112255001-112260000 0.9804212814939368
112260001-112265000 0.16404637424645524
112265001-112270000 0.1260831733055079
112270001-112275000 1.1591462471614051
112275001-112280000 0.469813167591202
112280001-112285000 0.3856654432933051
112285001-112290000 0.477212856363523
112290001-112295000 0.3653078921404168
112295001-112300000 0.5156732667515189
112300001-112305000 0.9784393689462463
112305001-112310000 1.120862224429058
112310001-112315000 0.34558737692610264
112315001-112320000 0.20481431794678
112320001-112325000 0.23726494022662895
112325001-112330000 0.30651656093380447
112330001-112335000 0.3378346446347707
112335001-112340000 0.6760652466896591
112340001-112345000 1.606642138884107
112345001-112350000 5.742096668806752
112350001-112355000 2.437896710446907
112355001-112360000 1.9413005002278485
112360001-112365000 1.719419327390837
112365001-112370000 0.67238784231
112370001-112375000 1.0467916760088365
112375001-112380000 0.7061952384491572
112380001-112385000 0.30795388816563707
112385001-112390000 0.9219601488401
112390001-112395000 0.625145300257091
112395001-112400000 0.4401514787802133
112400001-112405000 0.5435929429536241
112405001-112410000 0.6049113907540192
112410001-112415000 1.1056950029963077
112415001-112420000 0.6416122959823312
112420001-112425000 0.8750613046528989
112425001-112430000 0.6735429469876852
112430001-112435000 0.6144938854484671
112435001-112440000 1.422521499059872
112440001-112445000 0.1675394588497775
112445001-112450000 0.16708329876820907
112450001-112455000 0.7005032328577838
112455001-112460000 2.070023138786065
112460001-112465000 0.9446615325149167
112465001-112470000 0.6960013177049081
112470001-112475000 0.8589048880039228
112475001-112480000 1.1915217513337066
112480001-112485000 2.9276869511685204
112485001-112490000 2.33199020663465
112490001-112495000 0.8543164992855884
112495001-112500000 0.7245063811838773
112500001-112505000 0.6505994084530569
112505001-112510000 0.5737107157984388
112510001-112515000 0.4919198505980866
112515001-112520000 1.5089087219831527
112520001-112525000 2.5336972098851933
112525001-112530000 0.5386798960330195
112530001-112535000 2.040951050399669
112535001-112540000 1.168176996083638
112540001-112545000 0.1465098133782451
112545001-112550000 0.8916419098017817
112550001-112555000 0.6128254750198154
112555001-112560000 0.3287358006168965
112560001-112565000 0.520124246137019
112565001-112570000 0.31176174285709146
112570001-112575000 1.1286292789589274
112575001-112580000 1.1658825504399712
112580001-112585000 0.6872795148899647
112585001-112590000 0.32994616067184845
112590001-112595000 0.756238713535272
112595001-112600000 1.2852482493869415
112600001-112605000 1.107201359186456
112605001-112610000 2.827313301877644
112610001-112615000 1.2942900141552
112615001-112620000 2.2818073902592526
112620001-112625000 1.440265826576696
112625001-112630000 0.7955052220172815
112630001-112635000 0.47578438802342926
112635001-112640000 0.5932701329038336
112640001-112645000 1.1537740561212788
112645001-112650000 0.679770389690019
112650001-112655000 0.7654143850172559
112655001-112660000 3.11998824706443
112660001-112665000 2.1938924575530847
112665001-112670000 0.7014331076487303
112670001-112675000 1.0277711824463098
112675001-112680000 0.6382188315141969
112680001-112685000 0.45918625831237325
112685001-112690000 0.7434661794588193
112690001-112695000 2.137391962462941
112695001-112700000 0.5640556079615695
112700001-112705000 0.2624623497265168
112705001-112710000 0.6706032434470487
112710001-112715000 0.4390136112600655
112715001-112720000 0.3715076542924413
112720001-112725000 0.8128048504793272
112725001-112730000 0.9038974727831455
112730001-112735000 1.5376155469748558
112735001-112740000 1.2318694540503856
112740001-112745000 0.4730967450296745
112745001-112750000 0.7846673896112822
112750001-112755000 0.9107919404018541
112755001-112760000 0.9271189007452568
112760001-112765000 0.6893920930323207
112765001-112770000 0.7197020500760799
112770001-112775000 0.4747427086911156
112775001-112780000 0.19213933886094808
112780001-112785000 1.5022193821217849
112785001-112790000 2.756078721624954
112790001-112795000 0.34683638103724723
112795001-112800000 0.620894769012698
112800001-112805000 0.3837280927946113
112805001-112810000 0.8321095329941316
112810001-112815000 2.438488130122979
112815001-112820000 0.47882732465173233
112820001-112825000 0.2961519440545645
112825001-112830000 0.27244037575905566
112830001-112835000 0.3514792533139039
112835001-112840000 0.6432286603201893
112840001-112845000 0.5119185074516744
112845001-112850000 0.4636366040924955
112850001-112855000 2.210055940103671
112855001-112860000 0.9124083491040949
112860001-112865000 0.680775211767926
112865001-112870000 0.7056965094356717
112870001-112875000 1.129739828855381
112875001-112880000 0.9933621489582288
112880001-112885000 0.7240854009925628
112885001-112890000 2.2849497262812313
112890001-112895000 0.5135873202587339
112895001-112900000 0.3757688027671724
112900001-112905000 1.0549564430165805
112905001-112910000 0.34668571351974775
112910001-112915000 0.5111360070748733
112915001-112920000 0.7992034438554168
112920001-112925000 0.42046027557569043
112925001-112930000 0.3710343926731695
112930001-112935000 1.388488106891038
112935001-112940000 1.7684797475989058
112940001-112945000 0.856306986519335
112945001-112950000 0.9603965547499165
112950001-112955000 0.5248596749324601
112955001-112960000 0.45639296375703603
112960001-112965000 5.184152953987082
112965001-112970000 4.00533858303524
112970001-112975000 0.5262205771121988
112975001-112980000 0.5788828038593186
112980001-112985000 0.4347990593563738
112985001-112990000 0.5281180768322818
112990001-112995000 0.7515131182435568
112995001-113000000 1.685428044987122
113000001-113005000 1.7802324477624238
113005001-113010000 0.6198411979047587
113010001-113015000 0.7280313294553539
113015001-113020000 0.34160453659639517
113020001-113025000 0.5164970958125997
113025001-113030000 0.2868128255485733
113030001-113035000 0.1615469307038983
113035001-113040000 0.34721896615620773
113040001-113045000 0.6415283322476109
113045001-113050000 0.5238039936360706
113050001-113055000 0.3087598291358017
113055001-113060000 0.3721155779988653
113060001-113065000 0.2346561726522193
113065001-113070000 0.22954441524004465
113070001-113075000 0.32687264884106126
113075001-113080000 0.710648001788819
113080001-113085000 0.9097310855261221
113085001-113090000 0.6208028423940402
113090001-113095000 0.2045355561424388
113095001-113100000 0.1654265688444072
113100001-113105000 0.32308288969560794
113105001-113110000 0.15887604581818326
113110001-113115000 0.22560942497478184
113115001-113120000 0.27472034925134325
113120001-113125000 0.25403558746915267
113125001-113130000 0.5106578547418018
113130001-113135000 0.14352266986919754
113135001-113140000 0.2274507453698212
113140001-113145000 3.105372095486263
113145001-113150000 0.7827926699893916
113150001-113155000 0.3832223258945271
113155001-113160000 0.3018948354379814
113160001-113165000 0.27259525741637064
113165001-113170000 0.40780240140856516
113170001-113175000 1.0526526881368348
113175001-113180000 0.6436528691140428
113180001-113185000 0.3811194140048607
113185001-113190000 0.29203286758631797
113190001-113195000 0.3116916973442474
113195001-113200000 0.6329949259996656
113200001-113205000 1.0670754393881887
113205001-113210000 0.7796512150754893
113210001-113215000 0.9028169131363585
113215001-113220000 3.630492809204481
113220001-113225000 1.7776639020043672
113225001-113230000 0.7065093977604507
113230001-113235000 1.7487599860449614
113235001-113240000 0.3191428784479187
113240001-113245000 0.04225188437713895
113245001-113250000 1.4592660181863415
113250001-113255000 0.6245182121665157
113255001-113260000 0.14587567597392784
113260001-113265000 0.19679758933095534
113265001-113270000 0.5419991613313165
113270001-113275000 0.5948904504763591
113275001-113280000 0.5073734380658187
113280001-113285000 3.6175128881600824
113285001-113290000 0.5500098271047362
113290001-113295000 0.27219103470893474
113295001-113300000 0.39481125542307743
113300001-113305000 0.39350542639582264
113305001-113310000 0.16265392905212847
113310001-113315000 0.06690589690483659
113315001-113320000 0.1649488837793193
113320001-113325000 0.19169849977069783
113325001-113330000 0.11017553287349446
113330001-113335000 0.13514781693442007
113335001-113340000 0.2320918066860877
113340001-113345000 0.3451789756337291
113345001-113350000 0.5915047493499886
113350001-113355000 1.4580214232993725
113355001-113360000 0.3459107085003514
113360001-113365000 0.5286000817832703
113365001-113370000 1.7958062279271059
113370001-113375000 0.43943506293452633
113375001-113380000 0.25178158059406214
113380001-113385000 1.235320661610412
113385001-113390000 2.1363680436489907
113390001-113395000 0.21097518860807185
113395001-113400000 0.1960964864836791
113400001-113405000 0.6122650364256835
113405001-113410000 0.6724058965282519
113410001-113415000 0.3219265667737987
113415001-113420000 0.8468197385602064
113420001-113425000 2.6070208397383547
113425001-113430000 1.7438974946433063
113430001-113435000 0.610361146466157
113435001-113440000 0.39727420874962
113440001-113445000 1.3271905320507709
113445001-113450000 0.7745762323187964
113450001-113455000 0.3175482757547072
113455001-113460000 0.8462508198967055
113460001-113465000 0.4320957978653204
113465001-113470000 0.18119860033315557
113470001-113475000 0.27518500481472524
113475001-113480000 0.7249183733165904
113480001-113485000 0.5339605735344125
113485001-113490000 0.36933330299391565
113490001-113495000 1.3980413405682364
113495001-113500000 0.3743071171069655
113500001-113505000 0.32202698534796487
113505001-113510000 1.7647649362529882
113510001-113515000 0.6918326718633621
113515001-113520000 0.9798254652414694
113520001-113525000 1.1903179074312533
113525001-113530000 0.7217073719886358
113530001-113535000 1.0706884840488338
113535001-113540000 0.5478560332134631
113540001-113545000 0.59229948653585
113545001-113550000 0.27768644636043427
113550001-113555000 0.46444095610409053
113555001-113560000 2.141983225546979
113560001-113565000 1.0414185507153684
113565001-113570000 2.5062170293758332
113570001-113575000 0.960540215011468
113575001-113580000 0.24652245042943913
113580001-113585000 0.3042192370526973
113585001-113590000 0.32594879781785635
113590001-113595000 1.074288268307775
113595001-113600000 0.39525285961479006
113600001-113605000 0.5119453700923431
113605001-113610000 0.8469009267171214
113610001-113615000 0.2539106487690692
113615001-113620000 0.4492859195467188
113620001-113625000 0.3822712863751032
113625001-113630000 0.20608005175308347
113630001-113635000 0.43826330102816935
113635001-113640000 2.1729683709359215
113640001-113645000 1.0530128612413021
113645001-113650000 0.3611917096611384
113650001-113655000 0.22346423324355258
113655001-113660000 1.052250800223284
113660001-113665000 3.1260376883440317
113665001-113670000 0.7587831728568946
113670001-113675000 0.6093898995931581
113675001-113680000 0.7905654958557239
113680001-113685000 3.0262495091345336
113685001-113690000 0.8737621173540535
113690001-113695000 0.6856403548132073
113695001-113700000 1.144982802981078
113700001-113705000 3.984129655235626
113705001-113710000 2.0527468421955573
113710001-113715000 0.23089745777282486
113715001-113720000 0.23801674291705022
113720001-113725000 0.6265481358748873
113725001-113730000 0.8488150806013152
113730001-113735000 0.8807007996195259
113735001-113740000 1.7772191756883866
113740001-113745000 0.5407278052784583
113745001-113750000 0.5098022904533278
113750001-113755000 1.081829042015355
113755001-113760000 0.5812554265890214
113760001-113765000 0.5519786115488189
113765001-113770000 1.8986370117566251
113770001-113775000 0.7888233099595476
113775001-113780000 0.9890614709850093
113780001-113785000 2.052524148906647
113785001-113790000 0.45722512654673575
113790001-113795000 0.8171214718941652
113795001-113800000 1.1071389031292536
113800001-113805000 0.9837194388934769
113805001-113810000 0.6180504362700769
113810001-113815000 0.11281063288783359
113815001-113820000 0.1285397329573294
113820001-113825000 0.06151410254837157
113825001-113830000 0.027295928431305495
113830001-113835000 0.4693955511386957
113835001-113840000 0.3038216950245343
113840001-113845000 0.09738086198929477
113845001-113850000 0.13717115347962225
113850001-113855000 0.04506776432767308
113855001-113860000 0.02699341877693529
113860001-113865000 0.15179981876002333
113865001-113870000 0.2327805536033877
113870001-113875000 0.18696124556102298
113875001-113880000 0.461277568612565
113880001-113885000 0.3680451467164756
113885001-113890000 0.3807749799194425
113890001-113895000 0.5693373793961868
113895001-113900000 1.078547680454488
113900001-113905000 1.6026263008704205
113905001-113910000 1.5052926197891452
113910001-113915000 1.2165609258801184
113915001-113920000 0.6913366908419653
113920001-113925000 0.4440078708279969
113925001-113930000 0.9662593213131375
113930001-113935000 1.8426064011394516
113935001-113940000 1.5972838318509286
113940001-113945000 2.333863369735349
113945001-113950000 1.5091230172963919
113950001-113955000 0.8399350152091105
113955001-113960000 1.4631753527786784
113960001-113965000 1.534499499722579
113965001-113970000 1.1463899829172723
113970001-113975000 1.6327660671943887
113975001-113980000 1.2530862010643367
113980001-113985000 2.839181188911969
113985001-113990000 3.280774672870556
113990001-113995000 0.6347154870585658
113995001-114000000 0.43609174022004077
114000001-114005000 0.4206421182397419
114005001-114010000 0.4926175383351674
114010001-114015000 0.9102026902394179
114015001-114020000 3.0616013188305264
114020001-114025000 2.6478702943474444
114025001-114030000 0.4721634028061047
114030001-114035000 0.47089542418010494
114035001-114040000 0.749382442042053
114040001-114045000 0.6107780251197144
114045001-114050000 0.8707544575037344
114050001-114055000 1.5763455387208452
114055001-114060000 2.4518096196314234
114060001-114065000 2.1801442210067576
114065001-114070000 1.5912348386707984
114070001-114075000 0.573029780980862
114075001-114080000 0.6225846767465716
114080001-114085000 0.8517897623379259
114085001-114090000 0.741338891132425
114090001-114095000 1.4017647438594285
114095001-114100000 1.3380397107236737
114100001-114105000 1.1382200982436943
114105001-114110000 1.2734694656220367
114110001-114115000 1.1203933107791422
114115001-114120000 0.42403124922044716
114120001-114125000 1.0658669923593715
114125001-114130000 4.243386434926814
114130001-114135000 0.31551894000784153
114135001-114140000 0.23759488288282826
114140001-114145000 0.2864652753109633
114145001-114150000 0.41351041050562076
114150001-114155000 0.2450608164634811
114155001-114160000 0.1657590181895736
114160001-114165000 0.7623978826351178
114165001-114170000 1.1216737717070504
114170001-114175000 0.1861822659342289
114175001-114180000 1.0475970725754724
114180001-114185000 1.82506152929347
114185001-114190000 0.4230763831372836
114190001-114195000 0.767214373871009
114195001-114200000 0.8944262194660936
114200001-114205000 0.9030136543636077
114205001-114210000 0.7008558896673772
114210001-114215000 0.4956266953063206
114215001-114220000 1.903187604938115
114220001-114225000 5.330303347002147
114225001-114230000 1.8971330163887685
114230001-114235000 2.1255125039753744
114235001-114240000 6.908195304477854
114240001-114245000 1.0415052452979372
114245001-114250000 0.3701296484281138
114250001-114255000 1.7613754945774711
114255001-114260000 0.9037918997935358
114260001-114265000 0.36139375145750896
114265001-114270000 0.5808845650332715
114270001-114275000 0.523979730886459
114275001-114280000 0.2658813044690828
114280001-114285000 0.3187578695242867
114285001-114290000 0.3910576750006055
114290001-114295000 0.2361234011044716
114295001-114300000 0.26293398292850123
114300001-114305000 0.8867282925464182
114305001-114310000 3.3507074881226946
114310001-114315000 0.9957282920239057
114315001-114320000 1.6296290459884661
114320001-114325000 0.9677710719135041
114325001-114330000 0.7178353328890947
114330001-114335000 1.3535071286108757
114335001-114340000 0.9716109423094772
114340001-114345000 1.437930877277855
114345001-114350000 0.6788204014495467
114350001-114355000 0.43987218236208764
114355001-114360000 0.9575352265595268
114360001-114365000 0.6714071097054776
114365001-114370000 0.43667572426946727
114370001-114375000 0.5736490344016573
114375001-114380000 0.48052992029537345
114380001-114385000 0.8290863011289276
114385001-114390000 0.29587287421534725
114390001-114395000 0.5464860156439693
114395001-114400000 1.1249239045161297
114400001-114405000 0.2888382565452559
114405001-114410000 0.41241734656850104
114410001-114415000 1.275123670059601
114415001-114420000 0.561660826539885
114420001-114425000 0.5170683912501154
114425001-114430000 0.4921092983835883
114430001-114435000 0.21975750544256897
114435001-114440000 0.38703437119732703
114440001-114445000 0.652067153542002
114445001-114450000 0.5104583386963468
114450001-114455000 0.6613023273864103
114455001-114460000 5.110270664945994
114460001-114465000 0.923034626756511
114465001-114470000 0.6022384888017732
114470001-114475000 0.8812675747611812
114475001-114480000 0.5252255272163507
114480001-114485000 0.6659313441052571
114485001-114490000 0.8031391689165209
114490001-114495000 0.770301169755048
114495001-114500000 0.8153351741702988
114500001-114505000 0.6551744649301567
114505001-114510000 0.49563359913482785
114510001-114515000 0.682971531132444
114515001-114520000 0.24745849865106553
114520001-114525000 0.17173469978465272
114525001-114530000 0.3321424413691586
114530001-114535000 0.8036631432252952
114535001-114540000 1.3567400733302835
114540001-114545000 0.9994593645538808
114545001-114550000 0.9003720950299392
114550001-114555000 4.57873741689839
114555001-114560000 1.3021930353073918
114560001-114565000 0.4655706039075066
114565001-114570000 1.1627669303808594
114570001-114575000 0.5339970308191287
114575001-114580000 1.0168552921922738
114580001-114585000 1.4257384529745531
114585001-114590000 0.5188666050985989
114590001-114595000 0.7248894563589204
114595001-114600000 1.401098660364213
114600001-114605000 2.773646757154087
114605001-114610000 1.336293365856018
114610001-114615000 0.5669327469400582
114615001-114620000 0.6954920712875255
114620001-114625000 1.1155657179319942
114625001-114630000 0.9288835810159413
114630001-114635000 0.6220314767251639
114635001-114640000 0.9096314705806867
114640001-114645000 0.44338160978393293
114645001-114650000 0.2605822444143214
114650001-114655000 0.28274725212596374
114655001-114660000 0.7059840359069371
114660001-114665000 1.4261950997021984
114665001-114670000 0.21328455129491825
114670001-114675000 0.18529274315147956
114675001-114680000 0.23039071369951816
114680001-114685000 0.5870810949269939
114685001-114690000 1.237937955279108
114690001-114695000 0.4491659125385724
114695001-114700000 0.5069089513291359
114700001-114705000 0.45957448856087124
114705001-114710000 0.5611169512257738
114710001-114715000 0.6516588437251407
114715001-114720000 0.5558898774818126
114720001-114725000 2.823222239076865
114725001-114730000 0.5435949485557692
114730001-114735000 0.2678004200803416
114735001-114740000 0.3934193131062012
114740001-114745000 1.5808074205066793
114745001-114750000 1.043899107298604
114750001-114755000 0.2234521751932221
114755001-114760000 0.4116833744134068
114760001-114765000 0.5516876897732483
114765001-114770000 0.5745763844126912
114770001-114775000 0.8210517565055169
114775001-114780000 0.40523707770076717
114780001-114785000 0.9170749935173342
114785001-114790000 0.9264892570412271
114790001-114795000 0.23162882239340712
114795001-114800000 0.4352972213849982
114800001-114805000 0.5535489770259147
114805001-114810000 0.4769314357186117
114810001-114815000 0.24055876424257658
114815001-114820000 0.2301511744959967
114820001-114825000 0.37041207242115515
114825001-114830000 0.38517216997552706
114830001-114835000 0.9203355926392546
114835001-114840000 0.43370895300746676
114840001-114845000 0.42271507130807134
114845001-114850000 0.46379220173764385
114850001-114855000 1.3047161765843662
114855001-114860000 3.777658639443261
114860001-114865000 0.6613220055870864
114865001-114870000 0.610804367404151
114870001-114875000 0.7230029216436706
114875001-114880000 0.9882525224565817
114880001-114885000 0.6529235904552098
114885001-114890000 0.5948474314597614
114890001-114895000 0.3123670743173017
114895001-114900000 0.386307419642519
114900001-114905000 0.30268367274690805
114905001-114910000 0.49058462921122115
114910001-114915000 1.376416603965596
114915001-114920000 0.8263487709794352
114920001-114925000 1.8114800805004954
114925001-114930000 1.1507140022983837
114930001-114935000 0.5233655856747381
114935001-114940000 0.4496482821332253
114940001-114945000 1.1953874994430516
114945001-114950000 2.2287633946544143
114950001-114955000 0.694743928344567
114955001-114960000 0.3707154527503779
114960001-114965000 0.4880200641391212
114965001-114970000 1.1591185042125527
114970001-114975000 2.041006655643241
114975001-114980000 1.1391861656793765
114980001-114985000 0.9233486935725275
114985001-114990000 0.5199536074529001
114990001-114995000 0.20097285510205884
114995001-115000000 0.3703958456068575
115000001-115005000 2.6121889444309825
115005001-115010000 1.541295360202916
115010001-115015000 1.6924830173110312
115015001-115020000 1.2204041811775772
115020001-115025000 0.45925397743230767
115025001-115030000 0.525774553680704
115030001-115035000 1.0899705965212698
115035001-115040000 1.2513038520008342
115040001-115045000 0.42738506094366135
115045001-115050000 0.3690693665523671
115050001-115055000 0.3789247187291504
115055001-115060000 1.745937086738317
115060001-115065000 3.5537797477006845
115065001-115070000 1.8619628020679462
115070001-115075000 1.62172052631564
115075001-115080000 0.4775119105069735
115080001-115085000 0.1829835026121069
115085001-115090000 0.15547625913374324
115090001-115095000 0.5848817143942159
115095001-115100000 1.8653582530561164
115100001-115105000 0.3664487508549236
115105001-115110000 0.5375275699262149
115110001-115115000 0.9337742401572134
115115001-115120000 0.7322626415441065
115120001-115125000 1.645272818137741
115125001-115130000 1.2480223549785376
115130001-115135000 0.9605672979753345
115135001-115140000 1.1620352977377604
115140001-115145000 1.0442690345875225
115145001-115150000 0.9496799157648118
115150001-115155000 0.9204660028544472
115155001-115160000 0.9734879861738427
115160001-115165000 1.1679556584517272
115165001-115170000 0.6937685142540532
115170001-115175000 0.5897734706224833
115175001-115180000 1.3961738904206833
115180001-115185000 1.7669056988330525
115185001-115190000 1.3452568090896018
115190001-115195000 1.359790074629838
115195001-115200000 0.6816286322942281
115200001-115205000 0.6383789603843758
115205001-115210000 0.9130922964002686
115210001-115215000 0.847569625318464
115215001-115220000 0.6359384238117275
115220001-115225000 0.44016428281264847
115225001-115230000 0.6917925650622071
115230001-115235000 0.993578184157133
115235001-115240000 1.661575577582954
115240001-115245000 1.2929381990234103
115245001-115250000 0.5415846591303481
115250001-115255000 0.7879003542387681
115255001-115260000 0.8044972378127925
115260001-115265000 0.4241906984817532
115265001-115270000 0.3970742085850351
115270001-115275000 0.887810356670917
115275001-115280000 1.5784881502673016
115280001-115285000 1.3631212991585557
115285001-115290000 0.9403178807900279
115290001-115295000 0.57020167537009
115295001-115300000 0.4778851596270646
115300001-115305000 0.291183244006385
115305001-115310000 0.24791105716794465
115310001-115315000 2.0966253703968665
115315001-115320000 1.88852645763476
115320001-115325000 0.44673099897092244
115325001-115330000 0.3524340389486089
115330001-115335000 0.3290928212492707
115335001-115340000 1.1664500489909284
115340001-115345000 2.4033603407914335
115345001-115350000 0.9560181200046278
115350001-115355000 1.1338055664214262
115355001-115360000 0.6838540852833995
115360001-115365000 0.610849854000434
115365001-115370000 0.9215178958262017
115370001-115375000 1.7582502262887896
115375001-115380000 2.2310625183301225
115380001-115385000 1.475520259739507
115385001-115390000 1.3318710074623443
115390001-115395000 1.259590964846121
115395001-115400000 0.8464213153394333
115400001-115405000 0.7130061657217174
115405001-115410000 1.299756488846445
115410001-115415000 0.8930558531601414
115415001-115420000 0.5752505446090952
115420001-115425000 0.6141375428076522
115425001-115430000 0.4948418174604432
115430001-115435000 0.5370288380613899
115435001-115440000 0.7326433795186469
115440001-115445000 0.44689850986410307
115445001-115450000 0.5682267559332647
115450001-115455000 0.5402072956843178
115455001-115460000 0.3786930237596929
115460001-115465000 0.53736831919539
115465001-115470000 0.981751757150244
115470001-115475000 1.0120676978581775
115475001-115480000 0.7407321169913667
115480001-115485000 0.5649876761856769
115485001-115490000 0.44585553944406786
115490001-115495000 1.5914590005216975
115495001-115500000 0.5897242424047672
115500001-115505000 0.16424806197151673
115505001-115510000 0.41945033358016803
115510001-115515000 0.84243764540073
115515001-115520000 0.47155178492583805
115520001-115525000 0.32879347882687915
115525001-115530000 0.27464436300665596
115530001-115535000 0.259383842239003
115535001-115540000 0.2847374542676572
115540001-115545000 0.3357872268401128
115545001-115550000 0.3427078687576795
115550001-115555000 0.5601887001103526
115555001-115560000 0.5778750389574137
115560001-115565000 0.44225444085498083
115565001-115570000 0.4587582513617828
115570001-115575000 0.28723669348007236
115575001-115580000 0.32599416428548056
115580001-115585000 0.7168908628136773
115585001-115590000 1.1926032414711554
115590001-115595000 0.6551708098979778
115595001-115600000 0.10929720938647446
115600001-115605000 0.09687548438313821
115605001-115610000 0.5985464177245247
115610001-115615000 0.5909630200166188
115615001-115620000 0.5704241962395555
115620001-115625000 0.6795066630422582
115625001-115630000 0.7589401860888924
115630001-115635000 2.6151527221263953
115635001-115640000 1.122303007005191
115640001-115645000 0.6436287394750888
115645001-115650000 1.3057953188365226
115650001-115655000 2.2368782221436074
115655001-115660000 1.7592299146211647
115660001-115665000 1.1979400721764444
115665001-115670000 1.1168092926671656
115670001-115675000 0.8999036246082146
115675001-115680000 0.4725944776150674
115680001-115685000 0.5511705263415227
115685001-115690000 0.378064754250308
115690001-115695000 0.23374931656268128
115695001-115700000 0.2100967646124778
115700001-115705000 0.20376991054517823
115705001-115710000 0.1118346662792507
115710001-115715000 0.11892321277711862
115715001-115720000 0.3582257116451759
115720001-115725000 0.5711018420968651
115725001-115730000 0.3790535728301458
115730001-115735000 0.2269826628791531
115735001-115740000 0.9808265646263364
115740001-115745000 0.8601528100702435
115745001-115750000 0.34978396437631837
115750001-115755000 0.9043259787116488
115755001-115760000 0.593841958556578
115760001-115765000 0.38495657932362526
115765001-115770000 0.6818330581105857
115770001-115775000 0.7181315306188208
115775001-115780000 0.34798568210072445
115780001-115785000 0.3848677908647085
115785001-115790000 0.31906761363341574
115790001-115795000 0.5972870884668788
115795001-115800000 0.4723091215160027
115800001-115805000 0.184399950503328
115805001-115810000 0.2034810172959304
115810001-115815000 0.46769085824757917
115815001-115820000 0.6418622052305581
115820001-115825000 0.35895637771295497
115825001-115830000 0.6446469572407179
115830001-115835000 1.0084568821534747
115835001-115840000 0.525795499053595
115840001-115845000 0.5815822546150166
115845001-115850000 0.7815405444596155
115850001-115855000 0.6502991421199344
115855001-115860000 0.2746468923566215
115860001-115865000 0.07024653682042539
115865001-115870000 0.07087493462483074
115870001-115875000 0.17570030577162912
115875001-115880000 0.3910334193957761
115880001-115885000 1.367424953991915
115885001-115890000 0.6440085014019112
115890001-115895000 0.5303897080945597
115895001-115900000 1.0789090975742275
115900001-115905000 0.6514580234988208
115905001-115910000 0.5499512256842882
115910001-115915000 1.4096446507504774
115915001-115920000 1.19955610695771
115920001-115925000 0.5775024999753853
115925001-115930000 0.7460809017981869
115930001-115935000 0.9343957188556499
115935001-115940000 0.9536113513888766
115940001-115945000 1.5979026548792399
115945001-115950000 1.098952317466623
115950001-115955000 1.36291632682317
115955001-115960000 1.091632907626597
115960001-115965000 0.7214809253378476
115965001-115970000 0.7927838465312878
115970001-115975000 1.3652150054577967
115975001-115980000 3.308633720147939
115980001-115985000 0.5275796197005915
115985001-115990000 0.2695782920801066
115990001-115995000 0.4435216286431922
115995001-116000000 0.3777210970286689
116000001-116005000 0.8886869149544477
116005001-116010000 3.01574288565372
116010001-116015000 0.3496595120603398
116015001-116020000 0.27068638859733296
116020001-116025000 0.31826332582305583
116025001-116030000 0.6384001358548621
116030001-116035000 0.6030908494755884
116035001-116040000 0.42167954997417634
116040001-116045000 1.032930273239202
116045001-116050000 0.7518904908756558
116050001-116055000 0.4784562567727571
116055001-116060000 1.6714609156275368
116060001-116065000 1.4853454128763015
116065001-116070000 0.9708811458616091
116070001-116075000 0.8828594988882161
116075001-116080000 0.5726856136389751
116080001-116085000 0.6981623488265384
116085001-116090000 1.5735585307513815
116090001-116095000 1.3147876693610778
116095001-116100000 0.8589220648780141
116100001-116105000 0.946289572038871
116105001-116110000 0.738232719076677
116110001-116115000 0.4796800612133593
116115001-116120000 0.5751911135246826
116120001-116125000 0.9251961088257592
116125001-116130000 1.1804084155358054
116130001-116135000 7.414070596458427
116135001-116140000 1.0781859079493308
116140001-116145000 0.38654641755547914
116145001-116150000 0.903993559170392
116150001-116155000 0.7027522503170751
116155001-116160000 1.1268357789782242
116160001-116165000 1.007949003898346
116165001-116170000 0.5484126338606206
116170001-116175000 0.5766712427297219
116175001-116180000 0.950926775871066
116180001-116185000 1.4624850463826524
116185001-116190000 1.0751726493179306
116190001-116195000 0.8662014243956871
116195001-116200000 0.33919022550240285
116200001-116205000 0.5075526239099794
116205001-116210000 1.1531585724246016
116210001-116215000 0.5318849713990934
116215001-116220000 0.4106061078625534
116220001-116225000 0.20754884213778976
116225001-116230000 0.18128324571388799
116230001-116235000 0.6017292155591923
116235001-116240000 1.2648033221591695
116240001-116245000 0.37153109195729717
116245001-116250000 0.37914528037032086
116250001-116255000 0.5439587166883296
116255001-116260000 0.33525235247409163
116260001-116265000 0.38048027524511496
116265001-116270000 0.149265060225255
116270001-116275000 0.28661176889514517
116275001-116280000 1.0611510276804839
116280001-116285000 0.17408085862992861
116285001-116290000 0.40043890593023085
116290001-116295000 0.47899432567099953
116295001-116300000 0.2886926344610359
116300001-116305000 0.7778624292044126
116305001-116310000 1.746330284895393
116310001-116315000 2.473473108430449
116315001-116320000 0.9074375669204163
116320001-116325000 0.7093265639406594
116325001-116330000 0.7646926005177683
116330001-116335000 0.5089033199244958
116335001-116340000 0.7999688436306212
116340001-116345000 0.31178688444676916
116345001-116350000 0.23578501134776378
116350001-116355000 0.4999531976279262
116355001-116360000 0.6581365011258536
116360001-116365000 0.5138652904265938
116365001-116370000 0.570369863917319
116370001-116375000 0.6244858934278154
116375001-116380000 0.43590318256980726
116380001-116385000 0.2691642800038361
116385001-116390000 0.35071749628054144
116390001-116395000 0.705011210266948
116395001-116400000 0.48923469112035783
116400001-116405000 0.22736675426137168
116405001-116410000 0.210312422006523
116410001-116415000 0.36623986768216266
116415001-116420000 0.7563501734069266
116420001-116425000 1.964530978943437
116425001-116430000 0.4147023821317856
116430001-116435000 0.5572319763124474
116435001-116440000 1.945854928893911
116440001-116445000 0.32807789287839734
116445001-116450000 0.47499477547370217
116450001-116455000 0.5863792914933144
116455001-116460000 0.39090984163827647
116460001-116465000 0.5288178942306725
116465001-116470000 0.3764256079440784
116470001-116475000 0.25142696501378403
116475001-116480000 0.8441661758244828
116480001-116485000 0.7075244674171941
116485001-116490000 0.22418592395055237
116490001-116495000 0.3435309202148582
116495001-116500000 1.9055984151734022
116500001-116505000 0.49674873084029275
116505001-116510000 0.2558772317613039
116510001-116515000 0.9174848407233814
116515001-116520000 0.5866169976774946
116520001-116525000 0.3213980164202321
116525001-116530000 0.5101980090058388
116530001-116535000 1.032321721290013
116535001-116540000 0.4731405603878541
116540001-116545000 0.3118214934833199
116545001-116550000 0.6342913519365524
116550001-116555000 0.561814389460079
116555001-116560000 0.3499889475900694
116560001-116565000 0.43849658710151407
116565001-116570000 0.3640724503995402
116570001-116575000 1.804841996034381
116575001-116580000 0.9455905489160826
116580001-116585000 0.2410609495154692
116585001-116590000 0.39884666681206205
116590001-116595000 0.5893350861069909
116595001-116600000 0.6244682994873569
116600001-116605000 1.0088480669332796
116605001-116610000 0.34894390412767223
116610001-116615000 0.1746454305729667
116615001-116620000 0.38605941594926935
116620001-116625000 0.6635160159781818
116625001-116630000 0.5680007398704966
116630001-116635000 0.5329706508391072
116635001-116640000 0.5062518754190148
116640001-116645000 0.4105247127964891
116645001-116650000 0.36002217378249546
116650001-116655000 0.49058857556961666
116655001-116660000 0.5292225770811227
116660001-116665000 0.32330077990337625
116665001-116670000 0.5455365086818219
116670001-116675000 0.7301633606440135
116675001-116680000 0.4924587296847433
116680001-116685000 0.4869743200457979
116685001-116690000 1.712046248814211
116690001-116695000 1.5054804723671178
116695001-116700000 0.32307508983265654
116700001-116705000 2.0751272511160774
116705001-116710000 1.608680779546541
116710001-116715000 0.44507086645055655
116715001-116720000 0.5100500605019901
116720001-116725000 1.4715099221412382
116725001-116730000 1.8706922105038593
116730001-116735000 0.4516790590206665
116735001-116740000 0.45084913039746116
116740001-116745000 1.1190919925578122
116745001-116750000 1.6435477663772544
116750001-116755000 0.7107151607683346
116755001-116760000 0.9668235579517653
116760001-116765000 1.2617852851127873
116765001-116770000 1.6820020944364529
116770001-116775000 1.3612713024714453
116775001-116780000 0.9600061711989594
116780001-116785000 1.315710147802002
116785001-116790000 0.6209524122688108
116790001-116795000 0.48000732082621445
116795001-116800000 1.1971911420019898
116800001-116805000 0.6930451908588783
116805001-116810000 0.5569247736775137
116810001-116815000 0.7131144958275525
116815001-116820000 1.6532930927376481
116820001-116825000 1.2586340970981034
116825001-116830000 0.6061891741578485
116830001-116835000 0.8877382027803254
116835001-116840000 0.5543609604086752
116840001-116845000 0.6330126853871514
116845001-116850000 0.8338903218235681
116850001-116855000 0.5768560564841794
116855001-116860000 0.808618649298259
116860001-116865000 0.6159979950577528
116865001-116870000 0.42760930037179845
116870001-116875000 0.778078990526264
116875001-116880000 0.728360272604478
116880001-116885000 0.6927535912927483
116885001-116890000 1.3725919261355772
116890001-116895000 1.1204480887098833
116895001-116900000 0.43267851616765673
116900001-116905000 0.22815235869885342
116905001-116910000 0.29781022893375786
116910001-116915000 0.3892831507907689
116915001-116920000 0.349835371166812
116920001-116925000 0.6618718252952295
116925001-116930000 1.3112802247205382
116930001-116935000 0.4906513514776165
116935001-116940000 0.42246750530923793
116940001-116945000 0.6103576661505404
116945001-116950000 0.2895801289125388
116950001-116955000 0.3304943795270494
116955001-116960000 0.08924933403912351
116960001-116965000 0.15974090969452173
116965001-116970000 0.7409234145914096
116970001-116975000 0.6680518268591978
116975001-116980000 0.8828200738589396
116980001-116985000 0.7992804135801236
116985001-116990000 0.9246120849225926
116990001-116995000 1.1478598972372756
116995001-117000000 1.031452572371769
117000001-117005000 0.737225960673394
117005001-117010000 0.38879545348947825
117010001-117015000 0.3054319529012232
117015001-117020000 0.5395291621525369
117020001-117025000 0.7233902876066627
117025001-117030000 0.669514893838074
117030001-117035000 0.5071069675149632
117035001-117040000 0.5531696058533189
117040001-117045000 0.33498744848753487
117045001-117050000 0.22627976196779348
117050001-117055000 1.1296545406032035
117055001-117060000 0.7882470520823041
117060001-117065000 0.4458961307024799
117065001-117070000 0.9336697690824945
117070001-117075000 0.7897792276756379
117075001-117080000 1.4989511982215589
117080001-117085000 12.701211942753842
117085001-117090000 1.7935153875294925
117090001-117095000 1.2470105620920762
117095001-117100000 1.1179082452438742
117100001-117105000 0.9033860376527908
117105001-117110000 0.9560352124437694
117110001-117115000 1.4040998180130853
117115001-117120000 0.5819656442203414
117120001-117125000 0.8512814316445704
117125001-117130000 2.887763498987759
117130001-117135000 0.8234346381374741
117135001-117140000 0.42986054279464514
117140001-117145000 0.11795042286266434
117145001-117150000 0.1391189595736312
117150001-117155000 0.46456061072983207
117155001-117160000 0.2968970602198777
117160001-117165000 0.40797031664236455
117165001-117170000 0.5218807672085621
117170001-117175000 0.5349602112628409
117175001-117180000 0.33320106057936993
117180001-117185000 0.32138170706792096
117185001-117190000 0.35873437440938233
117190001-117195000 0.26825472815003026
117195001-117200000 1.9399741667223316
117200001-117205000 1.1063255617187493
117205001-117210000 0.29746727229694214
117210001-117215000 0.5760570905995622
117215001-117220000 0.4815259808707209
117220001-117225000 0.49030102165949135
117225001-117230000 1.2233296870667882
117230001-117235000 0.5316946645775767
117235001-117240000 0.5166283696916893
117240001-117245000 1.5584310150346665
117245001-117250000 0.5802498507035257
117250001-117255000 0.6238116143053997
117255001-117260000 1.488968646283389
117260001-117265000 1.713688042495497
117265001-117270000 1.1217119988370112
117270001-117275000 0.6228820097538752
117275001-117280000 0.7640626317167234
117280001-117285000 2.229724074983021
117285001-117290000 1.7661714309208207
117290001-117295000 0.46304480458248615
117295001-117300000 0.8205975134386017
117300001-117305000 1.0408969378667092
117305001-117310000 0.45498441137619344
117310001-117315000 0.659519612605945
117315001-117320000 0.9303623289171602
117320001-117325000 0.6729445929746019
117325001-117330000 0.3890817868927
117330001-117335000 0.449814662624865
117335001-117340000 0.5349062885364321
117340001-117345000 0.3102559665204739
117345001-117350000 0.38011405717488217
117350001-117355000 0.6991146327656842
117355001-117360000 0.4395688760718057
117360001-117365000 0.5617712188161097
117365001-117370000 0.46775958655109257
117370001-117375000 0.3550738459812304
117375001-117380000 0.88537614165006
117380001-117385000 0.5419251716225257
117385001-117390000 0.9459663908473998
117390001-117395000 1.800068855873202
117395001-117400000 0.21257989308348965
117400001-117405000 0.20330570354619928
117405001-117410000 0.7331819421208426
117410001-117415000 0.8751550289388093
117415001-117420000 0.30187121927669053
117420001-117425000 0.7724472666200404
117425001-117430000 1.0478039743734964
117430001-117435000 0.5036463287039575
117435001-117440000 1.1188087760951757
117440001-117445000 0.3860838833746248
117445001-117450000 0.2005186461326934
117450001-117455000 1.0187757207731065
117455001-117460000 0.9937307969392051
117460001-117465000 0.328946306090243
117465001-117470000 0.22169879143795174
117470001-117475000 0.24411630722966687
117475001-117480000 0.45271370135582123
117480001-117485000 0.3451999433749296
117485001-117490000 0.32437059142038666
117490001-117495000 0.39639221343170644
117495001-117500000 0.3085105038191224
117500001-117505000 0.04787302228111982
117505001-117510000 0.04469815804342173
117510001-117515000 0.20172726362989893
117515001-117520000 0.26556435021283437
117520001-117525000 0.9326309687516205
117525001-117530000 2.2485526255255124
117530001-117535000 0.8957911072045927
117535001-117540000 0.5719002655471189
117540001-117545000 0.9914680542441304
117545001-117550000 0.6739411976208277
117550001-117555000 0.6650611832932967
117555001-117560000 1.5405555447098134
117560001-117565000 0.5542978072183492
117565001-117570000 0.4040706675463568
117570001-117575000 4.1030395241443145
117575001-117580000 3.6822956265931137
117580001-117585000 0.6616793133625577
117585001-117590000 1.431265491662343
117590001-117595000 1.7163401837735426
117595001-117600000 0.9607900376337566
117600001-117605000 1.642770981899754
117605001-117610000 2.0095298646780173
117610001-117615000 1.4164017654191992
117615001-117620000 1.302713751308025
117620001-117625000 1.4131037927769046
117625001-117630000 2.481779609316641
117630001-117635000 2.222783038260175
117635001-117640000 0.7667990268158876
117640001-117645000 0.4437008091646569
117645001-117650000 0.43158119002186046
117650001-117655000 0.7551736966750727
117655001-117660000 0.4755558986157681
117660001-117665000 0.44034101670880355
117665001-117670000 1.7096306564455372
117670001-117675000 4.899820590911703
117675001-117680000 1.5860483125055806
117680001-117685000 1.8092286307549654
117685001-117690000 1.2039172388268962
117690001-117695000 0.8498605436047848
117695001-117700000 0.9001307179502579
117700001-117705000 0.6624147798719975
117705001-117710000 0.43701287100201963
117710001-117715000 0.639648043238442
117715001-117720000 2.0386829685802255
117720001-117725000 1.6153947117309924
117725001-117730000 1.6412137547477357
117730001-117735000 2.409722370883863
117735001-117740000 0.9554039364249086
117740001-117745000 0.8518562114884853
117745001-117750000 0.29048995191743976
117750001-117755000 0.09816351161981993
117755001-117760000 1.2028085132992328
117760001-117765000 1.0254167578310858
117765001-117770000 0.6677677521630163
117770001-117775000 0.8632970067231697
117775001-117780000 0.6607765609880387
117780001-117785000 0.820056970095364
117785001-117790000 1.4790472898331286
117790001-117795000 1.741798703513367
117795001-117800000 0.8093311325266048
117800001-117805000 0.9217559584076462
117805001-117810000 1.0630735654207064
117810001-117815000 1.3793649877288454
117815001-117820000 0.6103793845221865
117820001-117825000 0.9345045577130396
117825001-117830000 0.9982099101804351
117830001-117835000 0.47689580386250047
117835001-117840000 0.6336720184198511
117840001-117845000 0.41293034997630407
117845001-117850000 0.524964979418837
117850001-117855000 1.4484132974939092
117855001-117860000 2.927776773917749
117860001-117865000 1.4841222507112803
117865001-117870000 0.8476377300903636
117870001-117875000 1.4427449457217747
117875001-117880000 1.0197172426056105
117880001-117885000 0.5878293677638634
117885001-117890000 0.5917543170383734
117890001-117895000 0.23785520426741794
117895001-117900000 0.16497795238831542
117900001-117905000 0.4141136244709097
117905001-117910000 0.9201637276567328
117910001-117915000 0.3912684177034664
117915001-117920000 0.3928220018259689
117920001-117925000 0.6085323088730772
117925001-117930000 0.38533893199571295
117930001-117935000 0.5989692083214891
117935001-117940000 0.3201396677153218
117940001-117945000 0.15715517316718464
117945001-117950000 0.22502263942824935
117950001-117955000 0.26707423663633517
117955001-117960000 1.251019397534167
117960001-117965000 0.5778838330692843
117965001-117970000 0.31932999585342686
117970001-117975000 0.24620745993915208
117975001-117980000 0.22940159086178916
117980001-117985000 0.5438323567002443
117985001-117990000 0.5015517852963917
117990001-117995000 1.5654815301661282
117995001-118000000 1.3567591559200334
118000001-118005000 0.04268691930202177
118005001-118010000 0.08923537161042874
118010001-118015000 0.4606441546627092
118015001-118020000 0.2630319441157766
118020001-118025000 0.21971105010512787
118025001-118030000 0.17146282837329802
118030001-118035000 0.19271182893208985
118035001-118040000 0.22772446965984908
118040001-118045000 0.29557919888481826
118045001-118050000 0.5921112482592165
118050001-118055000 0.4895151096334983
118055001-118060000 2.5063153888845537
118060001-118065000 1.0481633325740964
118065001-118070000 0.3146041509794351
118070001-118075000 0.4896010465599016
118075001-118080000 0.5329406906857722
118080001-118085000 0.7251349718858493
118085001-118090000 0.6945835344603901
118090001-118095000 0.5163520173564436
118095001-118100000 1.8567530440528537
118100001-118105000 2.0573445755075133
118105001-118110000 0.4851456497421278
118110001-118115000 1.8841470009214938
118115001-118120000 4.216994804298562
118120001-118125000 0.7769295186898242
118125001-118130000 0.7617338552837594
118130001-118135000 0.7849537403946393
118135001-118140000 0.38268030580906637
118140001-118145000 0.585204366983686
118145001-118150000 0.855955211522864
118150001-118155000 0.5202536921304605
118155001-118160000 0.7961961049732682
118160001-118165000 0.6126654600497038
118165001-118170000 0.39329869078516927
118170001-118175000 0.5312610538850554
118175001-118180000 0.45104140046805813
118180001-118185000 0.46352302467150763
118185001-118190000 0.6945032675893897
118190001-118195000 0.41499145152732886
118195001-118200000 0.49796235566428004
118200001-118205000 0.5519946945939139
118205001-118210000 0.5228404557747873
118210001-118215000 0.48027103274135513
118215001-118220000 0.5466289985147049
118220001-118225000 0.37574920665008743
118225001-118230000 0.2851377424414596
118230001-118235000 0.5784770477377243
118235001-118240000 0.3820023321485632
118240001-118245000 0.20116787471985548
118245001-118250000 0.28760453942025754
118250001-118255000 0.25783820734425583
118255001-118260000 0.6318157074361268
118260001-118265000 1.9206402077325546
118265001-118270000 0.19674137699122468
118270001-118275000 0.2496144538285707
118275001-118280000 0.34174041991984466
118280001-118285000 0.5009283487396233
118285001-118290000 0.9738263750399929
118290001-118295000 0.7163461779742779
118295001-118300000 0.583041961437088
118300001-118305000 0.35251009333881295
118305001-118310000 0.38512893328206993
118310001-118315000 0.9319467951081255
118315001-118320000 1.128248067725689
118320001-118325000 0.8089042637021222
118325001-118330000 0.7877340476455507
118330001-118335000 2.222776559753492
118335001-118340000 0.6174611584184262
118340001-118345000 0.28424402606539323
118345001-118350000 0.8926419192792755
118350001-118355000 1.2548303615592666
118355001-118360000 0.5551729502485742
118360001-118365000 0.47971223830124604
118365001-118370000 0.9149480319950547
118370001-118375000 0.7631678529860508
118375001-118380000 0.4153225402650384
118380001-118385000 0.4285858881442762
118385001-118390000 0.42614403337182816
118390001-118395000 0.4790848137849132
118395001-118400000 0.7985152925059552
118400001-118405000 1.082089439176453
118405001-118410000 0.5837290047443909
118410001-118415000 0.34457623058930514
118415001-118420000 1.134777220137817
118420001-118425000 1.7564834083135565
118425001-118430000 0.271345721812333
118430001-118435000 0.2776767274355002
118435001-118440000 0.4542330360216171
118440001-118445000 0.4153939585726398
118445001-118450000 0.36220028832929263
118450001-118455000 0.26093939694246104
118455001-118460000 0.17466381170614007
118460001-118465000 0.3397111937374809
118465001-118470000 0.2644564200826259
118470001-118475000 0.3504439021402813
118475001-118480000 1.4212497370624777
118480001-118485000 0.8915769141708725
118485001-118490000 0.9240174515365401
118490001-118495000 0.5078492229768016
118495001-118500000 0.15106813819839549
118500001-118505000 0.10653212987402713
118505001-118510000 0.5749780022739829
118510001-118515000 0.30600685944998923
118515001-118520000 0.1216855291302802
118520001-118525000 1.7809468638240127
118525001-118530000 2.1622423254046295
118530001-118535000 0.3289701665417353
118535001-118540000 0.2492967840206009
118540001-118545000 0.32141289931993106
118545001-118550000 0.8189743271162593
118550001-118555000 1.6835490203536045
118555001-118560000 1.7353872771089789
118560001-118565000 0.6377449454943411
118565001-118570000 0.3406924192883025
118570001-118575000 0.5100127736323974
118575001-118580000 0.4408061816432113
118580001-118585000 0.18727837359879584
118585001-118590000 0.225214592523876
118590001-118595000 0.35760193135893115
118595001-118600000 0.34335205300806376
118600001-118605000 0.34132909640387166
118605001-118610000 1.22411401936018
118610001-118615000 2.2356083751491878
118615001-118620000 0.3762162890652556
118620001-118625000 0.34104657460084725
118625001-118630000 0.4959937921689947
118630001-118635000 0.7999154822747303
118635001-118640000 1.1644843531185436
118640001-118645000 0.6095677428453884
118645001-118650000 0.34208800354171415
118650001-118655000 0.4279234359663285
118655001-118660000 0.3930105639834871
118660001-118665000 0.3149133102318729
118665001-118670000 0.37596834343791574
118670001-118675000 0.31303642473516274
118675001-118680000 1.2696290601820124
118680001-118685000 1.1059213607840812
118685001-118690000 0.1653935700210184
118690001-118695000 0.6593527934474763
118695001-118700000 1.649590047265212
118700001-118705000 0.4845422252574192
118705001-118710000 0.6584772102512267
118710001-118715000 0.383224126052528
118715001-118720000 0.41440998198369666
118720001-118725000 0.8664410833634786
118725001-118730000 0.5423197898809483
118730001-118735000 0.44066660000294483
118735001-118740000 0.28868445401810916
118740001-118745000 0.5394628460197054
118745001-118750000 0.3647686384716698
118750001-118755000 0.11070638532462919
118755001-118760000 0.5117589199370584
118760001-118765000 0.9543816919163347
118765001-118770000 0.24103388828978445
118770001-118775000 0.39403245674787346
118775001-118780000 0.31372799030387544
118780001-118785000 0.3674499353774722
118785001-118790000 1.1016644450357822
118790001-118795000 0.30896626154208884
118795001-118800000 0.267881955987211
118800001-118805000 0.3212109409148167
118805001-118810000 0.5483958028513395
118810001-118815000 0.7361164309231558
118815001-118820000 0.23725131125085847
118820001-118825000 0.3073111858074257
118825001-118830000 0.5154536638950414
118830001-118835000 0.2102779213854394
118835001-118840000 0.24563458370831656
118840001-118845000 0.8693793729113468
118845001-118850000 0.48135002134671795
118850001-118855000 0.5428873670268546
118855001-118860000 0.31700553158310013
118860001-118865000 0.11738055776485694
118865001-118870000 0.16692576813040894
118870001-118875000 0.2023980722776479
118875001-118880000 0.3218068506297618
118880001-118885000 0.7666060605594719
118885001-118890000 0.38336945901626523
118890001-118895000 0.5546019109111754
118895001-118900000 0.5905843292770377
118900001-118905000 0.4683747856509998
118905001-118910000 0.4296697147838313
118910001-118915000 0.2754847859374775
118915001-118920000 0.6109084345538024
118920001-118925000 0.5863991156802764
118925001-118930000 0.19107259370895466
118930001-118935000 0.40279800001585025
118935001-118940000 1.195349886199192
118940001-118945000 0.6423736174145012
118945001-118950000 0.6922277800341414
118950001-118955000 0.23861626313551798
118955001-118960000 0.13089922323007105
118960001-118965000 0.35346042534699107
118965001-118970000 0.41278776001197187
118970001-118975000 0.48750412268870436
118975001-118980000 0.560099562957274
118980001-118985000 0.29854679409168683
118985001-118990000 0.4168224390751167
118990001-118995000 1.152788258662758
118995001-119000000 0.9413666779653738
119000001-119005000 0.7962714092640625
119005001-119010000 0.9262766930519606
119010001-119015000 0.9721791259892202
119015001-119020000 1.1304263916191468
119020001-119025000 0.42320949262318414
119025001-119030000 1.6044439944073985
119030001-119035000 1.4334983635556169
119035001-119040000 0.3796601496213677
119040001-119045000 1.8030655540518443
119045001-119050000 3.3760387968174776
119050001-119055000 0.6429497766105708
119055001-119060000 1.0007975671654232
119060001-119065000 1.7193334682680614
119065001-119070000 0.8305968516478816
119070001-119075000 2.639803742778549
119075001-119080000 1.5901550382537122
119080001-119085000 0.3123064460964988
119085001-119090000 0.22840702871835555
119090001-119095000 0.8029337421530852
119095001-119100000 0.941127373413883
119100001-119105000 0.2230134500450019
119105001-119110000 0.2909122615602403
119110001-119115000 2.0736812385827803
119115001-119120000 0.5148771125492677
119120001-119125000 0.1630693111533409
119125001-119130000 0.2426810610725911
119130001-119135000 0.4685728050669407
119135001-119140000 0.39687520245600155
119140001-119145000 0.28954860915474495
119145001-119150000 0.2729587314491995
119150001-119155000 0.2985606207815259
119155001-119160000 0.25221182943533293
119160001-119165000 0.1948404495393784
119165001-119170000 0.3405194695210751
119170001-119175000 0.2933178486906795
119175001-119180000 0.2201476832527278
119180001-119185000 0.2981572661006609
119185001-119190000 0.4629926310082755
119190001-119195000 0.2458471004300827
119195001-119200000 0.2647903927320232
119200001-119205000 0.33480325680828527
119205001-119210000 0.2278819853133259
119210001-119215000 0.2759895236227755
119215001-119220000 0.40084043123182206
119220001-119225000 0.2624716880917334
119225001-119230000 0.17232282037075522
119230001-119235000 0.2626638044440763
119235001-119240000 0.3482810026277527
119240001-119245000 0.19163444663948295
119245001-119250000 0.39862063589148905
119250001-119255000 1.8719963469263632
119255001-119260000 1.8000326182749484
119260001-119265000 1.4429455089990262
119265001-119270000 1.7983801229722096
119270001-119275000 0.44841375209467393
119275001-119280000 0.1485775441434922
119280001-119285000 0.2311289446613797
119285001-119290000 0.4737317666623091
119290001-119295000 1.186993051985312
119295001-119300000 0.5192389087070696
119300001-119305000 0.359537918190254
119305001-119310000 0.3397052334736492
119310001-119315000 0.24858616958465612
119315001-119320000 1.2869733579481135
119320001-119325000 0.6148924792071585
119325001-119330000 0.3467268086223753
119330001-119335000 1.057811255227027
119335001-119340000 0.5462376643159489
119340001-119345000 0.4530337444961322
119345001-119350000 0.5849551390622897
119350001-119355000 0.585804144202355
119355001-119360000 0.5110213070997802
119360001-119365000 0.17590695583329635
119365001-119370000 0.1629150514217386
119370001-119375000 0.6527068755053392
119375001-119380000 0.5814727497429493
119380001-119385000 0.3793021982733647
119385001-119390000 1.1587158974770557
119390001-119395000 0.3700590857479369
119395001-119400000 0.17909490266079564
119400001-119405000 0.36810734607446477
119405001-119410000 0.4604704829080507
119410001-119415000 0.4743552574136799
119415001-119420000 0.6102468942351924
119420001-119425000 1.1190868098309439
119425001-119430000 2.6595355612449665
119430001-119435000 1.93968699550112
119435001-119440000 1.1251172753952001
119440001-119445000 1.0198000030244814
119445001-119450000 2.726678414894042
119450001-119455000 1.1692809183249526
119455001-119460000 0.3579408203212373
119460001-119465000 1.10439424077364
119465001-119470000 2.1678552368721182
119470001-119475000 0.4457618239688626
119475001-119480000 0.38404799606515183
119480001-119485000 1.0361374921909823
119485001-119490000 0.7248474307319237
119490001-119495000 0.4181889793241948
119495001-119500000 0.6400955267925916
119500001-119505000 1.7107397290547488
119505001-119510000 8.01098740573692
119510001-119515000 0.4532086048183475
119515001-119520000 0.4201218800914773
119520001-119525000 0.6047572393828918
119525001-119530000 2.8911480014571365
119530001-119535000 1.384555312482414
119535001-119540000 0.10797503742561912
119540001-119545000 0.2698016789807053
119545001-119550000 0.6883871261473036
119550001-119555000 0.0544115042238639
119555001-119560000 0.1226788689260131
119560001-119565000 0.47782971275531266
119565001-119570000 0.1909481605831992
119570001-119575000 0.37034047409371496
119575001-119580000 0.8886556145467251
119580001-119585000 1.1876745864375051
119585001-119590000 1.570054910916974
119590001-119595000 0.7156144530140043
119595001-119600000 0.965441367221383
119600001-119605000 0.546932858665925
119605001-119610000 0.43361129191145487
119610001-119615000 0.8547001282435441
119615001-119620000 0.7795736327249481
119620001-119625000 1.7502085427987883
119625001-119630000 0.7874146868158367
119630001-119635000 0.10245078430289781
119635001-119640000 0.1151518690422474
119640001-119645000 0.6973837397742707
119645001-119650000 0.7546935387283586
119650001-119655000 0.4677118238187582
119655001-119660000 0.33008552811125463
119660001-119665000 0.3746858586257691
119665001-119670000 0.42933534677958035
119670001-119675000 0.33408008524827987
119675001-119680000 0.5634077747690629
119680001-119685000 0.4078123210629353
119685001-119690000 0.29488417511166953
119690001-119695000 0.45422028684306825
119695001-119700000 1.724358847241641
119700001-119705000 0.8674463599580191
119705001-119710000 0.8081253013456701
119710001-119715000 0.4510915119082962
119715001-119720000 0.24078942349839316
119720001-119725000 0.3716035570402491
119725001-119730000 0.8111440031760148
119730001-119735000 0.5735746483754589
119735001-119740000 0.20682590934916145
119740001-119745000 0.28332169739156104
119745001-119750000 0.5423787194611714
119750001-119755000 0.7077613442859886
119755001-119760000 0.9943567432472129
119760001-119765000 0.433821265835396
119765001-119770000 0.33353352544930326
119770001-119775000 1.1248489306453706
119775001-119780000 0.4492871761671381
119780001-119785000 0.1852796535481692
119785001-119790000 0.7262251127359821
119790001-119795000 1.1341126732067373
119795001-119800000 0.46333447438428904
119800001-119805000 0.18738828109756708
119805001-119810000 0.1164364267341093
119810001-119815000 0.20228119460182065
119815001-119820000 0.43699956049578714
119820001-119825000 0.4011624403763501
119825001-119830000 0.31258952112143334
119830001-119835000 0.4332654006937323
119835001-119840000 0.37695441283176107
119840001-119845000 0.2513278862866004
119845001-119850000 0.23007266545135044
119850001-119855000 0.27284035054091815
119855001-119860000 0.47074606243547906
119860001-119865000 0.4906509188273195
119865001-119870000 0.37992452094285484
119870001-119875000 0.4757402742836767
119875001-119880000 0.9460338902852475
119880001-119885000 2.989858305436597
119885001-119890000 1.7810805749065688
119890001-119895000 1.3786602170746995
119895001-119900000 1.3935326336791416
119900001-119905000 0.9264516507168399
119905001-119910000 0.6521554662836662
119910001-119915000 0.5347789279217035
119915001-119920000 0.8124739013678015
119920001-119925000 0.9254914916713023
119925001-119930000 0.7910572020587457
119930001-119935000 0.5730723995030633
119935001-119940000 0.3214008789814886
119940001-119945000 0.26056012045167437
119945001-119950000 0.6683305038121552
119950001-119955000 0.39325298603635805
119955001-119960000 0.27787934210998444
119960001-119965000 0.6711986618166157
119965001-119970000 1.0642624649615229
119970001-119975000 1.2309791448505603
119975001-119980000 0.3505667361852049
119980001-119985000 0.20895403550396122
119985001-119990000 0.18099832141059283
119990001-119995000 0.494981709920611
119995001-120000000 0.8836924105878297
120000001-120005000 0.32794447536248145
120005001-120010000 0.2192103438853454
120010001-120015000 0.2528645891748144
120015001-120020000 0.20959183614529972
120020001-120025000 0.16138740318988354
120025001-120030000 0.4459595805414495
120030001-120035000 0.3341515127372311
120035001-120040000 0.33717902120793974
120040001-120045000 1.2368296407381456
120045001-120050000 0.28350998173785563
120050001-120055000 0.28630454957405826
120055001-120060000 0.47632690572734665
120060001-120065000 0.7303002350139323
120065001-120070000 0.4903176128614526
120070001-120075000 0.19049976674752478
120075001-120080000 0.5296301427961843
120080001-120085000 0.8183237591471829
120085001-120090000 0.6156541088338718
120090001-120095000 1.037789678714439
120095001-120100000 1.21381413398162
120100001-120105000 1.300901501172422
120105001-120110000 0.7848992175126811
120110001-120115000 0.7147942598231489
120115001-120120000 0.9300786419022393
120120001-120125000 2.5358658691594727
120125001-120130000 3.9109719924060773
120130001-120135000 1.024018992355472
120135001-120140000 0.9069963367632559
120140001-120145000 2.1159106426335934
120145001-120150000 0.9360929421908742
120150001-120155000 0.49900505289552627
120155001-120160000 0.9500005563141855
120160001-120165000 1.058886908887418
120165001-120170000 0.7447793737037586
120170001-120175000 1.0445764204852528
120175001-120180000 0.7364148254468921
120180001-120185000 0.6766756727374915
120185001-120190000 1.0110175551359986
120190001-120195000 0.863486011842738
120195001-120200000 0.8321789873138065
120200001-120205000 1.1140825366135876
120205001-120210000 1.097998114077693
120210001-120215000 0.716743927191192
120215001-120220000 1.6505616310050661
120220001-120225000 0.9517392711578633
120225001-120230000 0.31294335293318415
120230001-120235000 0.5752564573244827
120235001-120240000 0.6088046545969181
120240001-120245000 0.5375223883553492
120245001-120250000 1.1565361852656546
120250001-120255000 1.026156792934268
120255001-120260000 0.45831930924713044
120260001-120265000 0.4732260415332502
120265001-120270000 0.8712046532833083
120270001-120275000 1.0985474679346978
120275001-120280000 0.5457672496421739
120280001-120285000 0.4400641418787
120285001-120290000 0.5001781706553567
120290001-120295000 0.6080827663727131
120295001-120300000 0.7289756486172692
120300001-120305000 1.0290347121613288
120305001-120310000 1.3143579592621188
120310001-120315000 1.1986528815048925
120315001-120320000 1.465615182590224
120320001-120325000 0.9423870948365244
120325001-120330000 0.762701070177012
120330001-120335000 2.15352127447743
120335001-120340000 5.674441816986925
120340001-120345000 1.9051628848706277
120345001-120350000 2.8575573199683717
120350001-120355000 1.1916061968139358
120355001-120360000 0.6266291411403702
120360001-120365000 1.0801537406538622
120365001-120370000 1.5400636183680747
120370001-120375000 1.2226498613372823
120375001-120380000 1.0934489510066432
120380001-120385000 1.9370542161329478
120385001-120390000 1.119602406563418
120390001-120395000 0.27104179949594587
120395001-120400000 0.4319602569091007
120400001-120405000 0.12458857476975747
120405001-120410000 0.04683348668356882
120410001-120415000 0.3398053192523848
120415001-120420000 0.5940433245294819
120420001-120425000 0.4030804327276875
120425001-120430000 0.4433112757448778
120430001-120435000 0.8365813717784032
120435001-120440000 0.5371806625605452
120440001-120445000 0.44625224055925167
120445001-120450000 0.38320362796786755
120450001-120455000 0.9805160279294688
120455001-120460000 0.9931004749760353
120460001-120465000 1.070162305225092
120465001-120470000 2.888428434262636
120470001-120475000 0.7514377201160581
120475001-120480000 0.6885801590681326
120480001-120485000 1.2909391315213037
120485001-120490000 1.0200646988066002
120490001-120495000 0.4227531215893877
120495001-120500000 0.37230934849729236
120500001-120505000 1.1231363706867419
120505001-120510000 5.758233170459207
120510001-120515000 0.8668820781866508
120515001-120520000 0.622258710057232
120520001-120525000 0.415057846547318
120525001-120530000 0.2615424916457242
120530001-120535000 0.2553067129240428
120535001-120540000 0.23482686525855814
120540001-120545000 0.22899414025976486
120545001-120550000 0.5745923278078766
120550001-120555000 0.7100376415749875
120555001-120560000 0.23725649827435336
120560001-120565000 0.18256458815836657
120565001-120570000 0.2491355173951833
120570001-120575000 0.806101893253638
120575001-120580000 1.5182729342190078
120580001-120585000 0.9143860148756324
120585001-120590000 1.2688038194350366
120590001-120595000 1.656160203314958
120595001-120600000 1.327427830142248
120600001-120605000 0.907915485916358
120605001-120610000 0.5256709636759703
120610001-120615000 0.5536868143369246
120615001-120620000 0.6663746047341952
120620001-120625000 0.8874531283537509
120625001-120630000 1.9953882027197614
120630001-120635000 2.9402016328197464
120635001-120640000 2.2872457750661996
120640001-120645000 2.1742972793099726
120645001-120650000 1.3937355362366322
120650001-120655000 1.2208463749811498
120655001-120660000 2.343164664535289
120660001-120665000 1.5426630334482023
120665001-120670000 0.7539610158649075
120670001-120675000 0.6222300887920518
120675001-120680000 1.0096595604758996
120680001-120685000 0.7825477230591247
120685001-120690000 0.5718640735949576
120690001-120695000 0.5376422470500235
120695001-120700000 0.6263609942849978
120700001-120705000 3.1753945541256416
120705001-120710000 0.5908003474287956
120710001-120715000 0.29238271486774436
120715001-120720000 0.23770957265804538
120720001-120725000 0.15664562493695058
120725001-120730000 0.9618614040033302
120730001-120735000 1.0189431217916791
120735001-120740000 0.5087365255690705
120740001-120745000 0.4067085815127552
120745001-120750000 0.25538193164805717
120750001-120755000 0.2670448839063041
120755001-120760000 0.4292070302672718
120760001-120765000 0.8135334141516752
120765001-120770000 0.3351265643494913
120770001-120775000 0.4984746142862871
120775001-120780000 1.1475814289945507
120780001-120785000 0.6917310772044615
120785001-120790000 0.791336341103339
120790001-120795000 0.47919448815568066
120795001-120800000 0.24598679387949607
120800001-120805000 1.2048600992224372
120805001-120810000 4.395530081368835
120810001-120815000 0.17034266723159003
120815001-120820000 0.5291566625249006
120820001-120825000 0.7722949594696903
120825001-120830000 0.18092100358258756
120830001-120835000 0.3462941180960839
120835001-120840000 0.6947032530448155
120840001-120845000 0.5568857487715165
120845001-120850000 0.7337989365119041
120850001-120855000 1.6425974075849228
120855001-120860000 0.9590883569199209
120860001-120865000 1.05176549626344
120865001-120870000 1.25673049016102
120870001-120875000 1.075911780249709
120875001-120880000 2.9414838028189
120880001-120885000 0.9842253771179846
120885001-120890000 0.3944706442752743
120890001-120895000 0.8326496072774761
120895001-120900000 0.6774689890877469
120900001-120905000 0.24307095643875834
120905001-120910000 0.5430671981275811
120910001-120915000 1.6314833140446396
120915001-120920000 0.5275178849801464
120920001-120925000 0.3599235473864188
120925001-120930000 0.6985737331997848
120930001-120935000 0.7445818805469687
120935001-120940000 0.4963917666673074
120940001-120945000 1.368925263315822
120945001-120950000 0.9676879701095568
120950001-120955000 0.2461286290023859
120955001-120960000 0.14669824744601065
120960001-120965000 0.23756781686448625
120965001-120970000 0.13465770674062363
120970001-120975000 0.06630304091656625
120975001-120980000 0.8611899245778435
120980001-120985000 0.8780339453209749
120985001-120990000 0.4460724574116644
120990001-120995000 1.0786456409557432
120995001-121000000 0.6794015549839486
121000001-121005000 0.6291188442313395
121005001-121010000 1.3852507792942599
121010001-121015000 0.4802493666227777
121015001-121020000 0.4036731908698614
121020001-121025000 0.8144600762262499
121025001-121030000 0.6485963134543037
121030001-121035000 0.5043084597123009
121035001-121040000 0.5668157105025404
121040001-121045000 0.27550649980083114
121045001-121050000 0.25822460735104097
121050001-121055000 0.8386383615495515
121055001-121060000 0.8234220095962386
121060001-121065000 0.6313124057302999
121065001-121070000 0.35001915641445475
121070001-121075000 0.4100804824582202
121075001-121080000 4.368307796309113
121080001-121085000 2.410681443044915
121085001-121090000 0.6124124101340614
121090001-121095000 0.5451977585581402
121095001-121100000 0.5201594316093386
121100001-121105000 0.4103074046531719
121105001-121110000 0.5130932526597157
121110001-121115000 0.45150600095390997
121115001-121120000 0.6539503123255688
121120001-121125000 0.9118927061113986
121125001-121130000 0.32011292183617934
121130001-121135000 0.4085345106097134
121135001-121140000 0.2082263515827654
121140001-121145000 0.19813328620459292
121145001-121150000 0.8702237925268312
121150001-121155000 1.1475721545590485
121155001-121160000 0.6495689226952501
121160001-121165000 1.187378951050665
121165001-121170000 1.3608530530768612
121170001-121175000 0.8372949388593863
121175001-121180000 1.424152406999619
121180001-121185000 0.76958464232997
121185001-121190000 0.49577146398820815
121190001-121195000 1.1690929390824627
121195001-121200000 0.523881283058462
121200001-121205000 0.5735476384375875
121205001-121210000 0.9260033352061912
121210001-121215000 0.3474503088576228
121215001-121220000 1.475076268530022
121220001-121225000 2.7850446086076874
121225001-121230000 0.8738459581601709
121230001-121235000 0.9578322950223876
121235001-121240000 0.5421130360328056
121240001-121245000 0.9669192156323508
121245001-121250000 0.6336219217815618
121250001-121255000 0.30087276756220493
121255001-121260000 0.8832782192209574
121260001-121265000 0.539800689412596
121265001-121270000 0.5159447649160086
121270001-121275000 1.124360821946075
121275001-121280000 0.6740718783310942
121280001-121285000 0.37019212420944075
121285001-121290000 0.32400729416703433
121290001-121295000 0.434465800557105
121295001-121300000 0.4796131600749516
121300001-121305000 0.7453157099036938
121305001-121310000 2.065124049240417
121310001-121315000 0.8275200856908743
121315001-121320000 0.6655880327835476
121320001-121325000 0.8010068284400474
121325001-121330000 0.7405780400323632
121330001-121335000 0.8760642215733511
121335001-121340000 0.8509068371166001
121340001-121345000 0.5570074080454233
121345001-121350000 0.5196002531889625
121350001-121355000 0.3760680193404812
121355001-121360000 0.5090129351786569
121360001-121365000 0.6567201861825035
121365001-121370000 0.6167056115309109
121370001-121375000 1.3212869280449384
121375001-121380000 0.46332928264402845
121380001-121385000 0.3921499059467396
121385001-121390000 0.30527655170804346
121390001-121395000 0.2191561571119278
121395001-121400000 0.36212519400093995
121400001-121405000 0.3601672180826386
121405001-121410000 0.41853569806985175
121410001-121415000 0.2734939878070277
121415001-121420000 0.21800538480388815
121420001-121425000 0.20082632032325864
121425001-121430000 0.1680249711804409
121430001-121435000 0.3788290296560892
121435001-121440000 0.4142090533172721
121440001-121445000 0.23421946544819394
121445001-121450000 0.25116923626874954
121450001-121455000 0.22393570080627195
121455001-121460000 0.23148890382867657
121460001-121465000 0.4973544172639248
121465001-121470000 0.23232301224862284
121470001-121475000 0.20240971619996778
121475001-121480000 0.6951681000057456
121480001-121485000 0.10133308604477494
121485001-121490000 0.3417893126517006
121490001-121495000 1.4694840363671156
121495001-121500000 0.27195155240232194
121500001-121505000 0.31814910408709074
121505001-121510000 0.6181912343821783
121510001-121515000 0.3504309830370186
121515001-121520000 0.2128710883476833
121520001-121525000 0.3570202451899068
121525001-121530000 0.2819600598730603
121530001-121535000 0.3004078512560939
121535001-121540000 0.3672319469966593
121540001-121545000 0.23800504168996395
121545001-121550000 0.2522310888033208
121550001-121555000 0.2576005763851951
121555001-121560000 0.16008514511071498
121560001-121565000 0.17905666490448474
121565001-121570000 0.3116409007919713
121570001-121575000 0.32539529545707074
121575001-121580000 0.2460459254759208
121580001-121585000 0.22350668565590082
121585001-121590000 0.19454299410027692
121590001-121595000 0.1505765095876869
121595001-121600000 0.23368989518335034
121600001-121605000 0.27716594891171525
121605001-121610000 0.1377333683814865
121610001-121615000 0.09867037569954104
121615001-121620000 0.133226499673566
121620001-121625000 0.2493324144389785
121625001-121630000 0.23821907645176119
121630001-121635000 0.1931034763690616
121635001-121640000 0.33022303544409537
121640001-121645000 0.4239934341883804
121645001-121650000 0.13472677674460493
121650001-121655000 0.26266152232493994
121655001-121660000 0.8190283513588316
121660001-121665000 0.1534621573074562
121665001-121670000 0.16172937570859622
121670001-121675000 1.6008635005645846
121675001-121680000 2.383235794649969
121680001-121685000 0.5628897914779553
121685001-121690000 0.32636335092364266
121690001-121695000 0.4436675915096304
121695001-121700000 4.0448056604996
121700001-121705000 0.6968572984329047
121705001-121710000 0.5968196679307644
121710001-121715000 1.0318845569698027
121715001-121720000 0.974403414411349
121720001-121725000 0.6365056933548516
121725001-121730000 0.9584705875464541
121730001-121735000 0.5647426732842971
121735001-121740000 0.46658472572566145
121740001-121745000 0.9984318481744948
121745001-121750000 0.5770350410136168
121750001-121755000 0.7663408659842832
121755001-121760000 0.9795838539193472
121760001-121765000 0.44394888162543455
121765001-121770000 0.9292657163247305
121770001-121775000 1.4291514650275363
121775001-121780000 2.226919823716228
121780001-121785000 6.468241196530513
121785001-121790000 1.9911637505016853
121790001-121795000 2.0334639353044808
121795001-121800000 1.591341964314848
121800001-121805000 1.1111510403947875
121805001-121810000 1.2531554038125043
121810001-121815000 1.8511975892795527
121815001-121820000 2.620469630715792
121820001-121825000 1.4007855007458603
121825001-121830000 0.6455010474489264
121830001-121835000 0.6992975206610855
121835001-121840000 1.4168717399947075
121840001-121845000 0.437050220718961
121845001-121850000 0.8747312447765953
121850001-121855000 1.0739541143479587
121855001-121860000 0.47837622676411745
121860001-121865000 1.731455565933525
121865001-121870000 1.353522774327254
121870001-121875000 0.7661345187580457
121875001-121880000 0.9502576511294633
121880001-121885000 0.7339209452022596
121885001-121890000 0.4409728636795756
121890001-121895000 0.9741705291919773
121895001-121900000 2.684765961304392
121900001-121905000 8.796980101678072
121905001-121910000 4.533080410630243
121910001-121915000 0.6187473223056855
121915001-121920000 0.5751260036832657
121920001-121925000 0.9777472908987506
121925001-121930000 1.0869348358155213
121930001-121935000 0.5653929368551924
121935001-121940000 0.6368870997972089
121940001-121945000 0.7689809089812494
121945001-121950000 0.46589810129390846
121950001-121955000 0.42969404684166884
121955001-121960000 0.8550838335246848
121960001-121965000 0.7470058110106085
121965001-121970000 0.8017308124603013
121970001-121975000 0.9226542213161416
121975001-121980000 0.4382593659580064
121980001-121985000 0.3911070665647158
121985001-121990000 0.5764710262235169
121990001-121995000 0.530286036504268
121995001-122000000 0.574799316870975
122000001-122005000 1.2299416757192827
122005001-122010000 1.3016284625025214
122010001-122015000 0.618149409281041
122015001-122020000 0.48998297905110955
122020001-122025000 0.9829283443840794
122025001-122030000 0.7134283562185059
122030001-122035000 0.4471152644180283
122035001-122040000 0.6564188590766918
122040001-122045000 1.1238038284853267
122045001-122050000 0.718109730013331
122050001-122055000 0.8689428857793474
122055001-122060000 0.6355319778656485
122060001-122065000 0.7632379063696115
122065001-122070000 0.7595724072409296
122070001-122075000 0.3291994596037751
122075001-122080000 0.40187884161357695
122080001-122085000 0.44530135018424793
122085001-122090000 0.263979526848166
122090001-122095000 0.29374313987073364
122095001-122100000 0.8417398743775505
122100001-122105000 0.3317210574019663
122105001-122110000 0.22702266173469274
122110001-122115000 0.25594974573568563
122115001-122120000 0.27759034249004355
122120001-122125000 0.4049351015279195
122125001-122130000 0.4663049447561574
122130001-122135000 0.3333743057673057
122135001-122140000 0.4651207775873808
122140001-122145000 0.41552580819854434
122145001-122150000 0.32109384511615974
122150001-122155000 0.44327040251407407
122155001-122160000 0.31793099512002765
122160001-122165000 0.3854083814950313
122165001-122170000 0.7081681826421083
122170001-122175000 0.28178696693850847
122175001-122180000 0.24860491191633888
122180001-122185000 0.2893236635931391
122185001-122190000 0.24120829142321923
122190001-122195000 1.567963295447612
122195001-122200000 1.1520033035120565
122200001-122205000 0.241166312286086
122205001-122210000 0.19271018680065777
122210001-122215000 0.22804162323506325
122215001-122220000 0.595004598415581
122220001-122225000 0.8249974938243958
122225001-122230000 0.9408075111978011
122230001-122235000 0.6608759148394989
122235001-122240000 0.22007339361669326
122240001-122245000 0.17436305673388106
122245001-122250000 0.6420850838401001
122250001-122255000 2.43304649081741
122255001-122260000 0.37272293212687624
122260001-122265000 0.23651587935372748
122265001-122270000 0.24055259555951206
122270001-122275000 0.23856863255902092
122275001-122280000 0.15436063899381527
122280001-122285000 0.16810198149101993
122285001-122290000 0.34056894745883415
122290001-122295000 0.6285403668866579
122295001-122300000 0.2933709730065861
122300001-122305000 0.25499999968415693
122305001-122310000 0.6426360558622528
122310001-122315000 0.8222134704052562
122315001-122320000 0.8916453093871407
122320001-122325000 0.7515253506008558
122325001-122330000 1.047770627527331
122330001-122335000 3.3565754773466523
122335001-122340000 0.6190807274384746
122340001-122345000 0.575972425190525
122345001-122350000 2.5921704110455206
122350001-122355000 1.4506366087882814
122355001-122360000 0.6871715998278404
122360001-122365000 0.7546523080235817
122365001-122370000 1.2644277733658624
122370001-122375000 3.0608473232544386
122375001-122380000 0.716446957517836
122380001-122385000 0.3695256376319635
122385001-122390000 0.6525307559375114
122390001-122395000 2.278851154165083
122395001-122400000 1.4435536665031543
122400001-122405000 0.9670209933233437
122405001-122410000 0.9933849207872927
122410001-122415000 0.671793438970118
122415001-122420000 0.6488754733965065
122420001-122425000 1.3341317585232155
122425001-122430000 0.4198355890028093
122430001-122435000 0.8460136484437418
122435001-122440000 1.3534423972936966
122440001-122445000 0.204403452769662
122445001-122450000 0.5820788271617693
122450001-122455000 0.5778912490853124
122455001-122460000 0.33090330261931844
122460001-122465000 0.4650259550795075
122465001-122470000 0.3197679516404613
122470001-122475000 1.2010930469285754
122475001-122480000 0.9156371592716943
122480001-122485000 0.13341184413536683
122485001-122490000 0.29843680756541646
122490001-122495000 1.367445206658041
122495001-122500000 0.6677118200586568
122500001-122505000 0.7291313676641381
122505001-122510000 0.8149177529904499
122510001-122515000 0.7972483939547208
122515001-122520000 0.8818211567497025
122520001-122525000 0.27552850676526064
122525001-122530000 0.5259013755736666
122530001-122535000 1.1873165367023657
122535001-122540000 0.5031490579248663
122540001-122545000 0.899656891776066
122545001-122550000 1.1138130868969065
122550001-122555000 0.759439213056254
122555001-122560000 1.3378923866320123
122560001-122565000 1.0642917248898884
122565001-122570000 0.6389380249948746
122570001-122575000 0.9310552177720373
122575001-122580000 1.7441684232045587
122580001-122585000 0.8927041398668997
122585001-122590000 0.6841147797814306
122590001-122595000 0.580907353834598
122595001-122600000 0.7507855151777614
122600001-122605000 1.9457616862601352
122605001-122610000 0.7682923959766533
122610001-122615000 0.5206134403152269
122615001-122620000 0.37196416869353544
122620001-122625000 0.7273969459577396
122625001-122630000 0.6673501429855809
122630001-122635000 0.24441996661704046
122635001-122640000 0.3569346091839389
122640001-122645000 1.0890542225255908
122645001-122650000 0.6564879265441551
122650001-122655000 0.5323646723579636
122655001-122660000 0.6250505722495142
122660001-122665000 0.6370713231512667
122665001-122670000 0.7782246795103481
122670001-122675000 1.0061232188776585
122675001-122680000 2.254951653594837
122680001-122685000 2.8520248052220136
122685001-122690000 1.04865031775161
122690001-122695000 1.2976215150167287
122695001-122700000 2.329193237803721
122700001-122705000 1.0283111280017125
122705001-122710000 1.8594115945846392
122710001-122715000 1.2449657410182002
122715001-122720000 0.7148614265152045
122720001-122725000 0.7376525835114701
122725001-122730000 0.5022176448599388
122730001-122735000 0.20324493040797678
122735001-122740000 0.15422337898083996
122740001-122745000 0.6550900399267546
122745001-122750000 0.9249981873304931
122750001-122755000 0.4380054369105615
122755001-122760000 0.32309200636333246
122760001-122765000 0.5047344293278742
122765001-122770000 0.6486284714435766
122770001-122775000 0.3411834310450696
122775001-122780000 0.43499959588758735
122780001-122785000 0.24851259416484955
122785001-122790000 0.29813644773217346
122790001-122795000 0.5061071617667235
122795001-122800000 0.8861917250191846
122800001-122805000 1.2518015504181066
122805001-122810000 0.4668801507775099
122810001-122815000 0.7136049872072558
122815001-122820000 0.5241655327322094
122820001-122825000 0.3892678668093057
122825001-122830000 0.4695996457125993
122830001-122835000 0.3091475489407504
122835001-122840000 0.4869347759072843
122840001-122845000 0.4955736324421604
122845001-122850000 0.3129319424254951
122850001-122855000 0.793099498179294
122855001-122860000 0.7347843416792836
122860001-122865000 0.29378159771027906
122865001-122870000 0.39626874370485315
122870001-122875000 0.5964341836860686
122875001-122880000 0.36061031396236964
122880001-122885000 0.5693450619209349
122885001-122890000 0.988259115213423
122890001-122895000 0.17766165257973654
122895001-122900000 0.5401242331922589
122900001-122905000 1.9895600158037823
122905001-122910000 0.6280969450127742
122910001-122915000 0.8495406800683718
122915001-122920000 0.6545034562019232
122920001-122925000 1.4703807309015664
122925001-122930000 1.4108319185192209
122930001-122935000 0.27510987360955885
122935001-122940000 1.5560975708135651
122940001-122945000 1.7063882462296647
122945001-122950000 0.2832275673488731
122950001-122955000 0.4845509318800422
122955001-122960000 1.5649982494291956
122960001-122965000 0.8105609076770331
122965001-122970000 0.5354967223293836
122970001-122975000 0.6483262280832801
122975001-122980000 0.801748028870685
122980001-122985000 0.5883422390291982
122985001-122990000 0.5676652689734798
122990001-122995000 1.6756578202745123
122995001-123000000 1.8750073459540517
123000001-123005000 2.1631661900797488
123005001-123010000 3.9301607615294123
123010001-123015000 1.449242883336645
123015001-123020000 0.665064078195284
123020001-123025000 0.502686892385085
123025001-123030000 1.182889093386804
123030001-123035000 3.124700783825594
123035001-123040000 1.4872132001683596
123040001-123045000 1.2921391143258567
123045001-123050000 1.159783762371303
123050001-123055000 0.6069880092779757
123055001-123060000 0.9088329395891506
123060001-123065000 1.2157975867520228
123065001-123070000 0.5751350275415236
123070001-123075000 1.0978642463617192
123075001-123080000 5.828321942550015
123080001-123085000 1.3357765622639926
123085001-123090000 0.8456182110490158
123090001-123095000 1.259428648838597
123095001-123100000 1.7399684697684636
123100001-123105000 2.4806210057309497
123105001-123110000 5.109633455213396
123110001-123115000 2.324075312033966
123115001-123120000 1.3661809315121836
123120001-123125000 1.24536329200373
123125001-123130000 6.125905319934773
123130001-123135000 2.4936080413879935
123135001-123140000 1.096758432383658
123140001-123145000 2.7282755987286125
123145001-123150000 0.7709014034838512
123150001-123155000 0.4994826637378323
123155001-123160000 0.4283614363574577
123160001-123165000 1.7322275526125206
123165001-123170000 2.5293153586971746
123170001-123175000 0.5332752832941943
123175001-123180000 1.0384222491877981
123180001-123185000 2.377811894560778
123185001-123190000 0.94917195827064
123190001-123195000 1.9127993589608496
123195001-123200000 1.9607834771686519
123200001-123205000 0.5822029710421799
123205001-123210000 0.824709223868716
123210001-123215000 1.367943459048571
123215001-123220000 2.974143577552957
123220001-123225000 3.456220414231198
123225001-123230000 2.194728758320829
123230001-123235000 0.9333519144457656
123235001-123240000 0.4994787175961072
123240001-123245000 1.0102828707597458
123245001-123250000 2.5301005766450233
123250001-123255000 0.47413285600342536
123255001-123260000 0.6391811753302982
123260001-123265000 0.5904735932063795
123265001-123270000 0.30021200899100897
123270001-123275000 0.38145743318881653
123275001-123280000 0.43289503570785504
123280001-123285000 0.20183209200211044
123285001-123290000 0.44402681218882295
123290001-123295000 2.6097597542664883
123295001-123300000 0.7867400486415367
123300001-123305000 0.7933935956597495
123305001-123310000 0.6682605719024531
123310001-123315000 0.7326369715402873
123315001-123320000 3.39290138321449
123320001-123325000 1.711687929951215
123325001-123330000 0.43277707862788395
123330001-123335000 0.6057832627445899
123335001-123340000 0.40216067771735003
123340001-123345000 0.17128713172120932
123345001-123350000 0.6207163847160184
123350001-123355000 0.8521377417628324
123355001-123360000 0.43467456259266063
123360001-123365000 0.780925052414893
123365001-123370000 1.1353016516542178
123370001-123375000 1.3728765425654104
123375001-123380000 0.4747487260227136
123380001-123385000 0.3676067555531525
123385001-123390000 0.4817643941833927
123390001-123395000 0.709627850988623
123395001-123400000 2.382761784139297
123400001-123405000 1.9304557496043466
123405001-123410000 1.5398381844209543
123410001-123415000 0.8140925495398744
123415001-123420000 0.7069806131000151
123420001-123425000 0.4536193290547953
123425001-123430000 0.23254043425622303
123430001-123435000 0.2616198284858667
123435001-123440000 0.5090923940449913
123440001-123445000 0.4030201255947925
123445001-123450000 0.5773179715754871
123450001-123455000 0.4830926757771182
123455001-123460000 0.2506278338392236
123460001-123465000 0.4827399769821661
123465001-123470000 1.3824707056082357
123470001-123475000 1.275756031763209
123475001-123480000 2.106585703079535
123480001-123485000 1.925370600720261
123485001-123490000 0.6482350743702129
123490001-123495000 0.9947590339973938
123495001-123500000 0.9277752671423476
123500001-123505000 0.8166332804786243
123505001-123510000 0.7394191027022851
123510001-123515000 0.43249069677203095
123515001-123520000 0.7769375286355286
123520001-123525000 1.0931809580957326
123525001-123530000 0.8391001303247071
123530001-123535000 3.1984616136945494
123535001-123540000 0.696609436057105
123540001-123545000 0.34203567208193364
123545001-123550000 0.5628859921381283
123550001-123555000 0.5282498781685502
123555001-123560000 0.3798287781034618
123560001-123565000 0.26461313508603007
123565001-123570000 0.30629057250335123
123570001-123575000 1.2803251449634219
123575001-123580000 0.557264896178968
123580001-123585000 1.0486074155192353
123585001-123590000 1.1607175563528236
123590001-123595000 0.24219193343083636
123595001-123600000 0.7762969312124194
123600001-123605000 0.5269984428497707
123605001-123610000 0.272325322863125
123610001-123615000 0.3931645645787178
123615001-123620000 0.24924949742709343
123620001-123625000 0.2723602247053675
123625001-123630000 1.5483557857052532
123630001-123635000 0.8941876176243527
123635001-123640000 0.5798860467770419
123640001-123645000 0.8031844458874858
123645001-123650000 0.4395287547489023
123650001-123655000 0.455947676678496
123655001-123660000 0.8896180224279402
123660001-123665000 0.990255132384776
123665001-123670000 0.6508664822643926
123670001-123675000 0.7712006902276325
123675001-123680000 0.5369637628304421
123680001-123685000 0.37526399446500963
123685001-123690000 0.6815734438461146
123690001-123695000 1.3667784217238304
123695001-123700000 0.45078398779321405
123700001-123705000 0.4141843645707112
123705001-123710000 0.4890206282843458
123710001-123715000 0.6449019339363364
123715001-123720000 1.3552492904135762
123720001-123725000 1.037978007676525
123725001-123730000 0.5740824468657459
123730001-123735000 0.2906997804464432
123735001-123740000 0.5253819755519543
123740001-123745000 0.870608390409668
123745001-123750000 0.9565133760962067
123750001-123755000 1.969132201673356
123755001-123760000 0.98994622911175
123760001-123765000 2.1494314534465597
123765001-123770000 1.7766539781128783
123770001-123775000 0.7830594260305256
123775001-123780000 1.8571654684788974
123780001-123785000 1.8641730694938266
123785001-123790000 1.7717137090890913
123790001-123795000 0.9520274416485461
123795001-123800000 0.3288504220088429
123800001-123805000 0.5908776022040994
123805001-123810000 0.661442133843752
123810001-123815000 0.7413436817309815
123815001-123820000 1.5026176214139761
123820001-123825000 0.7896197259906362
123825001-123830000 0.8485988809659348
123830001-123835000 0.5454590461777974
123835001-123840000 0.6253755134615081
123840001-123845000 1.177895597047722
123845001-123850000 1.162462780111229
123850001-123855000 2.5683468891708623
123855001-123860000 5.085345266420491
123860001-123865000 1.7166745703512993
123865001-123870000 0.8188236782685886
123870001-123875000 0.32416898648411585
123875001-123880000 0.3956633688475542
123880001-123885000 1.188682055011955
123885001-123890000 2.7636039807487114
123890001-123895000 5.847932811098976
123895001-123900000 1.9122418351926465
123900001-123905000 1.1860938827509369
123905001-123910000 1.4991234620740752
123910001-123915000 8.35764020094693
123915001-123920000 1.875276862869133
123920001-123925000 1.2263661782658217
123925001-123930000 1.3011354423023764
123930001-123935000 0.43425120325932026
123935001-123940000 0.6805464276598236
123940001-123945000 1.5981942143800127
123945001-123950000 1.195642248919271
123950001-123955000 0.421476566317723
123955001-123960000 0.3427660622226891
123960001-123965000 0.5467630742018279
123965001-123970000 1.1771099759876915
123970001-123975000 1.892704815235601
123975001-123980000 1.1392255174666757
123980001-123985000 1.8160463302426
123985001-123990000 1.9748309493942537
123990001-123995000 0.4664502045449342
123995001-124000000 0.43277711246322487
124000001-124005000 0.37910114237249926
124005001-124010000 0.22348727070315524
124010001-124015000 0.6894326030945829
124015001-124020000 0.5767421050466363
124020001-124025000 0.23785044397091187
124025001-124030000 0.2833574914652467
124030001-124035000 0.17302969179656233
124035001-124040000 0.19094629746603026
124040001-124045000 0.2956630660798822
124045001-124050000 0.06499468198745273
124050001-124055000 0.06432838470149824
124055001-124060000 0.23994214909749176
124060001-124065000 0.7433142089279148
124065001-124070000 0.6865317859098417
124070001-124075000 0.28309142543963484
124075001-124080000 0.380669136599505
124080001-124085000 0.290788219660408
124085001-124090000 0.148940235393228
124090001-124095000 0.16135760237225114
124095001-124100000 1.264110032313957
124100001-124105000 1.3981309472311998
124105001-124110000 0.21958480206606432
124110001-124115000 0.25182281439920784
124115001-124120000 0.5091445006844892
124120001-124125000 1.1733307140742426
124125001-124130000 1.3602624381480444
124130001-124135000 1.7481809759829958
124135001-124140000 1.152097170630979
124140001-124145000 0.8150835254979253
124145001-124150000 3.7676827408147844
124150001-124155000 3.3434746278763567
124155001-124160000 2.2340461799943054
124160001-124165000 3.7970161696118407
124165001-124170000 2.2271594523630385
124170001-124175000 1.9553116921038873
124175001-124180000 2.659984195080617
124180001-124185000 4.522384418370283
124185001-124190000 2.444699092036612
124190001-124195000 2.099539231245985
124195001-124200000 1.6066121866261163
124200001-124205000 2.1046958760260774
124205001-124210000 1.5890414840830724
124210001-124215000 0.9028671894570327
124215001-124220000 0.9214012622789939
124220001-124225000 0.599911176096321
124225001-124230000 0.7081733769117428
124230001-124235000 1.6671709643140669
124235001-124240000 1.4700254964440633
124240001-124245000 1.2979147623165372
124245001-124250000 1.8303111388407756
124250001-124255000 1.5513302582149262
124255001-124260000 1.6732457418830335
124260001-124265000 0.6884916182991503
124265001-124270000 0.3019724154829642
124270001-124275000 0.6241561015647792
124275001-124280000 1.096817672564667
124280001-124285000 0.978901581429166
124285001-124290000 1.2087539949453106
124290001-124295000 1.3583009094641056
124295001-124300000 4.614867001448837
124300001-124305000 2.3595865954157866
124305001-124310000 1.6706874079494896
124310001-124315000 2.4916136514910296
124315001-124320000 1.1622883245347788
124320001-124325000 1.4418102520002793
124325001-124330000 1.7148385016781214
124330001-124335000 1.810607386572263
124335001-124340000 2.7523320399736426
124340001-124345000 1.7819788147095659
124345001-124350000 1.695078814203587
124350001-124355000 0.5474064111948396
124355001-124360000 0.6876368645113367
124360001-124365000 3.465776539155958
124365001-124370000 1.787818477671461
124370001-124375000 1.046238291753473
124375001-124380000 1.647577593390598
124380001-124385000 1.0068054771950554
124385001-124390000 0.3841937580143683
124390001-124395000 0.43133397353339625
124395001-124400000 1.5543045592058207
124400001-124405000 1.9086153587129742
124405001-124410000 0.6134600587338968
124410001-124415000 1.030573580460623
124415001-124420000 1.8041348640020176
124420001-124425000 1.0941056378759224
124425001-124430000 1.303852104259733
124430001-124435000 0.909117117099649
124435001-124440000 0.6998676014532982
124440001-124445000 0.8052171835710605
124445001-124450000 1.3307947969434795
124450001-124455000 1.1977654855677347
124455001-124460000 0.43473363007551047
124460001-124465000 0.32713786999882716
124465001-124470000 1.4405130775804476
124470001-124475000 1.4151657612168906
124475001-124480000 0.4001633432631437
124480001-124485000 0.45429276573334626
124485001-124490000 1.170762095808861
124490001-124495000 1.8088001926278778
124495001-124500000 0.9303405910029998
124500001-124505000 0.9358112723516274
124505001-124510000 0.8231491089942183
124510001-124515000 0.9652961655423746
124515001-124520000 0.8820025780405667
124520001-124525000 1.064657715035994
124525001-124530000 1.7418842109765644
124530001-124535000 1.3151307865170145
124535001-124540000 1.10121364033453
124540001-124545000 0.9351120099325703
124545001-124550000 0.9764416787993895
124550001-124555000 1.375160335346506
124555001-124560000 1.2037478278069114
124560001-124565000 0.7524129894831632
124565001-124570000 0.9562986866852007
124570001-124575000 1.4695796497136473
124575001-124580000 1.2436677880864917
124580001-124585000 1.3450953033086812
124585001-124590000 0.9814757372952526
124590001-124595000 1.6217636067270016
124595001-124600000 4.8722951103037095
124600001-124605000 1.9388447538332387
124605001-124610000 2.489656041990122
124610001-124615000 2.31103583853774
124615001-124620000 0.8597541127096207
124620001-124625000 0.5050451169594503
124625001-124630000 0.819326590989616
124630001-124635000 1.6643207293476114
124635001-124640000 1.281768795025178
124640001-124645000 1.2837706957179449
124645001-124650000 3.282813264942671
124650001-124655000 6.025364634703488
124655001-124660000 1.7133092458884809
124660001-124665000 2.1582581257122144
124665001-124670000 1.0790746661532862
124670001-124675000 0.7594429596800095
124675001-124680000 1.333165475440183
124680001-124685000 1.2991601171793703
124685001-124690000 1.5232313678267861
124690001-124695000 1.5814947140012512
124695001-124700000 1.429376502834295
124700001-124705000 2.369746991026488
124705001-124710000 2.0302473731944013
124710001-124715000 0.8990102585736498
124715001-124720000 0.8656488550434563
124720001-124725000 2.519750566774205
124725001-124730000 1.0520591971217297
124730001-124735000 0.7805925601496048
124735001-124740000 1.585612665890833
124740001-124745000 0.7538153219185978
124745001-124750000 0.5621180461125778
124750001-124755000 0.6800691389129411
124755001-124760000 1.4454143656997298
124760001-124765000 1.4033341476645933
124765001-124770000 0.2797314479234352
124770001-124775000 0.18505986489746928
124775001-124780000 1.5895788468477723
124780001-124785000 1.1392100998361752
124785001-124790000 0.6246850366251656
124790001-124795000 1.370051885663124
124795001-124800000 1.7149727181559602
124800001-124805000 3.0010655504787893
124805001-124810000 4.1871258827341125
124810001-124815000 1.6068191782290933
124815001-124820000 1.1384217926495623
124820001-124825000 1.127848397844857
124825001-124830000 1.2978843605144021
124830001-124835000 0.7209446732946515
124835001-124840000 0.8834181793598457
124840001-124845000 1.5933670742762989
124845001-124850000 0.34956307406549486
124850001-124855000 0.20088109049612518
124855001-124860000 0.3372769106357127
124860001-124865000 4.092425870857929
124865001-124870000 3.195080997581432
124870001-124875000 1.3405723065163075
124875001-124880000 2.472755636527612
124880001-124885000 3.123824301690053
124885001-124890000 1.3315864459465978
124890001-124895000 1.1741052927313773
124895001-124900000 3.2858133751819167
124900001-124905000 1.4475428414215596
124905001-124910000 0.6397040254596155
124910001-124915000 0.8152443469471375
124915001-124920000 1.118190870311537
124920001-124925000 2.478071955485924
124925001-124930000 1.8846222092279286
124930001-124935000 1.5297416469136036
124935001-124940000 1.5816959764885172
124940001-124945000 1.2643074461735082
124945001-124950000 4.696961680310336
124950001-124955000 1.7734634504830997
124955001-124960000 0.5672700029077649
124960001-124965000 1.606653254863654
124965001-124970000 1.802688276128625
124970001-124975000 1.1800451180948985
124975001-124980000 2.283680839541619
124980001-124985000 1.5965732058463094
124985001-124990000 0.9940825944747945
124990001-124995000 0.5781002610249217
124995001-125000000 0.6900892606876712
125000001-125005000 1.5399861810111186
125005001-125010000 1.470239169001251
125010001-125015000 0.829645367482814
125015001-125020000 0.64316069271084
125020001-125025000 0.943304881119473
125025001-125030000 1.914292116334547
125030001-125035000 1.8568141528654794
125035001-125040000 1.7431185159012572
125040001-125045000 0.9936226143108807
125045001-125050000 0.855949927770928
125050001-125055000 1.5444465534819585
125055001-125060000 1.4837402459206048
125060001-125065000 1.7953258947495607
125065001-125070000 2.2419077358560244
125070001-125075000 1.608860006853177
125075001-125080000 3.5375254950873916
125080001-125085000 4.565146718142891
125085001-125090000 0.9943167575118872
125090001-125095000 0.6810561062591636
125095001-125100000 0.8032651617295781
125100001-125105000 0.7871677033418446
125105001-125110000 1.1762610713944528
125110001-125115000 1.138964548552094
125115001-125120000 1.2999976417987693
125120001-125125000 1.7104852821596077
125125001-125130000 1.5519883670598082
125130001-125135000 1.7835977968631926
125135001-125140000 1.0704488164796404
125140001-125145000 1.5720059888156377
125145001-125150000 0.8891750603388892
125150001-125155000 1.3368053231854695
125155001-125160000 1.5285115900846225
125160001-125165000 0.7115446741044759
125165001-125170000 1.964864250261774
125170001-125175000 1.861949888748807
125175001-125180000 0.67505382021652
125180001-125185000 0.6254145678854534
125185001-125190000 0.7434328682334416
125190001-125195000 0.6589284776056339
125195001-125200000 0.38710743175408907
125200001-125205000 0.5815015387244993
125205001-125210000 1.8087134617024907
125210001-125215000 1.2971747983906698
125215001-125220000 1.446367124974401
125220001-125225000 1.47968572762358
125225001-125230000 0.6378046680948433
125230001-125235000 0.5898954902588736
125235001-125240000 0.5753948612190541
125240001-125245000 0.3248712177551963
125245001-125250000 0.49829050048949103
125250001-125255000 2.7241556770167543
125255001-125260000 1.8787410373144946
125260001-125265000 0.7343695314287956
125265001-125270000 1.0534676197139692
125270001-125275000 1.5299124209938606
125275001-125280000 1.1791988284317299
125280001-125285000 1.3500010092717345
125285001-125290000 1.4536658346183848
125290001-125295000 0.8409185169328476
125295001-125300000 0.8090649761392524
125300001-125305000 1.2325754917399958
125305001-125310000 0.9221755206008008
125310001-125315000 1.3469866717965062
125315001-125320000 2.839931311047066
125320001-125325000 1.1638991343490763
125325001-125330000 0.6233759023609063
125330001-125335000 1.0044396326545397
125335001-125340000 2.3038392286584326
125340001-125345000 1.4746175729048898
125345001-125350000 2.8314663139997203
125350001-125355000 3.794285129245488
125355001-125360000 0.6888224795763488
125360001-125365000 0.8457852767443209
125365001-125370000 5.9855859102076385
125370001-125375000 3.7839427362974267
125375001-125380000 1.5905492544114506
125380001-125385000 1.8111056199843383
125385001-125390000 2.071082291280078
125390001-125395000 1.8688787624224634
125395001-125400000 1.6670312204621156
125400001-125405000 1.1779588970340866
125405001-125410000 1.1064639897209574
125410001-125415000 1.261447939416068
125415001-125420000 1.191443106409247
125420001-125425000 2.221321378756642
125425001-125430000 2.335871179854771
125430001-125435000 1.1167670571658448
125435001-125440000 1.6298304642165475
125440001-125445000 1.8250810151706884
125445001-125450000 0.4922725399390187
125450001-125455000 0.35961185045633814
125455001-125460000 0.8060367489092616
125460001-125465000 0.32770532422390647
125465001-125470000 0.41207193323189406
125470001-125475000 2.8198260808590514
125475001-125480000 2.4032817263373754
125480001-125485000 0.6258886577833316
125485001-125490000 0.3859167876395594
125490001-125495000 0.3811071869624543
125495001-125500000 0.5266774420935795
125500001-125505000 0.7623552520998227
125505001-125510000 2.428050615858607
125510001-125515000 1.4892309139766067
125515001-125520000 0.3859477315355832
125520001-125525000 0.5340665358796887
125525001-125530000 0.8742728568333616
125530001-125535000 0.6289898749291132
125535001-125540000 0.5934456521775073
125540001-125545000 0.41681908400834966
125545001-125550000 0.5702717602074527
125550001-125555000 0.8195961667090893
125555001-125560000 0.43566297715767066
125560001-125565000 0.35244707048070106
125565001-125570000 0.4312994529147342
125570001-125575000 0.7565726605723095
125575001-125580000 0.6228681596056741
125580001-125585000 1.2349211334125707
125585001-125590000 1.8917230025705778
125590001-125595000 0.6791068647082976
125595001-125600000 0.46507858785012424
125600001-125605000 0.38986863494570434
125605001-125610000 0.2987355670413119
125610001-125615000 0.3125408864392876
125615001-125620000 0.7850205707028737
125620001-125625000 0.7151871147614436
125625001-125630000 0.7559809152149196
125630001-125635000 2.263885248398418
125635001-125640000 2.440262435605727
125640001-125645000 0.8124274343678354
125645001-125650000 0.7582677494042188
125650001-125655000 2.3127084540970833
125655001-125660000 2.071133403154383
125660001-125665000 1.3874186816181857
125665001-125670000 1.415092187447053
125670001-125675000 2.3498589449086706
125675001-125680000 5.491115730802399
125680001-125685000 0.8447834678690442
125685001-125690000 0.5077554438594519
125690001-125695000 0.6277759933641158
125695001-125700000 0.8401622894218452
125700001-125705000 1.1048025187514765
125705001-125710000 0.8283716740715876
125710001-125715000 4.145562640982729
125715001-125720000 2.0752928890975597
125720001-125725000 0.13844380338197573
125725001-125730000 0.22141475114642495
125730001-125735000 0.6000127341953371
125735001-125740000 0.598213234110467
125740001-125745000 0.6320270407741162
125745001-125750000 0.7887824522403176
125750001-125755000 0.8892470678844182
125755001-125760000 1.171659278344387
125760001-125765000 1.1814375768824432
125765001-125770000 0.9010051272524462
125770001-125775000 0.2691148285599884
125775001-125780000 0.14591982449546004
125780001-125785000 0.20119410765593276
125785001-125790000 0.7796173813700985
125790001-125795000 2.7544171213769006
125795001-125800000 1.1763918950485754
125800001-125805000 1.8184494755394254
125805001-125810000 3.879986798753043
125810001-125815000 0.4684975854077691
125815001-125820000 0.17896245073579403
125820001-125825000 2.4142695785750004
125825001-125830000 1.351810290890981
125830001-125835000 0.3613499164357648
125835001-125840000 0.6661730339316598
125840001-125845000 0.8570399191602386
125845001-125850000 0.6901013431848428
125850001-125855000 0.9707005092424199
125855001-125860000 1.0110491624557454
125860001-125865000 1.098244322705812
125865001-125870000 3.343422734453253
125870001-125875000 0.5483880249448427
125875001-125880000 0.3381667102096101
125880001-125885000 0.4240300316104967
125885001-125890000 0.2132143124142769
125890001-125895000 0.19985459607583464
125895001-125900000 1.7573065755959507
125900001-125905000 0.8938445447690545
125905001-125910000 0.19977584424735773
125910001-125915000 0.22771093594002856
125915001-125920000 0.7479599649291512
125920001-125925000 0.25963388106113794
125925001-125930000 0.1948898229908072
125930001-125935000 0.4251687641774375
125935001-125940000 0.42431141575293313
125940001-125945000 0.33840652181320524
125945001-125950000 0.4934657578441352
125950001-125955000 0.5004786391851392
125955001-125960000 0.13308713682703585
125960001-125965000 0.1810296969961637
125965001-125970000 0.31667455636810005
125970001-125975000 0.26634682472741017
125975001-125980000 0.22445958491924556
125980001-125985000 0.8225975191590023
125985001-125990000 0.914122699165853
125990001-125995000 0.636657471992944
125995001-126000000 1.582122026412433
126000001-126005000 1.4855100546774143
126005001-126010000 1.6047361149201664
126010001-126015000 1.277753185048984
126015001-126020000 2.344113685906325
126020001-126025000 2.4410891427892616
126025001-126030000 0.6291275222868714
126030001-126035000 0.6359837249864383
126035001-126040000 1.9330207138622062
126040001-126045000 0.8721609688473044
126045001-126050000 0.508226231610285
126050001-126055000 0.7319025077680551
126055001-126060000 0.4789456910606129
126060001-126065000 0.6903658907230046
126065001-126070000 0.8680947431419241
126070001-126075000 0.2113209906931351
126075001-126080000 0.3023398935014247
126080001-126085000 0.4866935593071399
126085001-126090000 0.3348190214118105
126090001-126095000 0.7766676101845762
126095001-126100000 1.9493278991638379
126100001-126105000 0.29890626997226044
126105001-126110000 0.20157578680254848
126110001-126115000 0.600631443124503
126115001-126120000 1.751301791067072
126120001-126125000 1.918565525097405
126125001-126130000 1.677603307801786
126130001-126135000 0.7023032725778033
126135001-126140000 0.9462873638089416
126140001-126145000 1.205026144525038
126145001-126150000 1.9969232245020219
126150001-126155000 0.49363074129549195
126155001-126160000 0.12719764862477084
126160001-126165000 0.7445881229873232
126165001-126170000 0.7773596354581885
126170001-126175000 0.2160799332156987
126175001-126180000 0.33342001852779457
126180001-126185000 1.250678534501829
126185001-126190000 1.251411752020186
126190001-126195000 0.9501519923401656
126195001-126200000 0.7545905184365376
126200001-126205000 0.6232210342510892
126205001-126210000 0.7842257544565118
126210001-126215000 1.2239146006050263
126215001-126220000 2.4460779459930815
126220001-126225000 1.2041481692671534
126225001-126230000 1.2578961658169439
126230001-126235000 0.6408519584657845
126235001-126240000 0.5799863561494587
126240001-126245000 1.0623005769743352
126245001-126250000 1.0534777462178941
126250001-126255000 1.1350700257683135
126255001-126260000 2.2812402153520845
126260001-126265000 4.109313119472137
126265001-126270000 1.110146924132459
126270001-126275000 0.9178470222620003
126275001-126280000 2.43554136807648
126280001-126285000 1.3310596477021772
126285001-126290000 0.3321935573659047
126290001-126295000 0.506082754834979
126295001-126300000 0.2852457169437101
126300001-126305000 0.3120390883988204
126305001-126310000 0.6385202342303719
126310001-126315000 0.260666971682368
126315001-126320000 0.33153869720732365
126320001-126325000 0.11790475788879325
126325001-126330000 0.12382849376200805
126330001-126335000 0.56090400972947
126335001-126340000 0.2184528014223788
126340001-126345000 0.48307594482307276
126345001-126350000 1.053886269911332
126350001-126355000 0.5131242208260514
126355001-126360000 1.067299764474077
126360001-126365000 0.4694713310021277
126365001-126370000 0.36644499196739544
126370001-126375000 0.5072516786544655
126375001-126380000 0.46466484651295636
126380001-126385000 1.2307154366047215
126385001-126390000 0.41949119358477255
126390001-126395000 0.11681188618891647
126395001-126400000 0.1170416533472072
126400001-126405000 0.1161254539618406
126405001-126410000 0.4509106945145123
126410001-126415000 1.423388704096156
126415001-126420000 0.3053758353768201
126420001-126425000 0.25280832224903144
126425001-126430000 0.19940188896778696
126430001-126435000 0.16798326469201072
126435001-126440000 0.3690923697170981
126440001-126445000 2.7247673400174235
126445001-126450000 1.4576066783420012
126450001-126455000 1.592163148490827
126455001-126460000 1.7353861674432338
126460001-126465000 0.9294198690092197
126465001-126470000 1.3256548569948683
126470001-126475000 0.753350166954617
126475001-126480000 0.5542116524397067
126480001-126485000 0.6889875753342719
126485001-126490000 1.2698702268853688
126490001-126495000 2.645511036087459
126495001-126500000 0.20059967742322496
126500001-126505000 0.12077559200261306
126505001-126510000 0.18921206345580663
126510001-126515000 0.23342451980776657
126515001-126520000 0.5207552669381147
126520001-126525000 0.15943664034087007
126525001-126530000 0.06888836489215891
126530001-126535000 0.14619965002654706
126535001-126540000 0.10750469462420136
126540001-126545000 0.07285717952986971
126545001-126550000 0.2779764467970946
126550001-126555000 0.13384344245901011
126555001-126560000 0.022213352131953728
126560001-126565000 0.00754734554741643
126565001-126570000 0.12133955993670734
126570001-126575000 0.4871899566043615
126575001-126580000 0.38833181213623985
126580001-126585000 0.47255668616965946
126585001-126590000 0.3408618011947908
126590001-126595000 0.579770941868045
126595001-126600000 0.7331842032282232
126600001-126605000 0.4720624289505925
126605001-126610000 1.0478513830882636
126610001-126615000 0.6929340967934596
126615001-126620000 0.3154300167322645
126620001-126625000 2.473960165217949
126625001-126630000 1.4655829027839773
126630001-126635000 0.3501901867207203
126635001-126640000 0.6311708565217187
126640001-126645000 0.7449330628105779
126645001-126650000 0.27807235602952424
126650001-126655000 0.27888567736992703
126655001-126660000 0.9419766909221629
126660001-126665000 1.4646100404213689
126665001-126670000 0.2799359934420778
126670001-126675000 0.576359872726341
126675001-126680000 0.5973664028893254
126680001-126685000 0.23349072510343638
126685001-126690000 0.6666252917177268
126690001-126695000 0.7334847809022986
126695001-126700000 0.6153840880510524
126700001-126705000 1.1694051244416543
126705001-126710000 0.6953728350806444
126710001-126715000 1.4393000302867105
126715001-126720000 0.9501685971944457
126720001-126725000 0.2719834115365189
126725001-126730000 0.6006882413534946
126730001-126735000 1.4553575125055613
126735001-126740000 0.6656885741556468
126740001-126745000 0.5656542884619123
126745001-126750000 0.6463703314716656
126750001-126755000 0.9352840240563598
126755001-126760000 0.5916917606203239
126760001-126765000 0.48850839183531136
126765001-126770000 1.082898050050195
126770001-126775000 0.8349241096541712
126775001-126780000 0.3911780687801583
126780001-126785000 0.3236794016945093
126785001-126790000 0.5443089172237667
126790001-126795000 0.5394416845826725
126795001-126800000 0.3957831151308329
126800001-126805000 0.608119708848672
126805001-126810000 0.5685976816779647
126810001-126815000 0.7090954978396153
126815001-126820000 0.38711345946419246
126820001-126825000 0.4282031649381995
126825001-126830000 0.7653247562140199
126830001-126835000 0.37619542429693786
126835001-126840000 0.5970480766203854
126840001-126845000 0.5033668579823503
126845001-126850000 0.7733562815347216
126850001-126855000 0.6423913175992002
126855001-126860000 0.12583983314828667
126860001-126865000 0.15208345144591265
126865001-126870000 1.0882164108114438
126870001-126875000 0.7993491530923834
126875001-126880000 0.3468577007968871
126880001-126885000 0.25103369625202704
126885001-126890000 0.259034144364518
126890001-126895000 0.7960074269361755
126895001-126900000 1.3572386040902813
126900001-126905000 0.33367537477272957
126905001-126910000 0.33799173996886683
126910001-126915000 0.4424924043512357
126915001-126920000 0.3332500588861012
126920001-126925000 0.34347929542572586
126925001-126930000 0.44973197869922393
126930001-126935000 0.3582300875687106
126935001-126940000 0.20270506286608017
126940001-126945000 1.0759227620507241
126945001-126950000 1.0716573425142115
126950001-126955000 0.21341236095798316
126955001-126960000 0.4198934835824163
126960001-126965000 0.543599511633818
126965001-126970000 0.2715998681334814
126970001-126975000 0.30493903996346206
126975001-126980000 0.5962500884799835
126980001-126985000 0.5986695581167737
126985001-126990000 0.44489794681865025
126990001-126995000 0.2566364008254883
126995001-127000000 0.9527265941768172
127000001-127005000 1.821491240809892
127005001-127010000 0.4982133023333023
127010001-127015000 0.5009646301764339
127015001-127020000 0.3753194522427015
127020001-127025000 0.9603087715926162
127025001-127030000 1.146859687536157
127030001-127035000 0.29676939458200347
127035001-127040000 0.23820530103352333
127040001-127045000 0.23159197947468022
127045001-127050000 0.3227180710160429
127050001-127055000 0.43507533391813835
127055001-127060000 0.5518479452972004
127060001-127065000 0.751208878816421
127065001-127070000 0.33762422274243903
127070001-127075000 0.16285720149525487
127075001-127080000 0.16262536636006353
127080001-127085000 0.3012372225153485
127085001-127090000 2.3212583573930363
127090001-127095000 0.35759350019560376
127095001-127100000 0.686350210343769
127100001-127105000 1.2734825961906435
127105001-127110000 0.6757293934660914
127110001-127115000 0.7238669706482923
127115001-127120000 0.6571710847104547
127120001-127125000 1.7014116172505642
127125001-127130000 0.8490488034878947
127130001-127135000 0.7191526017286592
127135001-127140000 0.778040789670538
127140001-127145000 1.1260259644840651
127145001-127150000 1.266565122459391
127150001-127155000 0.5814871072616787
127155001-127160000 0.7955299019350089
127160001-127165000 1.0466479334833452
127165001-127170000 2.057105972483574
127170001-127175000 1.021844544412708
127175001-127180000 0.3422657063194907
127180001-127185000 0.6864502855036964
127185001-127190000 2.503302218441309
127190001-127195000 1.3855917281061694
127195001-127200000 1.2439424974415763
127200001-127205000 1.7657863020430056
127205001-127210000 2.753914466723904
127210001-127215000 0.7009888601568556
127215001-127220000 0.2864245099044623
127220001-127225000 0.049165087598887915
127225001-127230000 3.1149012409506565e-07
127230001-127235000 0.7073324146757312
127235001-127240000 0.3673200423161013
127240001-127245000 0.1121472265886586
127245001-127250000 0.18481803343103873
127250001-127255000 0.14211979224187224
127255001-127260000 0.19032128426602155
127260001-127265000 1.0754887713160186
127265001-127270000 0.41118487620749944
127270001-127275000 0.21691134467049777
127275001-127280000 0.3711356427273487
127280001-127285000 0.7785083865519311
127285001-127290000 0.4995784910846371
127290001-127295000 0.28686427375579115
127295001-127300000 0.36153403994680516
127300001-127305000 0.31626885100340213
127305001-127310000 0.2612073460159858
127310001-127315000 1.0396210180039482
127315001-127320000 0.852756060212034
127320001-127325000 0.5178215574831823
127325001-127330000 0.7162528632213173
127330001-127335000 0.3503493044989733
127335001-127340000 0.3147502221488151
127340001-127345000 0.3330322828211801
127345001-127350000 0.7643866798327243
127350001-127355000 0.5866814479204798
127355001-127360000 0.18051407221573829
127360001-127365000 0.3381879142692407
127365001-127370000 0.16437865281191066
127370001-127375000 0.2916150819846641
127375001-127380000 1.5476844357116761
127380001-127385000 0.627929879606197
127385001-127390000 0.40556179406679893
127390001-127395000 1.2722170069592533
127395001-127400000 3.126106236231206
127400001-127405000 0.4126023442450662
127405001-127410000 0.5789474083162389
127410001-127415000 1.460810633279574
127415001-127420000 1.7920088069609323
127420001-127425000 1.038782150229991
127425001-127430000 0.5442280358634489
127430001-127435000 0.4013936519289966
127435001-127440000 2.482669453116534
127440001-127445000 1.0083922848469085
127445001-127450000 0.20001497308746966
127450001-127455000 0.8856953046221278
127455001-127460000 1.2507909454235029
127460001-127465000 0.21476302512419393
127465001-127470000 0.49828757938274354
127470001-127475000 2.2276749592375067
127475001-127480000 0.4278841215818362
127480001-127485000 0.3120067902408237
127485001-127490000 0.5928610307020078
127490001-127495000 0.8324952069509419
127495001-127500000 0.4200751939269346
127500001-127505000 0.8277272465350582
127505001-127510000 0.6386806463036255
127510001-127515000 0.3638255561187235
127515001-127520000 0.593558456558227
127520001-127525000 0.898831897925946
127525001-127530000 1.3492299153930705
127530001-127535000 1.2006724903840011
127535001-127540000 4.211172532104082
127540001-127545000 5.68885653214202
127545001-127550000 0.49723131333531556
127550001-127555000 0.49740415749237654
127555001-127560000 0.8731775520231879
127560001-127565000 0.7414748581106216
127565001-127570000 0.6598859366241199
127570001-127575000 0.8530913421316438
127575001-127580000 0.3515049928680535
127580001-127585000 0.28012534002405803
127585001-127590000 0.7715975463645116
127590001-127595000 0.33277884974433164
127595001-127600000 0.11801982972912516
127600001-127605000 0.050472007986608246
127605001-127610000 0.19102185832802682
127610001-127615000 0.4927513107092692
127615001-127620000 0.15465691024014372
127620001-127625000 0.7956763736272847
127625001-127630000 0.3005296765482621
127630001-127635000 0.09093136447585708
127635001-127640000 0.2038579489419489
127640001-127645000 0.32848214460036673
127645001-127650000 0.2083664419868081
127650001-127655000 0.1661394876367376
127655001-127660000 0.19244944053427548
127660001-127665000 0.7662432303979122
127665001-127670000 0.266696966269173
127670001-127675000 0.07178592884820455
127675001-127680000 0.255522081784585
127680001-127685000 0.27348903773209515
127685001-127690000 0.181131234111472
127690001-127695000 0.3955747642980494
127695001-127700000 0.8633063067797454
127700001-127705000 0.7423298409815247
127705001-127710000 0.5744354713413216
127710001-127715000 0.41743393292137954
127715001-127720000 0.38693418798749896
127720001-127725000 0.5542396930114913
127725001-127730000 0.4097503745783897
127730001-127735000 0.5265713619571131
127735001-127740000 1.651940749848871
127740001-127745000 1.6293605188814269
127745001-127750000 0.9974943181259173
127750001-127755000 0.5194566062580797
127755001-127760000 1.3409370358334802
127760001-127765000 1.2048757820989144
127765001-127770000 0.2990634094189132
127770001-127775000 0.5829014625471676
127775001-127780000 1.702382992023097
127780001-127785000 0.7165469134012465
127785001-127790000 0.6556134583122484
127790001-127795000 0.9178143656126265
127795001-127800000 1.1997424209301397
127800001-127805000 0.6281830596217148
127805001-127810000 0.3016381194056245
127810001-127815000 0.7014258474130257
127815001-127820000 0.6612077762044806
127820001-127825000 0.5866719977375127
127825001-127830000 0.5814373664214664
127830001-127835000 0.8988168767506489
127835001-127840000 2.2350700261712513
127840001-127845000 0.801636763131104
127845001-127850000 1.0463879932370235
127850001-127855000 1.7172725081682558
127855001-127860000 1.1389906414866733
127860001-127865000 0.6937578385556061
127865001-127870000 0.8090531878609508
127870001-127875000 1.7086367955977753
127875001-127880000 3.554791391554223
127880001-127885000 3.7724984259910914
127885001-127890000 2.8642033881696722
127890001-127895000 1.6842723454199677
127895001-127900000 0.8943242006940626
127900001-127905000 0.7363798453960175
127905001-127910000 2.6385086691714337
127910001-127915000 2.482742012833931
127915001-127920000 0.4264868663875112
127920001-127925000 0.6103480548418213
127925001-127930000 0.7237066983396491
127930001-127935000 0.47398098662740124
127935001-127940000 0.5783873785742445
127940001-127945000 0.39616023498761316
127945001-127950000 0.3069384602621635
127950001-127955000 1.2930224180686343
127955001-127960000 1.1924842893536003
127960001-127965000 0.30625377345539395
127965001-127970000 0.3052890441469627
127970001-127975000 0.2529434569599668
127975001-127980000 0.699343112649429
127980001-127985000 1.6719507234278854
127985001-127990000 0.25641986951026763
127990001-127995000 0.30015252162563566
127995001-128000000 0.3299891687692301
128000001-128005000 0.8799463109533955
128005001-128010000 0.7209363586953265
128010001-128015000 0.32062881090826023
128015001-128020000 0.559717786150297
128020001-128025000 0.35711386576436516
128025001-128030000 0.3514134018985748
128030001-128035000 0.4151332995059806
128035001-128040000 0.701159291189714
128040001-128045000 0.38111223824246016
128045001-128050000 0.6008077325645063
128050001-128055000 3.446677326435013
128055001-128060000 1.5841016979915785
128060001-128065000 1.2995515524519243
128065001-128070000 2.490335923270909
128070001-128075000 0.8671376850529705
128075001-128080000 0.6490772672548871
128080001-128085000 0.8114852740775429
128085001-128090000 0.36438963083231574
128090001-128095000 1.4261770531207243
128095001-128100000 1.0961118103405934
128100001-128105000 0.5190006286063028
128105001-128110000 2.727358044295682
128110001-128115000 0.4436354286972
128115001-128120000 0.4213613944564546
128120001-128125000 0.721632831075771
128125001-128130000 0.3650832301543575
128130001-128135000 0.307632977807955
128135001-128140000 1.037068273823784
128140001-128145000 1.0681570262151525
128145001-128150000 0.26954209351503094
128150001-128155000 0.39135766991919896
128155001-128160000 1.5448025097052172
128160001-128165000 2.007472595896606
128165001-128170000 0.7037396936641911
128170001-128175000 0.5078867077240948
128175001-128180000 0.5936386146922759
128180001-128185000 0.9306062574789842
128185001-128190000 0.9310581724140714
128190001-128195000 0.7221120030414369
128195001-128200000 0.9408437789348882
128200001-128205000 1.7618967550349671
128205001-128210000 0.971688468192424
128210001-128215000 0.4615507632427862
128215001-128220000 0.3771085340999814
128220001-128225000 0.7050815371376392
128225001-128230000 0.4407871673783656
128230001-128235000 0.5416421843507531
128235001-128240000 0.48078171851009616
128240001-128245000 0.3803755403301797
128245001-128250000 0.9139387168444824
128250001-128255000 0.6440965134117026
128255001-128260000 0.6000608663266823
128260001-128265000 2.015438060699406
128265001-128270000 1.1397883634342767
128270001-128275000 0.623041646545438
128275001-128280000 1.3344172841692679
128280001-128285000 2.0575183058576947
128285001-128290000 1.6422314328400598
128290001-128295000 1.6080571947145557
128295001-128300000 2.092651255620148
128300001-128305000 1.904747980455703
128305001-128310000 1.4859215553294263
128310001-128315000 1.5843885445290458
128315001-128320000 1.632866020722795
128320001-128325000 1.5250074786467003
128325001-128330000 1.8990329037556894
128330001-128335000 0.9930667002101902
128335001-128340000 1.9950414863125319
128340001-128345000 4.309350381622964
128345001-128350000 0.31127152284412457
128350001-128355000 0.34399162262233096
128355001-128360000 0.6185248964880112
128360001-128365000 1.462268762964425
128365001-128370000 0.8010474886216407
128370001-128375000 0.7985633739138281
128375001-128380000 0.8345089100001482
128380001-128385000 0.6700297297913976
128385001-128390000 1.0159161307762883
128390001-128395000 0.8711543662824955
128395001-128400000 1.3351029744227365
128400001-128405000 0.4574866342844728
128405001-128410000 0.10840551326387889
128410001-128415000 0.09614012601848132
128415001-128420000 0.143436835075143
128420001-128425000 0.8572344170163668
128425001-128430000 0.19209120852394032
128430001-128435000 0.10852986174975549
128435001-128440000 0.2751939067796184
128440001-128445000 0.22059453907159615
128445001-128450000 0.22056334646581405
128450001-128455000 0.3215687889541682
128455001-128460000 0.12944736041127028
128460001-128465000 0.1291864670865587
128465001-128470000 0.22807215987858148
128470001-128475000 0.1317056077355436
128475001-128480000 0.12872537794805317
128480001-128485000 0.1274911498853867
128485001-128490000 0.4036798148696984
128490001-128495000 0.7852809756219222
128495001-128500000 0.2687126214342956
128500001-128505000 0.16394685723096486
128505001-128510000 0.12253009054402762
128510001-128515000 0.5831201982698442
128515001-128520000 0.654523518956842
128520001-128525000 0.24151556459674653
128525001-128530000 0.23472358388391007
128530001-128535000 0.2032231261672458
128535001-128540000 0.14727308103628137
128540001-128545000 0.36637544605100586
128545001-128550000 0.2417464421963934
128550001-128555000 0.19022737718779825
128555001-128560000 0.2718567168756007
128560001-128565000 0.1550915362365767
128565001-128570000 0.25182847783981643
128570001-128575000 0.21096194267084545
128575001-128580000 0.15117134170772825
128580001-128585000 0.17859232637152203
128585001-128590000 0.15850001212020903
128590001-128595000 0.2790264976120485
128595001-128600000 2.5193886526870717
128600001-128605000 0.9979023575190978
128605001-128610000 0.5388560961479788
128610001-128615000 0.4105045744681513
128615001-128620000 0.243838344166196
128620001-128625000 0.3003239038675877
128625001-128630000 0.4957099091022064
128630001-128635000 0.22779806432770697
128635001-128640000 0.36297056444583986
128640001-128645000 0.26484770121613055
128645001-128650000 0.15463374596305876
128650001-128655000 0.38787640691023123
128655001-128660000 0.3908755272520652
128660001-128665000 0.3137327834826043
128665001-128670000 0.8457099377657116
128670001-128675000 0.4754647819076993
128675001-128680000 0.9069419965331549
128680001-128685000 0.9325576446751447
128685001-128690000 0.5039968549400496
128690001-128695000 1.8531096523782322
128695001-128700000 0.9565994961216451
128700001-128705000 0.4342206835683719
128705001-128710000 0.2990351562937433
128710001-128715000 0.33130182318129686
128715001-128720000 0.2802185449823164
128720001-128725000 0.28500984398784185
128725001-128730000 0.5352218662325419
128730001-128735000 0.3728424323445946
128735001-128740000 0.727938589555405
128740001-128745000 0.6665591621853827
128745001-128750000 0.160852786297999
128750001-128755000 0.4014041122693275
128755001-128760000 1.5472951573540747
128760001-128765000 0.5093077309210514
128765001-128770000 0.3294704299485136
128770001-128775000 0.25763188743910553
128775001-128780000 0.4619915881978605
128780001-128785000 0.6595296699920992
128785001-128790000 0.3597699256140787
128790001-128795000 0.3241040860523078
128795001-128800000 0.3052771993035367
128800001-128805000 0.4655396529535733
128805001-128810000 0.5712883885003599
128810001-128815000 0.44236787616281503
128815001-128820000 0.25757879100406683
128820001-128825000 0.27403275120807735
128825001-128830000 2.6616031752393736
128830001-128835000 0.4368592959353986
128835001-128840000 0.3825868655694071
128840001-128845000 0.7734619030426413
128845001-128850000 0.549532081127994
128850001-128855000 0.8807386334571956
128855001-128860000 0.6848288025384687
128860001-128865000 0.31431176774753894
128865001-128870000 0.3266999815243989
128870001-128875000 0.44954694909915993
128875001-128880000 0.2271739079120201
128880001-128885000 0.15150192204247584
128885001-128890000 0.7653849935189517
128890001-128895000 0.6150124030261793
128895001-128900000 0.23631471420961217
128900001-128905000 0.38506559733017115
128905001-128910000 0.36166808130551403
128910001-128915000 0.49045777206366786
128915001-128920000 0.7465973630540798
128920001-128925000 0.2893766780968143
128925001-128930000 0.4279816649687758
128930001-128935000 0.46079593740610514
128935001-128940000 0.1991686443406241
128940001-128945000 1.1917661657552534
128945001-128950000 1.7859792102234913
128950001-128955000 0.23756385065065266
128955001-128960000 0.3570767607481444
128960001-128965000 2.383128327692724
128965001-128970000 0.9937599027722299
128970001-128975000 0.6961062539155174
128975001-128980000 0.7550217429722837
128980001-128985000 0.5798738163775758
128985001-128990000 1.5688040691425251
128990001-128995000 1.2466852966775603
128995001-129000000 0.37311236397171216
129000001-129005000 0.4320138370675802
129005001-129010000 0.5579798929737954
129010001-129015000 0.8425117780823147
129015001-129020000 1.301960379692481
129020001-129025000 0.8887755470430182
129025001-129030000 0.8452739945322192
129030001-129035000 0.965411915740396
129035001-129040000 0.8853106760942929
129040001-129045000 0.8868896322050902
129045001-129050000 0.6147569898180448
129050001-129055000 0.4681875382936883
129055001-129060000 1.677609534349233
129060001-129065000 0.7095877801077975
129065001-129070000 0.27240710931000217
129070001-129075000 0.2796525342146105
129075001-129080000 0.22464839927996982
129080001-129085000 0.35053318812464695
129085001-129090000 0.3650198489647322
129090001-129095000 0.24390443099850748
129095001-129100000 0.2276853977590726
129100001-129105000 0.38009705859518844
129105001-129110000 0.8055003018696497
129110001-129115000 0.21496849067967308
129115001-129120000 0.1584650766925618
129120001-129125000 0.7240234380995388
129125001-129130000 1.9958739680929425
129130001-129135000 0.35307711444564926
129135001-129140000 1.3010489986793978
129140001-129145000 1.7923725042821146
129145001-129150000 0.3584552158700414
129150001-129155000 0.6447927997903921
129155001-129160000 0.4551723157178178
129160001-129165000 0.6063141741341229
129165001-129170000 2.9511843791077736
129170001-129175000 1.9614713333040958
129175001-129180000 1.8097258560786162
129180001-129185000 3.255207273048345
129185001-129190000 1.2030115012719296
129190001-129195000 0.7001450677082827
129195001-129200000 0.7431531578529378
129200001-129205000 1.9948835744334699
129205001-129210000 0.6415281088444295
129210001-129215000 0.19929785488079846
129215001-129220000 0.4652003381281443
129220001-129225000 0.4335315726275812
129225001-129230000 0.43088626545911574
129230001-129235000 0.6048845417249924
129235001-129240000 0.698172188661149
129240001-129245000 0.26509110581767853
129245001-129250000 0.1371544472910862
129250001-129255000 0.24665011623584018
129255001-129260000 0.4510353922838673
129260001-129265000 0.33965743404894383
129265001-129270000 0.42151821727605543
129270001-129275000 0.3191565320244645
129275001-129280000 0.44693402992354947
129280001-129285000 0.9645261591555049
129285001-129290000 0.34357142042539773
129290001-129295000 0.6546382532391682
129295001-129300000 2.117464677455066
129300001-129305000 2.2464914989644083
129305001-129310000 1.1150393688717561
129310001-129315000 0.6668053489654479
129315001-129320000 0.9830916042187112
129320001-129325000 0.4322491061937598
129325001-129330000 0.13429605202204897
129330001-129335000 0.26175767681616485
129335001-129340000 0.38176399415428125
129340001-129345000 0.26377602118656823
129345001-129350000 0.5742786904959946
129350001-129355000 0.4258108073178119
129355001-129360000 0.6188464106807315
129360001-129365000 1.3955059476276892
129365001-129370000 1.1034988991867969
129370001-129375000 1.1128860640141143
129375001-129380000 0.47743889898576086
129380001-129385000 0.6427283605528709
129385001-129390000 0.6434253261689312
129390001-129395000 0.26455572789727494
129395001-129400000 0.37798125232759267
129400001-129405000 0.4792117576764403
129405001-129410000 1.014126289356992
129410001-129415000 2.2701609893227803
129415001-129420000 0.3890524057317924
129420001-129425000 0.47546342449663603
129425001-129430000 1.7999063284616859
129430001-129435000 0.6750588559024575
129435001-129440000 0.5777649687890223
129440001-129445000 1.2943850419888623
129445001-129450000 0.4227018750700296
129450001-129455000 0.3139024139137878
129455001-129460000 0.5197562438064455
129460001-129465000 1.113659397139682
129465001-129470000 1.446731078591909
129470001-129475000 0.3823712775115993
129475001-129480000 0.5457752617970735
129480001-129485000 1.1456031988723425
129485001-129490000 0.15450176847366257
129490001-129495000 0.2024231300584004
129495001-129500000 0.3750152087733329
129500001-129505000 0.6353730376170743
129505001-129510000 0.7968848413706531
129510001-129515000 0.5512541214265219
129515001-129520000 1.2673678407339306
129520001-129525000 1.7198055890780002
129525001-129530000 2.4790932973373585
129530001-129535000 1.028897380238313
129535001-129540000 0.8434062710593321
129540001-129545000 0.7844434764958146
129545001-129550000 0.3870982767217767
129550001-129555000 1.211392075208346
129555001-129560000 1.0090642922146953
129560001-129565000 0.5667819716695197
129565001-129570000 2.0548703081301003
129570001-129575000 1.405246590986273
129575001-129580000 1.1216130200673557
129580001-129585000 0.8340462305177789
129585001-129590000 1.054939629905599
129590001-129595000 0.6373298984364614
129595001-129600000 0.7816798360507835
129600001-129605000 3.045718456108439
129605001-129610000 0.6977477053526732
129610001-129615000 1.0160323060673875
129615001-129620000 2.540498292461015
129620001-129625000 2.231560544293354
129625001-129630000 1.1159617216461815
129630001-129635000 0.8394663989864509
129635001-129640000 0.8237897420969582
129640001-129645000 0.8125458469996443
129645001-129650000 1.2813105669055165
129650001-129655000 1.081516830253202
129655001-129660000 1.2928812426242005
129660001-129665000 1.904179693215017
129665001-129670000 0.6933611408183602
129670001-129675000 0.40784109967144627
129675001-129680000 0.57660921428131
129680001-129685000 1.126844907074723
129685001-129690000 0.8085225391099674
129690001-129695000 0.38704431741805156
129695001-129700000 0.37616087972926043
129700001-129705000 0.6412441757065467
129705001-129710000 0.9445221657655294
129710001-129715000 1.5412924761954576
129715001-129720000 4.30615303775632
129720001-129725000 5.451649867419499
129725001-129730000 2.4112288225315335
129730001-129735000 2.1353936359430983
129735001-129740000 2.872515952749038
129740001-129745000 1.0317884402368118
129745001-129750000 0.5289068971682707
129750001-129755000 0.6229887012119854
129755001-129760000 0.5257246809243687
129760001-129765000 1.255340566003059
129765001-129770000 1.4897688964735643
129770001-129775000 0.7687579931977653
129775001-129780000 1.00008266879307
129780001-129785000 1.1560283903935002
129785001-129790000 1.4333214198709792
129790001-129795000 2.429959419722181
129795001-129800000 2.6402994312716626
129800001-129805000 1.3583420576318304
129805001-129810000 1.327402519625113
129810001-129815000 2.2111333284329047
129815001-129820000 0.9708086176988999
129820001-129825000 0.7070597134671986
129825001-129830000 1.2395298840228282
129830001-129835000 2.258321004502263
129835001-129840000 1.650963970719325
129840001-129845000 1.669967186919381
129845001-129850000 1.2422626952889588
129850001-129855000 0.47261300617234386
129855001-129860000 2.124126705151834
129860001-129865000 4.287747424804576
129865001-129870000 1.2262590606796244
129870001-129875000 0.7897703061178323
129875001-129880000 0.5359026301564872
129880001-129885000 0.5374617691887107
129885001-129890000 0.501238452664333
129890001-129895000 0.8609964191342985
129895001-129900000 1.0995176183475817
129900001-129905000 0.9890642785940114
129905001-129910000 1.057719606089352
129910001-129915000 0.5187331066519293
129915001-129920000 1.207656370420954
129920001-129925000 1.1234222377422167
129925001-129930000 0.6219852429939876
129930001-129935000 2.103732300447701
129935001-129940000 0.7845995182347416
129940001-129945000 0.49501569828044406
129945001-129950000 4.342723367838843
129950001-129955000 4.759248315252838
129955001-129960000 0.8945904601832338
129960001-129965000 1.599528729000106
129965001-129970000 2.807580218207207
129970001-129975000 1.3269223456241517
129975001-129980000 1.1735307307126925
129980001-129985000 2.6659041883231787
129985001-129990000 1.4502351714167137
129990001-129995000 0.9426560750263296
129995001-130000000 1.3129356808738477
130000001-130005000 1.9167255543972517
130005001-130010000 1.3265376119705032
130010001-130015000 1.387671052243074
130015001-130020000 1.0495719514659918
130020001-130025000 0.9036544845783261
130025001-130030000 2.0416257961818136
130030001-130035000 2.2106998079677065
130035001-130040000 2.791440048524636
130040001-130045000 1.7627017093878625
130045001-130050000 1.1529523258906973
130050001-130055000 3.488947408463242
130055001-130060000 3.5812941080651752
130060001-130065000 1.8806413984930626
130065001-130070000 1.6030359921158295
130070001-130075000 2.837331263510325
130075001-130080000 1.5916182635256988
130080001-130085000 0.4812433881450934
130085001-130090000 4.884605926626457
130090001-130095000 5.852435818460108
130095001-130100000 0.37602522814829215
130100001-130105000 0.47932249913341785
130105001-130110000 0.7007326018804741
130110001-130115000 1.3001476358669166
130115001-130120000 1.057828555609493
130120001-130125000 1.1023260451702797
130125001-130130000 0.9923823389464284
130130001-130135000 0.48057803677276767
130135001-130140000 0.8826557804672239
130140001-130145000 1.3101309652676911
130145001-130150000 0.8208940876864051
130150001-130155000 1.1203363847595487
130155001-130160000 1.3883569239329745
130160001-130165000 0.8565798580638689
130165001-130170000 0.7294498801714484
130170001-130175000 0.6885750644496229
130175001-130180000 2.7154209813828074
130180001-130185000 1.2337405284512977
130185001-130190000 0.3647337403162305
130190001-130195000 0.9371617249921458
130195001-130200000 0.5260519045630073
130200001-130205000 0.37739374953562554
130205001-130210000 0.3153777330850584
130210001-130215000 0.6078251248428607
130215001-130220000 1.2982638016299715
130220001-130225000 0.39366925337199965
130225001-130230000 0.6398605445028982
130230001-130235000 0.450711180846212
130235001-130240000 0.5284057045670678
130240001-130245000 0.6048281872078063
130245001-130250000 0.4651934960536987
130250001-130255000 1.6150351626043362
130255001-130260000 2.2362019422390436
130260001-130265000 0.8463327673485578
130265001-130270000 1.3728437242637026
130270001-130275000 4.5757191662848316
130275001-130280000 1.1540779303666011
130280001-130285000 1.2754561781468674
130285001-130290000 1.835607282518232
130290001-130295000 0.8137042828732783
130295001-130300000 0.3852570293281833
130300001-130305000 0.34685214497828765
130305001-130310000 0.8301706630260736
130310001-130315000 5.366777648673316
130315001-130320000 1.076860993445804
130320001-130325000 1.5021893754946312
130325001-130330000 1.679383643210622
130330001-130335000 0.2748248546957117
130335001-130340000 0.5214167773638045
130340001-130345000 1.560479332863576
130345001-130350000 0.7222376810973901
130350001-130355000 0.6001025598604469
130355001-130360000 0.4876729669913117
130360001-130365000 0.6867191396798
130365001-130370000 0.7022078461987941
130370001-130375000 0.8207536598076735
130375001-130380000 0.9689357328199438
130380001-130385000 0.5740260732007523
130385001-130390000 1.8054474547745882
130390001-130395000 1.0543615035663205
130395001-130400000 0.7068188849961385
130400001-130405000 0.40898375950259547
130405001-130410000 0.6429035384693327
130410001-130415000 1.3033312044309888
130415001-130420000 0.33817224377488686
130420001-130425000 0.845629866005733
130425001-130430000 1.7771855128554657
130430001-130435000 0.8593123088426342
130435001-130440000 1.0346880897114032
130440001-130445000 1.2823519599579092
130445001-130450000 1.2397725974982134
130450001-130455000 0.7425124363090453
130455001-130460000 1.1445439457329418
130460001-130465000 2.9975673845192206
130465001-130470000 1.2666567080710585
130470001-130475000 2.0094645325638223
130475001-130480000 1.1941666636047574
130480001-130485000 0.3679502040054239
130485001-130490000 0.44003086501162886
130490001-130495000 0.5321744512007588
130495001-130500000 0.6314491979521338
130500001-130505000 2.20005973014362
130505001-130510000 6.195028486318217
130510001-130515000 1.0618412528007464
130515001-130520000 0.5000296544661126
130520001-130525000 0.5107174584840375
130525001-130530000 0.5923788782486568
130530001-130535000 0.6438607619380152
130535001-130540000 1.757989133973376
130540001-130545000 3.630749552516905
130545001-130550000 0.4831569352936798
130550001-130555000 0.6832188801565932
130555001-130560000 1.4918376585415893
130560001-130565000 0.3811112816489654
130565001-130570000 0.3389057560608818
130570001-130575000 0.3945449609299493
130575001-130580000 0.6864190711577659
130580001-130585000 1.5463362448100404
130585001-130590000 1.5131123939008337
130590001-130595000 1.864946365275757
130595001-130600000 0.9852610445671484
130600001-130605000 0.5167463749927598
130605001-130610000 0.7612203981558097
130610001-130615000 2.747279937313267
130615001-130620000 0.6780482897198121
130620001-130625000 0.6880968466087841
130625001-130630000 1.2841812669114527
130630001-130635000 1.111680763130922
130635001-130640000 2.7210615798840285
130640001-130645000 1.6376373988848714
130645001-130650000 0.6440050667974438
130650001-130655000 0.39069923167851717
130655001-130660000 0.38774352811702995
130660001-130665000 0.6839852299684922
130665001-130670000 0.5820983009649058
130670001-130675000 0.3453393919447665
130675001-130680000 0.3235666371658043
130680001-130685000 1.1801563414179033
130685001-130690000 0.5297630483635929
130690001-130695000 0.20106141778982825
130695001-130700000 0.529879982959084
130700001-130705000 0.5702021881029515
130705001-130710000 0.19953512453360417
130710001-130715000 0.26837702526738194
130715001-130720000 0.32561980842502297
130720001-130725000 0.22376619098371364
130725001-130730000 0.2341673763771991
130730001-130735000 0.6623929927481232
130735001-130740000 0.34419344767931526
130740001-130745000 0.20290354407080582
130745001-130750000 0.3987414033105822
130750001-130755000 1.0438900454253766
130755001-130760000 0.5799936150627278
130760001-130765000 0.5889285438089267
130765001-130770000 1.575210830517527
130770001-130775000 2.2286417057387196
130775001-130780000 1.3627780190874166
130780001-130785000 1.627206822049181
130785001-130790000 3.8385067426020734
130790001-130795000 1.024208600398848
130795001-130800000 0.5565761532315638
130800001-130805000 0.28676602872480833
130805001-130810000 0.3993038831972487
130810001-130815000 0.856389510629603
130815001-130820000 0.3427216441026531
130820001-130825000 1.0378753530769034
130825001-130830000 7.734837378746079
130830001-130835000 2.204058503326968
130835001-130840000 1.5993609957327242
130840001-130845000 1.266211926686638
130845001-130850000 1.0519823814277813
130850001-130855000 0.9589856594893703
130855001-130860000 0.5893165336125904
130860001-130865000 0.696039264832303
130865001-130870000 1.2980492341933787
130870001-130875000 0.8653484591189374
130875001-130880000 0.7825659392195242
130880001-130885000 1.1948677601077722
130885001-130890000 1.7421229813156738
130890001-130895000 0.8239969585666106
130895001-130900000 0.5063244950962278
130900001-130905000 1.236952639226811
130905001-130910000 0.6734809354507937
130910001-130915000 0.16170452998123225
130915001-130920000 0.42023419615867835
130920001-130925000 0.924340927168241
130925001-130930000 0.15668381207290025
130930001-130935000 1.006855709865208
130935001-130940000 2.989697131426164
130940001-130945000 0.46349128936062056
130945001-130950000 0.6813391650011918
130950001-130955000 0.9091028671810153
130955001-130960000 0.552139509906372
130960001-130965000 0.5467926844422599
130965001-130970000 0.8734524533683413
130970001-130975000 1.198491920920069
130975001-130980000 0.9299889153352923
130980001-130985000 1.238771446005155
130985001-130990000 3.3160908990434166
130990001-130995000 1.8034096945033722
130995001-131000000 1.2519479596823766
131000001-131005000 1.2019038180002775
131005001-131010000 1.2986682371009786
131010001-131015000 0.8411964618276562
131015001-131020000 0.7208682189007765
131020001-131025000 0.5654592660840994
131025001-131030000 0.5518534951321031
131030001-131035000 0.5771524032537695
131035001-131040000 0.3135185212385796
131040001-131045000 0.44778259506575097
131045001-131050000 0.7592170135907934
131050001-131055000 1.417230826276352
131055001-131060000 1.9065842389523244
131060001-131065000 0.5512850565347088
131065001-131070000 0.458378535135863
131070001-131075000 0.5726005021921488
131075001-131080000 0.856216475153682
131080001-131085000 0.7759081940174062
131085001-131090000 0.6457431820841248
131090001-131095000 0.8789554096823341
131095001-131100000 1.0448268925958595
131100001-131105000 1.1698712508111624
131105001-131110000 2.584257614723557
131110001-131115000 2.4029852836520185
131115001-131120000 0.9484452619902701
131120001-131125000 0.7969086153598012
131125001-131130000 1.7868923711034597
131130001-131135000 2.216879830943437
131135001-131140000 0.6206646620917334
131140001-131145000 0.8763885460758852
131145001-131150000 1.2485583409770342
131150001-131155000 0.8796279891466239
131155001-131160000 1.0046414153803471
131160001-131165000 0.7431661473567973
131165001-131170000 0.5667171674046972
131170001-131175000 0.5091730219039605
131175001-131180000 0.6593806097440416
131180001-131185000 1.7715303321885139
131185001-131190000 0.7372448213203205
131190001-131195000 0.5710792601613437
131195001-131200000 2.375754972165201
131200001-131205000 0.6643291834713311
131205001-131210000 0.4363432079418195
131210001-131215000 0.3789181559011787
131215001-131220000 0.26579825959448977
131220001-131225000 0.4195597862558589
131225001-131230000 0.9905601030366545
131230001-131235000 0.5711164655160746
131235001-131240000 0.4792476492877902
131240001-131245000 0.397360531013765
131245001-131250000 0.36872985877147835
131250001-131255000 0.450243228659521
131255001-131260000 0.4413747613001537
131260001-131265000 0.4744360020199679
131265001-131270000 1.2214802257746264
131270001-131275000 1.6942514133513435
131275001-131280000 0.5185869597718785
131280001-131285000 0.29020583025462676
131285001-131290000 0.29098232104567934
131290001-131295000 0.4226767077871255
131295001-131300000 0.7034996180292765
131300001-131305000 1.3131865161771707
131305001-131310000 1.030650902512844
131310001-131315000 0.8196549211853636
131315001-131320000 0.5472356457715801
131320001-131325000 1.5543164696389118
131325001-131330000 0.9145531842629828
131330001-131335000 0.19948180606791246
131335001-131340000 0.34826593087931607
131340001-131345000 0.6834167468052981
131345001-131350000 0.5083607059336732
131350001-131355000 0.5193555011808353
131355001-131360000 0.7965430343250711
131360001-131365000 0.41478709910772543
131365001-131370000 0.548764477048279
131370001-131375000 1.0968179261382043
131375001-131380000 0.5049343305658653
131380001-131385000 0.7517538258797332
131385001-131390000 1.3193737568731831
131390001-131395000 0.8749470986279114
131395001-131400000 0.8510427918950901
131400001-131405000 1.1428680950745917
131405001-131410000 0.5537973066502186
131410001-131415000 0.7658174011686898
131415001-131420000 2.6570222553103577
131420001-131425000 1.8741179068121678
131425001-131430000 2.0725302237337635
131430001-131435000 2.156957959633392
131435001-131440000 0.8724729923100022
131440001-131445000 1.507855642071304
131445001-131450000 1.7602741723752915
131450001-131455000 0.782396688476539
131455001-131460000 4.6066191238635525
131460001-131465000 2.684651702550523
131465001-131470000 0.7305778791690942
131470001-131475000 0.6916426573713137
131475001-131480000 0.9933932814572506
131480001-131485000 2.3227493606664646
131485001-131490000 2.079631946128479
131490001-131495000 1.3149264055985417
131495001-131500000 1.8334398443200814
131500001-131505000 2.8791725153357195
131505001-131510000 1.533316188159394
131510001-131515000 0.7593800144493351
131515001-131520000 0.5341837626618772
131520001-131525000 0.8259301335843832
131525001-131530000 1.291586629120184
131530001-131535000 0.746860336865801
131535001-131540000 1.0349391031631918
131540001-131545000 0.5780829689663581
131545001-131550000 0.5192447685095457
131550001-131555000 1.1736728448770148
131555001-131560000 0.45667036215289253
131560001-131565000 0.5631676242894775
131565001-131570000 0.8567493142792881
131570001-131575000 0.5160435198239514
131575001-131580000 0.5117483587023528
131580001-131585000 0.8676569903343989
131585001-131590000 1.3464838227333293
131590001-131595000 0.29922559848100805
131595001-131600000 0.12203907818362832
131600001-131605000 0.1782734795707205
131605001-131610000 0.4724084298992628
131610001-131615000 0.4695580430849779
131615001-131620000 1.3956902064784908
131620001-131625000 3.5066892165238657
131625001-131630000 0.6604055721245411
131630001-131635000 0.9367433540199045
131635001-131640000 1.2411515437501512
131640001-131645000 0.8644765300672012
131645001-131650000 1.256636674280535
131650001-131655000 0.4376590180531482
131655001-131660000 0.22821095938716188
131660001-131665000 0.9585126313266442
131665001-131670000 0.48792431808001563
131670001-131675000 0.26984152495033004
131675001-131680000 0.532103874909467
131680001-131685000 0.5738725988604512
131685001-131690000 0.29707439100710903
131690001-131695000 0.8747687427060409
131695001-131700000 0.7894528589035986
131700001-131705000 0.2960274888603072
131705001-131710000 0.7529663415345479
131710001-131715000 1.5178371402899495
131715001-131720000 2.1088008660295983
131720001-131725000 2.137318773931658
131725001-131730000 1.8914634856520245
131730001-131735000 2.1503458210401853
131735001-131740000 0.9314236709592025
131740001-131745000 0.7958230544488629
131745001-131750000 2.3312797936545375
131750001-131755000 0.6903987923146617
131755001-131760000 0.5554414592280515
131760001-131765000 0.6404226058711846
131765001-131770000 0.3086691729294603
131770001-131775000 0.6239027692961334
131775001-131780000 0.7159486103248384
131780001-131785000 0.40431194931034936
131785001-131790000 0.6047449648221624
131790001-131795000 0.3133638266517662
131795001-131800000 0.8520721869151703
131800001-131805000 6.684746181654318
131805001-131810000 4.27047600618624
131810001-131815000 2.870118930623468
131815001-131820000 0.9956191288796251
131820001-131825000 0.6153699793336219
131825001-131830000 1.97257802349114
131830001-131835000 1.2019085230061415
131835001-131840000 0.34454042913742117
131840001-131845000 0.2363547177390877
131845001-131850000 0.46602688158164773
131850001-131855000 1.024774462718074
131855001-131860000 0.509499276892899
131860001-131865000 0.45367183303557257
131865001-131870000 0.5839953902908748
131870001-131875000 0.7496403114892604
131875001-131880000 1.2050404413772224
131880001-131885000 2.074734451630689
131885001-131890000 1.2643193107041355
131890001-131895000 1.8614725752959915
131895001-131900000 1.3898763060379289
131900001-131905000 0.5982808179610803
131905001-131910000 0.3874090462918909
131910001-131915000 0.3558750141206585
131915001-131920000 0.2600159705957155
131920001-131925000 0.1704921114279572
131925001-131930000 0.3221876029469703
131930001-131935000 1.1774266274980882
131935001-131940000 0.7590769043025247
131940001-131945000 0.26445879153578006
131945001-131950000 0.22654098920456942
131950001-131955000 0.968487471919415
131955001-131960000 1.1140901601083777
131960001-131965000 0.5142124504010073
131965001-131970000 0.40651978384768117
131970001-131975000 1.5617158477067141
131975001-131980000 2.483000801033263
131980001-131985000 0.42249276784586476
131985001-131990000 0.35658571360524854
131990001-131995000 0.23331271643021395
131995001-132000000 0.6973236152084563
132000001-132005000 0.8770866734186824
132005001-132010000 0.22342410203722815
132010001-132015000 0.46670857638485
132015001-132020000 0.15318197215291304
132020001-132025000 0.21161314926047214
132025001-132030000 0.6756503297208537
132030001-132035000 0.5040774422381541
132035001-132040000 1.0023339046622626
132040001-132045000 1.8985376063436292
132045001-132050000 0.6817286290663522
132050001-132055000 0.2481319018615097
132055001-132060000 1.3917105752878813
132060001-132065000 1.7665678417919948
132065001-132070000 0.44600009188044876
132070001-132075000 1.2809033319208396
132075001-132080000 0.7884684198903162
132080001-132085000 0.644474145946422
132085001-132090000 0.45706019188362007
132090001-132095000 0.1854120571882443
132095001-132100000 0.9895075611470578
132100001-132105000 1.09850993163957
132105001-132110000 0.21439861669292784
132110001-132115000 0.5020135826113244
132115001-132120000 0.9699613640127022
132120001-132125000 2.331707851979452
132125001-132130000 6.307340438372421
132130001-132135000 1.3270876103646811
132135001-132140000 0.8154668570848763
132140001-132145000 0.8353033518604237
132145001-132150000 1.8536175248792566
132150001-132155000 1.5116729115354288
132155001-132160000 1.6063616222969612
132160001-132165000 1.3157365506357381
132165001-132170000 0.5096562551173305
132170001-132175000 0.282431246682385
132175001-132180000 0.6484414474647958
132180001-132185000 0.6286026778710617
132185001-132190000 0.3256642472835244
132190001-132195000 0.58554230895355
132195001-132200000 1.1100649506640408
132200001-132205000 3.318792765806274
132205001-132210000 1.2097851693728994
132210001-132215000 1.1626462161685396
132215001-132220000 2.2824296792261163
132220001-132225000 2.975434250827995
132225001-132230000 1.7533628835909054
132230001-132235000 2.0902832266840004
132235001-132240000 2.3657703609448126
132240001-132245000 1.003210802988549
132245001-132250000 2.5785808345797467
132250001-132255000 2.0114604018711018
132255001-132260000 1.3717436183359146
132260001-132265000 2.8537039278307765
132265001-132270000 1.8113855887960995
132270001-132275000 1.7049701624598461
132275001-132280000 3.0262767272730855
132280001-132285000 2.335338617055369
132285001-132290000 1.3800911640573674
132290001-132295000 1.5163230483346148
132295001-132300000 1.8233418288108638
132300001-132305000 0.7364199968185953
132305001-132310000 0.8500066449624374
132310001-132315000 2.2150851020172833
132315001-132320000 1.3709960736043678
132320001-132325000 1.0399931520236263
132325001-132330000 0.8321378228643126
132330001-132335000 1.6279197307969293
132335001-132340000 1.4330771397051048
132340001-132345000 0.6812892771980088
132345001-132350000 0.6111248934578646
132350001-132355000 0.6689059271136533
132355001-132360000 1.0895281630917883
132360001-132365000 1.4391458686736882
132365001-132370000 1.4167850190186024
132370001-132375000 1.043195449853753
132375001-132380000 0.7295461168272158
132380001-132385000 1.29267074658682
132385001-132390000 0.6410749697444015
132390001-132395000 0.30752419843964324
132395001-132400000 0.572332675872692
132400001-132405000 1.0452358104060584
132405001-132410000 0.6947485877237539
132410001-132415000 0.7797473831628003
132415001-132420000 1.1087236148105017
132420001-132425000 1.3706361624659558
132425001-132430000 1.440963947188158
132430001-132435000 1.521122625749076
132435001-132440000 2.192395094429056
132440001-132445000 1.1609846164429054
132445001-132450000 0.6536751644326909
132450001-132455000 0.8541491949238945
132455001-132460000 1.0183418372516333
132460001-132465000 0.8431388868741991
132465001-132470000 1.9571883518211295
132470001-132475000 0.3505256140490073
132475001-132480000 0.1256719269750926
132480001-132485000 0.2911576773571994
132485001-132490000 0.3392085550834706
132490001-132495000 0.1602821376102183
132495001-132500000 0.39051804732183226
132500001-132505000 0.6896331508106139
132505001-132510000 0.33137953412615856
132510001-132515000 0.4972994963581288
132515001-132520000 1.8241148133233014
132520001-132525000 1.040011247586644
132525001-132530000 0.7479130319016954
132530001-132535000 4.293825067806769
132535001-132540000 1.8239539895175714
132540001-132545000 0.8148116721572959
132545001-132550000 0.4035838704659813
132550001-132555000 0.2407319222005047
132555001-132560000 0.518255899336063
132560001-132565000 0.8874926925576195
132565001-132570000 0.5080177387137383
132570001-132575000 0.19772330832624513
132575001-132580000 0.05963162329690553
132580001-132585000 0.05131125416583079
132585001-132590000 0.12925633685943247
132590001-132595000 0.20241931682324465
132595001-132600000 0.27849451531780556
132600001-132605000 1.0116038294987129
132605001-132610000 0.44214135464782434
132610001-132615000 0.3002815749122699
132615001-132620000 2.011411479777078
132620001-132625000 0.8690507629273772
132625001-132630000 0.33542976798823776
132630001-132635000 0.7666251050319334
132635001-132640000 1.5536979827274822
132640001-132645000 2.034088397343701
132645001-132650000 0.598606473253782
132650001-132655000 0.2793244139640887
132655001-132660000 0.8414683226499288
132660001-132665000 0.33768894058916754
132665001-132670000 0.19965587221009068
132670001-132675000 0.4781403926929638
132675001-132680000 0.3436873313257402
132680001-132685000 0.4641468959052371
132685001-132690000 0.34030136789762216
132690001-132695000 1.215775277831202
132695001-132700000 1.1302785889518712
132700001-132705000 0.4694200464570961
132705001-132710000 2.1041785259555255
132710001-132715000 3.1657321879047884
132715001-132720000 2.0985188089061393
132720001-132725000 2.572149267491585
132725001-132730000 0.9617761350545943
132730001-132735000 0.8097613466199619
132735001-132740000 0.8521955835355873
132740001-132745000 0.4133255589698322
132745001-132750000 1.0296026240311396
132750001-132755000 1.750590382121935
132755001-132760000 0.3649541273659915
132760001-132765000 0.6896925834217351
132765001-132770000 3.6448963081847245
132770001-132775000 0.8375920719222115
132775001-132780000 0.5775488855337456
132780001-132785000 0.5364081138778511
132785001-132790000 0.6231684740901476
132790001-132795000 0.8845701149133158
132795001-132800000 0.7159749251616718
132800001-132805000 0.24507721936498167
132805001-132810000 0.1306247967569204
132810001-132815000 0.9627349315587965
132815001-132820000 1.1687662823360905
132820001-132825000 0.19293403655655628
132825001-132830000 0.19343187094998437
132830001-132835000 1.6402285761017998
132835001-132840000 4.75627833665093
132840001-132845000 0.20023811897235488
132845001-132850000 0.5013434695023647
132850001-132855000 0.8308816080161954
132855001-132860000 0.4757550238643508
132860001-132865000 0.8258214819939729
132865001-132870000 0.6008577119876047
132870001-132875000 0.41770643359339105
132875001-132880000 1.0046673071140215
132880001-132885000 2.2507143762809565
132885001-132890000 2.7131406790563934
132890001-132895000 5.468035612215777
132895001-132900000 0.994876071003216
132900001-132905000 1.018577674154438
132905001-132910000 1.4302381383926301
132910001-132915000 1.1768872018196073
132915001-132920000 1.1503974659137095
132920001-132925000 1.84783648049642
132925001-132930000 6.0001548039213475
132930001-132935000 0.9117212639934436
132935001-132940000 0.7906858408906888
132940001-132945000 5.212647770809408
132945001-132950000 0.867224182951179
132950001-132955000 0.49262107925384563
132955001-132960000 0.40547609008875685
132960001-132965000 0.3945251034042528
132965001-132970000 0.5500958898666477
132970001-132975000 0.43339768042268784
132975001-132980000 1.1514352947690374
132980001-132985000 0.5651066914102715
132985001-132990000 0.05387661704827271
132990001-132995000 0.13389212875473094
132995001-133000000 0.6796280114185109
133000001-133005000 1.871894497051154
133005001-133010000 0.631571917176959
133010001-133015000 0.7812628353838253
133015001-133020000 1.7129399705437784
133020001-133025000 0.9603560077846252
133025001-133030000 0.7503562912982674
133030001-133035000 1.3643357030625922
133035001-133040000 7.884215214332752
133040001-133045000 0.5054563097456124
133045001-133050000 0.43386012676693103
133050001-133055000 1.205817731843028
133055001-133060000 0.5959881969536898
133060001-133065000 0.6053980103746374
133065001-133070000 0.6463590251983601
133070001-133075000 0.4995018820012427
133075001-133080000 4.473628462107808
133080001-133085000 1.7284127125388478
133085001-133090000 0.2765937296813095
133090001-133095000 0.6764720243061746
133095001-133100000 0.8723667620379923
133100001-133105000 0.36504585650429966
133105001-133110000 0.2471573723313504
133110001-133115000 0.35176110776189673
133115001-133120000 0.42987781810762804
133120001-133125000 0.36658173148322465
133125001-133130000 0.5598732327546861
133130001-133135000 0.79429998376514
133135001-133140000 0.5865390562515042
133140001-133145000 0.16789958330003768
133145001-133150000 0.46353420394150835
133150001-133155000 1.6906573735711432
133155001-133160000 0.9999832991787543
133160001-133165000 2.4605128688305484
133165001-133170000 0.9438397069784675
133170001-133175000 0.24276928608517906
133175001-133180000 0.2591398141511862
133180001-133185000 0.6613716873667811
133185001-133190000 0.4765908595884626
133190001-133195000 0.4350388735734189
133195001-133200000 0.5946296122486187
133200001-133205000 0.17894497819881233
133205001-133210000 0.20324857071248523
133210001-133215000 0.6563821937364266
133215001-133220000 0.4850852641571837
133220001-133225000 0.5848665651374909
133225001-133230000 0.7587694032904343
133230001-133235000 1.3784500894275105
133235001-133240000 1.4243343835158333
133240001-133245000 0.5439148057139119
133245001-133250000 0.7635888724252432
133250001-133255000 0.7668798343193616
133255001-133260000 0.66361248211363
133260001-133265000 0.523345254086553
133265001-133270000 0.5890378728516168
133270001-133275000 0.8849003575436978
133275001-133280000 0.9571410382528739
133280001-133285000 3.56604149668819
133285001-133290000 0.6927429952226024
133290001-133295000 0.6220304158271756
133295001-133300000 1.0313001878729375
133300001-133305000 0.48429262634080933
133305001-133310000 0.3769878162451721
133310001-133315000 1.6037647739038166
133315001-133320000 0.81344228755119
133320001-133325000 0.2844417365846667
133325001-133330000 1.1966459221469774
133330001-133335000 1.1691816926322047
133335001-133340000 0.12204499089904562
133340001-133345000 0.4134523658398567
133345001-133350000 0.7577776711635815
133350001-133355000 0.3429130077379085
133355001-133360000 0.9196726745794589
133360001-133365000 0.48279175513465633
133365001-133370000 0.4722437777003269
133370001-133375000 0.9151910804530505
133375001-133380000 0.5498012895482918
133380001-133385000 0.3395593397009683
133385001-133390000 0.47401396955192676
133390001-133395000 0.2957375855903446
133395001-133400000 0.17974947859341878
133400001-133405000 0.2926202217071607
133405001-133410000 0.32266532916117224
133410001-133415000 1.1996915873361624
133415001-133420000 0.47825699544305583
133420001-133425000 0.17754818294775213
133425001-133430000 0.6610950632379932
133430001-133435000 0.8719571980498668
133435001-133440000 0.5405679772273445
133440001-133445000 0.49339946508624183
133445001-133450000 0.994125603340369
133450001-133455000 0.7707649607346397
133455001-133460000 0.44232433819646966
133460001-133465000 0.5553188748900093
133465001-133470000 0.725134557963661
133470001-133475000 0.696773128117593
133475001-133480000 0.7891764182881057
133480001-133485000 0.5990929827673883
133485001-133490000 0.31522663597836176
133490001-133495000 1.1378929014983887
133495001-133500000 1.099336847057954
133500001-133505000 0.4178451216021196
133505001-133510000 0.4832902279145309
133510001-133515000 0.42662301537071673
133515001-133520000 0.5289761135532224
133520001-133525000 1.1863756523882014
133525001-133530000 1.0352363778315494
133530001-133535000 0.33408532403641733
133535001-133540000 0.24586385992767987
133540001-133545000 1.2578324003870538
133545001-133550000 1.1805396533701515
133550001-133555000 0.19858593092299404
133555001-133560000 0.2638746507200598
133560001-133565000 0.85973376070762
133565001-133570000 0.34387406780327423
133570001-133575000 0.34598251618308784
133575001-133580000 0.6779974105380834
133580001-133585000 0.5801296579408541
133585001-133590000 1.2115156693693956
133590001-133595000 0.500337979144435
133595001-133600000 0.500296910884378
133600001-133605000 2.264739285705905
133605001-133610000 1.5064789234156823
133610001-133615000 1.7135148825371458
133615001-133620000 1.1122632445363854
133620001-133625000 1.1595667269112602
133625001-133630000 1.7834812997902798
133630001-133635000 1.5771473340675886
133635001-133640000 2.3059990118819202
133640001-133645000 1.0509896521723079
133645001-133650000 1.1881648416757755
133650001-133655000 1.8658679181474411
133655001-133660000 1.1725194353329425
133660001-133665000 2.88520023532668
133665001-133670000 0.8946428931987751
133670001-133675000 0.4170120521738511
133675001-133680000 0.980710575803399
133680001-133685000 0.47074708787403624
133685001-133690000 0.3807772638765216
133690001-133695000 0.5122320468523408
133695001-133700000 1.162795755117902
133700001-133705000 3.1402476407613085
133705001-133710000 2.4121450783796616
133710001-133715000 1.0920032168952807
133715001-133720000 0.5604450047226658
133720001-133725000 0.6487763883272539
133725001-133730000 2.6999582476813773
133730001-133735000 0.5994582356809411
133735001-133740000 0.3546643298983123
133740001-133745000 0.59501525945695
133745001-133750000 0.7027229235827211
133750001-133755000 0.8557925712468785
133755001-133760000 1.0030070163524785
133760001-133765000 0.9263603872395428
133765001-133770000 0.9331052793170244
133770001-133775000 0.9115775561118517
133775001-133780000 0.9127880639156869
133780001-133785000 1.0848237923540789
133785001-133790000 2.5650880941299183
133790001-133795000 1.078748889049619
133795001-133800000 0.9158492965703788
133800001-133805000 0.6326285543172445
133805001-133810000 0.3764759913456933
133810001-133815000 0.8583076798022877
133815001-133820000 0.806619791215722
133820001-133825000 0.556894919054031
133825001-133830000 0.7728647397231572
133830001-133835000 0.8808629902950327
133835001-133840000 0.8344107814213605
133840001-133845000 1.2921441873829573
133845001-133850000 1.6576905581733599
133850001-133855000 0.9534027715955081
133855001-133860000 1.5086201878216057
133860001-133865000 2.068090188737534
133865001-133870000 2.3550036633738602
133870001-133875000 1.7702446397937943
133875001-133880000 1.0370971840692484
133880001-133885000 0.6368355006682771
133885001-133890000 0.3570701703115264
133890001-133895000 0.5895058151374699
133895001-133900000 3.802553096984194
133900001-133905000 0.7428510428619628
133905001-133910000 0.4768784776516795
133910001-133915000 1.4534535575442356
133915001-133920000 0.602626887847696
133920001-133925000 0.5721484936351856
133925001-133930000 0.5816659902829696
133930001-133935000 0.2431649467983267
133935001-133940000 0.679220800627141
133940001-133945000 1.0140492230817917
133945001-133950000 0.5332697623392681
133950001-133955000 0.28941802656123533
133955001-133960000 0.3969610453825848
133960001-133965000 1.8304955794578752
133965001-133970000 0.36705090155775916
133970001-133975000 0.22412285075486388
133975001-133980000 0.31251680571759555
133980001-133985000 0.5464170221565932
133985001-133990000 0.6905860928178373
133990001-133995000 1.5765481403037251
133995001-134000000 1.6307902201037898
134000001-134005000 0.789525345937196
134005001-134010000 0.6704071665554431
134010001-134015000 0.4054389806846819
134015001-134020000 0.6314838982860521
134020001-134025000 0.7748962261657472
134025001-134030000 0.17514371220263847
134030001-134035000 0.2964848471683067
134035001-134040000 0.8009759519504973
134040001-134045000 0.3911534361367839
134045001-134050000 0.3332967083802773
134050001-134055000 0.3587381256175359
134055001-134060000 0.4870702903499443
134060001-134065000 1.27306041037125
134065001-134070000 1.2707442251637486
134070001-134075000 0.20675799205730802
134075001-134080000 0.1689334599748223
134080001-134085000 0.4129979201150991
134085001-134090000 1.0120459027318518
134090001-134095000 2.649867448748428
134095001-134100000 1.7988563946670277
134100001-134105000 1.1340384313099068
134105001-134110000 0.889275894494828
134110001-134115000 0.6569750139997418
134115001-134120000 0.8848594994141562
134120001-134125000 1.684671004429926
134125001-134130000 0.42290876756703816
134130001-134135000 0.36285083617417085
134135001-134140000 0.5917286452209447
134140001-134145000 1.8964360964337812
134145001-134150000 0.9079646582886327
134150001-134155000 0.6908683596704724
134155001-134160000 1.2595535780513045
134160001-134165000 0.30586404991121563
134165001-134170000 0.3070651017969802
134170001-134175000 0.7206124570660325
134175001-134180000 0.501235387132499
134180001-134185000 0.3791286869864997
134185001-134190000 0.3893593112199391
134190001-134195000 0.397009978539379
134195001-134200000 0.49076573716796795
134200001-134205000 0.8987071828852353
134205001-134210000 2.0455751083546674
134210001-134215000 1.3725125947725858
134215001-134220000 0.7785486387059456
134220001-134225000 0.40197195107787104
134225001-134230000 0.7616567052810771
134230001-134235000 1.2784446208110607
134235001-134240000 0.6864948509074664
134240001-134245000 1.5243374611878828
134245001-134250000 1.4221551564243857
134250001-134255000 1.5249006371868985
134255001-134260000 2.556515043798284
134260001-134265000 0.863816601262608
134265001-134270000 0.9929104275233022
134270001-134275000 0.9727141778865162
134275001-134280000 0.4234988526760826
134280001-134285000 0.3965044604072399
134285001-134290000 0.4692635297466392
134290001-134295000 0.8666488127321333
134295001-134300000 0.3839767098034267
134300001-134305000 0.4777066904967651
134305001-134310000 1.4282674778777178
134310001-134315000 1.345842725543264
134315001-134320000 6.249888028499486
134320001-134325000 3.069655284912842
134325001-134330000 1.3741059077434552
134330001-134335000 1.4314150186041943
134335001-134340000 1.0276400621860813
134340001-134345000 0.9197249934087768
134345001-134350000 0.8325723660648026
134350001-134355000 0.78755352322835
134355001-134360000 1.2360148420417838
134360001-134365000 3.080171291584603
134365001-134370000 1.8990865810771007
134370001-134375000 1.1538576546385835
134375001-134380000 0.8289875832090617
134380001-134385000 2.1954223341058685
134385001-134390000 2.453396323745909
134390001-134395000 0.5916308008056558
134395001-134400000 0.5694412334606909
134400001-134405000 0.5246928202294764
134405001-134410000 0.4150000138625618
134410001-134415000 0.6538427316796116
134415001-134420000 1.5347952890358796
134420001-134425000 1.3373079461789639
134425001-134430000 3.0063387419710046
134430001-134435000 5.165334972797963
134435001-134440000 2.687605098402991
134440001-134445000 1.1091402002583146
134445001-134450000 0.4490382109092235
134450001-134455000 1.157758041987969
134455001-134460000 2.4235374672133636
134460001-134465000 1.4177974795880308
134465001-134470000 2.3154472710601492
134470001-134475000 1.9438062374587792
134475001-134480000 1.7203752794398297
134480001-134485000 2.224842321571541
134485001-134490000 2.310354690251059
134490001-134495000 1.8756711873504017
134495001-134500000 1.3461285358141069
134500001-134505000 1.8022008686808457
134505001-134510000 1.9113037427026685
134510001-134515000 2.3077726259827505
134515001-134520000 2.1915148031001275
134520001-134525000 1.6724010833690357
134525001-134530000 3.0308283179466002
134530001-134535000 2.035429689863523
134535001-134540000 1.1925099100517151
134540001-134545000 0.5802396998321845
134545001-134550000 0.8481505824495996
134550001-134555000 1.2631598930076233
134555001-134560000 0.5564235535553943
134560001-134565000 0.5121910947804547
134565001-134570000 3.5496180566686286
134570001-134575000 3.5930479339397023
134575001-134580000 0.793043597335013
134580001-134585000 1.260521757463951
134585001-134590000 2.284041134467438
134590001-134595000 1.5478383648723426
134595001-134600000 0.9477953346489696
134600001-134605000 0.9004282972379805
134605001-134610000 0.9231794073440293
134610001-134615000 1.232619113818123
134615001-134620000 2.2465250593897634
134620001-134625000 2.0760947917460357
134625001-134630000 0.8339482690568383
134630001-134635000 0.8163651103292524
134635001-134640000 1.6380149962760935
134640001-134645000 0.82963398269568
134645001-134650000 0.6016827343927085
134650001-134655000 0.9558828045803753
134655001-134660000 0.8470357081264612
134660001-134665000 0.5290230564027835
134665001-134670000 0.662266843748102
134670001-134675000 0.6314324438541128
134675001-134680000 1.291004039991265
134680001-134685000 1.847024770670843
134685001-134690000 0.9420991281622351
134690001-134695000 1.1222135130086712
134695001-134700000 1.4164832268680576
134700001-134705000 3.3605547108295193
134705001-134710000 1.0532757895763065
134710001-134715000 0.7716586568360247
134715001-134720000 3.6857584690812266
134720001-134725000 3.790047862592271
134725001-134730000 0.7875423148376972
134730001-134735000 1.5298111814306543
134735001-134740000 4.968554805390107
134740001-134745000 2.6878613981839194
134745001-134750000 3.445344863686293
134750001-134755000 2.1768142947510998
134755001-134760000 1.0990048487307889
134760001-134765000 1.0851090942669777
134765001-134770000 2.2741765371727802
134770001-134775000 1.473674962731153
134775001-134780000 1.105214190503203
134780001-134785000 1.4632089121517176
134785001-134790000 0.5360849382409423
134790001-134795000 0.691736520803903
134795001-134800000 1.0255299645886615
134800001-134805000 1.7472511194251585
134805001-134810000 2.0300037924788845
134810001-134815000 0.5201145367025074
134815001-134820000 1.829810003548476
134820001-134825000 5.874018450580196
134825001-134830000 0.5232343302220012
134830001-134835000 0.6879836304722774
134835001-134840000 1.245481257028561
134840001-134845000 0.9567163432019147
134845001-134850000 1.9726519643274318
134850001-134855000 1.7237383161608377
134855001-134860000 0.821437177911512
134860001-134865000 1.0858594894316473
134865001-134870000 1.3624892194193832
134870001-134875000 0.6898617857729943
134875001-134880000 0.6492361103275758
134880001-134885000 1.9404756115164643
134885001-134890000 1.454103233209066
134890001-134895000 2.402187956071772
134895001-134900000 3.158228900753369
134900001-134905000 0.4959672516353507
134905001-134910000 0.6262054269064502
134910001-134915000 0.5746289856845549
134915001-134920000 0.37051945860423663
134920001-134925000 0.48700059368020654
134925001-134930000 0.5324074946381707
134930001-134935000 0.4295481744939601
134935001-134940000 0.8165134541273568
134940001-134945000 0.31117330929280757
134945001-134950000 0.2838463520519458
134950001-134955000 0.38770137887320844
134955001-134960000 0.24260783672215777
134960001-134965000 0.4910302156730891
134965001-134970000 2.8256886394787006
134970001-134975000 1.117198846091742
134975001-134980000 0.34630038869132523
134980001-134985000 0.542654299149645
134985001-134990000 2.2913592044553073
134990001-134995000 0.1567005159963964
134995001-135000000 0.3055463112461692
135000001-135005000 1.405228219094384
135005001-135010000 5.662862942059772
135010001-135015000 1.2583495713769026
135015001-135020000 0.9798023341833778
135020001-135025000 2.8713044973978215
135025001-135030000 1.364794595562131
135030001-135035000 1.2826818015606742
135035001-135040000 1.6622969759099857
135040001-135045000 0.49730396244824265
135045001-135050000 0.5980513317217343
135050001-135055000 3.4157837340061774
135055001-135060000 1.3253145203387622
135060001-135065000 1.0205085577367314
135065001-135070000 1.2341783814716931
135070001-135075000 1.4286192238157076
135075001-135080000 1.711719959573419
135080001-135085000 2.100395962786014
135085001-135090000 0.7047162776786526
135090001-135095000 0.3318776430633185
135095001-135100000 0.5264204326310468
135100001-135105000 0.3888256636253774
135105001-135110000 0.29575548366018356
135110001-135115000 0.4692311171069782
135115001-135120000 0.5201193314322865
135120001-135125000 3.4279106325965687
135125001-135130000 3.8347834372546883
135130001-135135000 1.20683476168081
135135001-135140000 1.3711356324505057
135140001-135145000 3.0594870979961386
135145001-135150000 0.8119468462563395
135150001-135155000 0.25091535023061323
135155001-135160000 0.2663227931612231
135160001-135165000 0.24209723200262512
135165001-135170000 0.4528652847837487
135170001-135175000 1.2569386626549037
135175001-135180000 0.8729884792700622
135180001-135185000 0.37055199991008514
135185001-135190000 0.5953263528890376
135190001-135195000 0.8046023138854704
135195001-135200000 0.6509166921959445
135200001-135205000 0.887219165703496
135205001-135210000 0.36819852302553363
135210001-135215000 0.9447853300030952
135215001-135220000 1.495188518891451
135220001-135225000 1.027821642835233
135225001-135230000 1.1104130785415385
135230001-135235000 0.8251834066189713
135235001-135240000 0.6336126594134364
135240001-135245000 0.44636910758673504
135245001-135250000 0.5734738802120045
135250001-135255000 1.0462253735558136
135255001-135260000 1.6518998882437281
135260001-135265000 0.6086862723023914
135265001-135270000 0.8789667252916643
135270001-135275000 0.5916822970123571
135275001-135280000 0.3790295923957782
135280001-135285000 1.2685663823870157
135285001-135290000 0.7834317844782834
135290001-135295000 0.6792293399302373
135295001-135300000 0.6614237063106521
135300001-135305000 0.473244621802438
135305001-135310000 0.5217438617839223
135310001-135315000 0.28042116979662457
135315001-135320000 0.5380403456337502
135320001-135325000 0.9819927241627537
135325001-135330000 0.43902284106924194
135330001-135335000 0.5252384033570638
135335001-135340000 0.5554491822205573
135340001-135345000 0.8603547648629937
135345001-135350000 1.151252597323617
135350001-135355000 0.5197075252051283
135355001-135360000 0.5412076289024321
135360001-135365000 0.5518003772980281
135365001-135370000 0.4193402599914323
135370001-135375000 0.7980308072018913
135375001-135380000 0.9961167020304027
135380001-135385000 0.420870449505826
135385001-135390000 0.26982267452721664
135390001-135395000 1.502492384525868
135395001-135400000 2.085480569583261
135400001-135405000 0.49801220388598905
135405001-135410000 0.5579775450812033
135410001-135415000 0.8378114052015928
135415001-135420000 1.5716422169599307
135420001-135425000 1.40725319830736
135425001-135430000 1.4788990879576591
135430001-135435000 1.3226658607842017
135435001-135440000 0.7849892863930135
135440001-135445000 0.7275100518992819
135445001-135450000 1.5847382212595573
135450001-135455000 1.2059850859939178
135455001-135460000 0.8263798344352737
135460001-135465000 0.7226528472359419
135465001-135470000 0.3252848256104882
135470001-135475000 0.3194646107560367
135475001-135480000 1.0335307407485805
135480001-135485000 1.637012818454583
135485001-135490000 1.6199307166041774
135490001-135495000 1.904386653838379
135495001-135500000 0.436745003220009
135500001-135505000 0.6320978493972517
135505001-135510000 1.1285366539722204
135510001-135515000 0.3814334826642187
135515001-135520000 0.3602966046168054
135520001-135525000 1.272677732145866
135525001-135530000 1.14937674771782
135530001-135535000 0.6295438024793863
135535001-135540000 3.092649321093196
135540001-135545000 1.4657849127835625
135545001-135550000 1.184930810502555
135550001-135555000 1.9556958455302016
135555001-135560000 0.8853859960233489
135560001-135565000 1.2159374092263409
135565001-135570000 1.3543322980849992
135570001-135575000 0.9733724093100318
135575001-135580000 1.5934708559982576
135580001-135585000 1.590961220290951
135585001-135590000 2.728023845718332
135590001-135595000 1.0761262909387246
135595001-135600000 0.9273632386887382
135600001-135605000 0.6467336235061839
135605001-135610000 0.4554448978891667
135610001-135615000 0.7290603182249544
135615001-135620000 0.5211562208112555
135620001-135625000 2.16987308992656
135625001-135630000 1.0939553534535458
135630001-135635000 0.5315446551365045
135635001-135640000 0.6644541993608619
135640001-135645000 0.7766345906931585
135645001-135650000 0.5082471538297753
135650001-135655000 0.2860270289344819
135655001-135660000 0.3403999110511074
135660001-135665000 0.3792599738147252
135665001-135670000 0.6464061756729409
135670001-135675000 0.8961542567869625
135675001-135680000 0.43588320366939276
135680001-135685000 0.3840261053034076
135685001-135690000 0.5511469950091943
135690001-135695000 0.3402215754137751
135695001-135700000 0.32147356359908374
135700001-135705000 0.3118659382739046
135705001-135710000 0.2748048933614695
135710001-135715000 0.6685572202712307
135715001-135720000 0.8496818624621006
135720001-135725000 0.6349519810369466
135725001-135730000 0.9438164505725403
135730001-135735000 1.9136232528301689
135735001-135740000 0.8045821891717913
135740001-135745000 0.578513687952917
135745001-135750000 0.2380505952335559
135750001-135755000 0.1331440146092942
135755001-135760000 0.18882573129738142
135760001-135765000 0.27678042143858045
135765001-135770000 0.20843588871539193
135770001-135775000 0.12288130523555375
135775001-135780000 0.15588298899496972
135780001-135785000 0.26838391717970905
135785001-135790000 0.08541202353400071
135790001-135795000 0.12530663721407745
135795001-135800000 0.33551310285804625
135800001-135805000 0.2510067999682126
135805001-135810000 0.5670342887744824
135810001-135815000 0.69437878660021
135815001-135820000 0.7250402333649605
135820001-135825000 0.8604304433986257
135825001-135830000 0.27015023261461646
135830001-135835000 0.27328590300194766
135835001-135840000 0.48865067401958256
135840001-135845000 0.44943306067178923
135845001-135850000 0.30679039725424995
135850001-135855000 0.16426109315992363
135855001-135860000 0.37931632553205197
135860001-135865000 0.36440626330424813
135865001-135870000 0.15708845981687128
135870001-135875000 0.3662377670254405
135875001-135880000 0.3557670393299891
135880001-135885000 0.12850456806897437
135885001-135890000 0.17740755388520274
135890001-135895000 0.7064967105194174
135895001-135900000 0.221181540160914
135900001-135905000 0.24616429560920744
135905001-135910000 1.4844297763043648
135910001-135915000 1.0081375231071008
135915001-135920000 0.4783226941039148
135920001-135925000 0.4595175335062304
135925001-135930000 0.808064183055784
135930001-135935000 0.47394943699668046
135935001-135940000 0.4158214514511917
135940001-135945000 1.2024855305089384
135945001-135950000 1.1612883544378818
135950001-135955000 0.9456316454597953
135955001-135960000 1.203209581485871
135960001-135965000 2.736395316040969
135965001-135970000 0.9895570200786035
135970001-135975000 0.4708418944248705
135975001-135980000 0.36214446006296075
135980001-135985000 0.37754473904675057
135985001-135990000 0.3643141443160696
135990001-135995000 0.20312327798452
135995001-136000000 0.4634442557337951
136000001-136005000 0.6338762138690167
136005001-136010000 0.1429417903706748
136010001-136015000 0.4865872459546234
136015001-136020000 0.5829195620410134
136020001-136025000 0.08367885413074193
136025001-136030000 0.20932836617763814
136030001-136035000 0.3769712196500451
136035001-136040000 0.16041754142605738
136040001-136045000 0.10757538267208389
136045001-136050000 0.14876463884539268
136050001-136055000 0.3325283519949276
136055001-136060000 0.2815906435063871
136060001-136065000 0.413663085800719
136065001-136070000 0.36371485020428784
136070001-136075000 0.366430749878844
136075001-136080000 0.6140320594640908
136080001-136085000 1.4282383588641474
136085001-136090000 0.27537326580230037
136090001-136095000 0.18350567585841268
136095001-136100000 0.9375212562639947
136100001-136105000 0.631055351176616
136105001-136110000 0.519421944180886
136110001-136115000 0.9589522245899044
136115001-136120000 1.3047782705664666
136120001-136125000 0.8815069357045059
136125001-136130000 0.6054170895520918
136130001-136135000 0.28157940187559855
136135001-136140000 0.24515662506279773
136140001-136145000 1.2292806148065365
136145001-136150000 0.9384320427877775
136150001-136155000 0.3463941234884918
136155001-136160000 0.42057829110752437
136160001-136165000 0.22340756884362709
136165001-136170000 0.1346728352500159
136170001-136175000 0.23204703002696048
136175001-136180000 0.6935895708065282
136180001-136185000 0.42013038676284725
136185001-136190000 0.5064747654409706
136190001-136195000 0.5773534642141723
136195001-136200000 0.5173762470288066
136200001-136205000 0.7885069776433847
136205001-136210000 0.8205596935810889
136210001-136215000 1.0923510003973829
136215001-136220000 1.0834182428422616
136220001-136225000 7.109094295281672
136225001-136230000 4.6096804946420304
136230001-136235000 1.273962814057571
136235001-136240000 1.3478504894020107
136240001-136245000 1.700360256890981
136245001-136250000 4.577020950124969
136250001-136255000 2.3750142892674626
136255001-136260000 1.6795984911460313
136260001-136265000 1.5788050680297232
136265001-136270000 1.4684651950258767
136270001-136275000 1.5506530063250987
136275001-136280000 0.9539404331456967
136280001-136285000 0.8876112826251212
136285001-136290000 0.8646850713871366
136290001-136295000 0.6947877912236207
136295001-136300000 0.5846369349198256
136300001-136305000 0.7578169466261818
136305001-136310000 0.802670226082793
136310001-136315000 0.367185855282885
136315001-136320000 0.44981907499674406
136320001-136325000 1.6089686471860707
136325001-136330000 1.7544578887322686
136330001-136335000 1.1635643434957805
136335001-136340000 1.0661633889441442
136340001-136345000 1.0699130286576706
136345001-136350000 1.5306750260279003
136350001-136355000 2.5343391371117456
136355001-136360000 1.5291004087383553
136360001-136365000 0.8020263138522454
136365001-136370000 4.997732100013168
136370001-136375000 4.1605910275392395
136375001-136380000 1.1745419049874948
136380001-136385000 1.5584125345557587
136385001-136390000 1.4886718857077026
136390001-136395000 1.8080202269885934
136395001-136400000 0.7621074472175786
136400001-136405000 0.08915204871286969
136405001-136410000 0.018033526893761576
136410001-136415000 0.17669618002802956
136415001-136420000 1.3555149311261776
136420001-136425000 0.30535367953988923
136425001-136430000 0.1765440395363447
136430001-136435000 1.1151659698629535
136435001-136440000 1.3444471023119542
136440001-136445000 0.22325292187999354
136445001-136450000 0.36245064342249517
136450001-136455000 0.575143953742945
136455001-136460000 0.8450465284601107
136460001-136465000 1.7961076548074872
136465001-136470000 1.1264965718161692
136470001-136475000 0.9313882308454986
136475001-136480000 2.7988909160257474
136480001-136485000 0.8147667697012667
136485001-136490000 0.08404459202742899
136490001-136495000 0.1644304662940846
136495001-136500000 0.454790685608168
136500001-136505000 0.2671131948891138
136505001-136510000 1.2671923157081937
136510001-136515000 0.4527193157976937
136515001-136520000 0.04697877953823689
136520001-136525000 0.23104307564571575
136525001-136530000 0.17482338636423034
136530001-136535000 0.03708870610417734
136535001-136540000 0.3175455770989758
136540001-136545000 0.19439476316254048
136545001-136550000 0.11844766639959099
136550001-136555000 0.7562577232550312
136555001-136560000 1.088012183256623
136560001-136565000 0.16889394717686732
136565001-136570000 0.5072714819198659
136570001-136575000 0.6635065564976776
136575001-136580000 0.16350852752392148
136580001-136585000 0.4246736944143722
136585001-136590000 0.3721783408739621
136590001-136595000 0.21134071004483973
136595001-136600000 0.12150887004166797
136600001-136605000 0.1393787472840913
136605001-136610000 0.29724709202352667
136610001-136615000 0.47431823759626385
136615001-136620000 0.48389596729331985
136620001-136625000 0.29123797986367966
136625001-136630000 0.5237090875822596
136630001-136635000 0.2459887354045618
136635001-136640000 0.11820786531903896
136640001-136645000 0.6665913906289234
136645001-136650000 2.044104502701523
136650001-136655000 0.5119897000013824
136655001-136660000 0.5263745103908963
136660001-136665000 0.18610649836122584
136665001-136670000 0.11846344759606592
136670001-136675000 0.24654940678846762
136675001-136680000 0.2743174316279305
136680001-136685000 0.4674964504786793
136685001-136690000 0.4219721517198544
136690001-136695000 0.2107455714495006
136695001-136700000 0.18575124486657663
136700001-136705000 0.17448436370149042
136705001-136710000 0.360976884539305
136710001-136715000 0.3221035970114045
136715001-136720000 0.35671491691581386
136720001-136725000 0.30986273091014227
136725001-136730000 0.06879862447301602
136730001-136735000 0.10986344965821264
136735001-136740000 0.12474793732148011
136740001-136745000 0.11062578951134393
136745001-136750000 0.28663281831518467
136750001-136755000 0.2923948368984181
136755001-136760000 0.5379303555150098
136760001-136765000 0.33904212851013643
136765001-136770000 0.12115663274644972
136770001-136775000 0.21421079709406848
136775001-136780000 1.0783106490093595
136780001-136785000 0.25018879431099295
136785001-136790000 0.13194742977555818
136790001-136795000 0.4465596832990592
136795001-136800000 0.6579162998259943
136800001-136805000 0.15301715653408304
136805001-136810000 0.1565579345506565
136810001-136815000 0.6196784216293469
136815001-136820000 0.5425543725991071
136820001-136825000 0.28520811627267667
136825001-136830000 0.4218419357298553
136830001-136835000 0.3215721216622096
136835001-136840000 0.23853598500573087
136840001-136845000 0.26058310647774785
136845001-136850000 0.3007104099096787
136850001-136855000 0.34676247002610733
136855001-136860000 0.5775077615402429
136860001-136865000 0.5821609691316121
136865001-136870000 0.769069943501501
136870001-136875000 0.6675670137858383
136875001-136880000 0.3468369937283628
136880001-136885000 0.4548314772275795
136885001-136890000 0.729024944510598
136890001-136895000 0.6897579607488938
136895001-136900000 0.7987517863145114
136900001-136905000 1.1669167290702434
136905001-136910000 0.41205351284448655
136910001-136915000 0.16332026411472866
136915001-136920000 0.3856341018465232
136920001-136925000 0.3620738538142108
136925001-136930000 0.2560172478080333
136930001-136935000 0.3133137901934232
136935001-136940000 0.31147013322483375
136940001-136945000 0.48738380648091484
136945001-136950000 0.536364003445554
136950001-136955000 0.6926129160898322
136955001-136960000 1.44521896664807
136960001-136965000 5.228992373360121
136965001-136970000 0.7917879725460415
136970001-136975000 0.634829122001916
136975001-136980000 0.4199852850630221
136980001-136985000 0.2570115944154751
136985001-136990000 3.8610328267670706
136990001-136995000 2.1404989082594557
136995001-137000000 0.7639197876980193
137000001-137005000 1.690796512786939
137005001-137010000 0.853670523670665
137010001-137015000 0.46239230552363886
137015001-137020000 0.5687456440925358
137020001-137025000 1.3320366385311713
137025001-137030000 1.1441195932052448
137030001-137035000 0.8458897967295972
137035001-137040000 1.8242068802332045
137040001-137045000 1.9763914378483696
137045001-137050000 1.4721444939748496
137050001-137055000 0.8357304998167662
137055001-137060000 0.5160652447369177
137060001-137065000 0.8731448946318936
137065001-137070000 1.1967925212155377
137070001-137075000 1.24402807860618
137075001-137080000 1.7985234801749626
137080001-137085000 0.9797054558921939
137085001-137090000 0.7017188837910674
137090001-137095000 0.7155547516229046
137095001-137100000 0.91278774283981
137100001-137105000 1.2609259780702877
137105001-137110000 0.31930506631292793
137110001-137115000 0.25546036611612805
137115001-137120000 0.3307796908973258
137120001-137125000 0.8181934274479463
137125001-137130000 0.7870111488656252
137130001-137135000 0.2218224420961495
137135001-137140000 1.4969853658261298
137140001-137145000 1.3558850781706817
137145001-137150000 0.3649401799178272
137150001-137155000 0.7003880953362492
137155001-137160000 1.8244360473562278
137160001-137165000 0.6232566594294602
137165001-137170000 1.0541802516841337
137170001-137175000 0.9176976515144191
137175001-137180000 0.25897878666150886
137180001-137185000 0.3415174280381596
137185001-137190000 0.3109453399803179
137190001-137195000 0.23977664453397424
137195001-137200000 0.3359359132886243
137200001-137205000 0.4353406423085837
137205001-137210000 0.33827184521049075
137210001-137215000 0.4853780273785413
137215001-137220000 0.7213994107919248
137220001-137225000 0.378639925347116
137225001-137230000 0.3910388223229267
137230001-137235000 0.7415880653646726
137235001-137240000 1.9593371489560947
137240001-137245000 0.8824363010801172
137245001-137250000 0.2634234053194463
137250001-137255000 0.7232961732801371
137255001-137260000 3.0048881273074235
137260001-137265000 1.1425059481347835
137265001-137270000 1.0321803962885925
137270001-137275000 1.2785677820255548
137275001-137280000 3.0942460885921057
137280001-137285000 2.389876621050834
137285001-137290000 1.9344069124549663
137290001-137295000 1.6167535509965596
137295001-137300000 0.990763729245083
137300001-137305000 2.1197279440386954
137305001-137310000 6.468007533802116
137310001-137315000 0.34346103337272993
137315001-137320000 0.2771740509599795
137320001-137325000 0.41759222148913744
137325001-137330000 0.17996511026897777
137330001-137335000 0.9428602214259714
137335001-137340000 0.5846707870400077
137340001-137345000 0.2415040310494244
137345001-137350000 0.7065747957296182
137350001-137355000 2.685025385525491
137355001-137360000 0.6238631763020294
137360001-137365000 0.5332632684684032
137365001-137370000 1.0992941167233792
137370001-137375000 0.4704494932070675
137375001-137380000 0.2116265179479545
137380001-137385000 0.739474553890149
137385001-137390000 2.3494860889904903
137390001-137395000 0.25884805597657073
137395001-137400000 0.34237227014613913
137400001-137405000 3.131732639507132
137405001-137410000 0.8162962642706125
137410001-137415000 0.5056372726422289
137415001-137420000 0.4637431865030993
137420001-137425000 0.412372314133293
137425001-137430000 0.533030031936891
137430001-137435000 0.5719544710178149
137435001-137440000 1.0443493016759153
137440001-137445000 1.3485302181011587
137445001-137450000 0.9270009313287358
137450001-137455000 2.017433851664775
```
