## Supplementary material for "Fine human genetic map based on UK10K data set": UK10K genetic map: map_chr6 (part 2 of 2)

```
137455001-137460000 1.8828755996457223
137460001-137465000 0.7065387899447897
137465001-137470000 2.545073787758755
137470001-137475000 0.9251460551332082
137475001-137480000 0.37408124855180397
137480001-137485000 1.017755881082209
137485001-137490000 0.5723002905233001
137490001-137495000 0.5038801590022123
137495001-137500000 0.8491286978573646
137500001-137505000 0.7813780708857709
137505001-137510000 0.6642240804959904
137510001-137515000 3.821458129736302
137515001-137520000 3.487377537470753
137520001-137525000 1.1340306977587697
137525001-137530000 0.6659062273517862
137530001-137535000 0.4038829176373683
137535001-137540000 0.3745403314847764
137540001-137545000 2.097613818508197
137545001-137550000 4.050194800272336
137550001-137555000 0.6794684320969434
137555001-137560000 0.8324694741102828
137560001-137565000 0.8350279702731382
137565001-137570000 0.8419237182207499
137570001-137575000 0.8686528085454147
137575001-137580000 0.6234745644163431
137580001-137585000 0.5446912943061407
137585001-137590000 0.8846115573944571
137590001-137595000 1.3348736822624152
137595001-137600000 1.1761130303358978
137600001-137605000 2.4380669742192786
137605001-137610000 9.76702522094911
137610001-137615000 6.936919337708518
137615001-137620000 2.3365003172224883
137620001-137625000 1.0821573240305107
137625001-137630000 0.692377119252751
137630001-137635000 0.6771041058246542
137635001-137640000 0.8776762707377477
137640001-137645000 0.7585586729785607
137645001-137650000 0.36756797177904255
137650001-137655000 0.48091983643252156
137655001-137660000 0.6689610493109083
137660001-137665000 0.2575819882792416
137665001-137670000 0.6196213247755981
137670001-137675000 1.0033687874855957
137675001-137680000 2.0146972883312384
137680001-137685000 7.007575489778896
137685001-137690000 0.30996975005461325
137690001-137695000 0.6648150950410071
137695001-137700000 2.2158226351314254
137700001-137705000 0.6726728888528553
137705001-137710000 0.5157491485931455
137710001-137715000 0.53013436475378
137715001-137720000 0.5466921525336291
137720001-137725000 0.4849147803803259
137725001-137730000 0.5763146037331198
137730001-137735000 0.8651643921245665
137735001-137740000 1.0262854380183568
137740001-137745000 1.0653049575197773
137745001-137750000 1.9715794249971166
137750001-137755000 1.288659458311429
137755001-137760000 0.45156507989804767
137760001-137765000 0.43693549910976426
137765001-137770000 0.3776687013102732
137770001-137775000 0.38801404091539254
137775001-137780000 1.1534152290471253
137780001-137785000 0.8915527684786749
137785001-137790000 0.35324446924767017
137790001-137795000 0.33027777100277544
137795001-137800000 0.4286183704165442
137800001-137805000 0.5506229016743952
137805001-137810000 0.5648882228127606
137810001-137815000 1.2132565152573598
137815001-137820000 2.9988549718300948
137820001-137825000 0.7387637407792819
137825001-137830000 0.667949874649645
137830001-137835000 0.9286859584813575
137835001-137840000 0.45620902335058794
137840001-137845000 1.2108445378040662
137845001-137850000 1.5001706462470095
137850001-137855000 0.7411839994291407
137855001-137860000 1.5511602557839308
137860001-137865000 0.5914444965107546
137865001-137870000 0.9349062004930222
137870001-137875000 5.503992166065612
137875001-137880000 0.9805587653339353
137880001-137885000 0.9200853281624806
137885001-137890000 0.6931966285606975
137890001-137895000 0.8930053759646879
137895001-137900000 1.6535704965521936
137900001-137905000 0.3905017664170269
137905001-137910000 0.8160235481478604
137910001-137915000 1.4631372227073065
137915001-137920000 1.075841151192822
137920001-137925000 2.236869824611629
137925001-137930000 1.1279671734645016
137930001-137935000 2.1432320053483584
137935001-137940000 1.69075282731749
137940001-137945000 0.4468331376457645
137945001-137950000 0.42750666614756394
137950001-137955000 0.48416277645220573
137955001-137960000 3.985102540120586
137960001-137965000 1.2020546190231984
137965001-137970000 0.5700978619663201
137970001-137975000 0.5976646632197273
137975001-137980000 0.40130032828994533
137980001-137985000 0.717265255527748
137985001-137990000 0.5173519557895262
137990001-137995000 0.30820007422537987
137995001-138000000 0.8624612368034922
138000001-138005000 1.1309501754055165
138005001-138010000 0.5179566130797827
138010001-138015000 0.45447629359497665
138015001-138020000 0.4504201313509224
138020001-138025000 2.7811087097975684
138025001-138030000 1.9879604862417848
138030001-138035000 0.31211391435388836
138035001-138040000 0.28112031027892187
138040001-138045000 0.2320489426027166
138045001-138050000 0.6582301997958159
138050001-138055000 0.8253817655847494
138055001-138060000 0.2463717955551933
138060001-138065000 0.23487421918779186
138065001-138070000 0.45560086130552674
138070001-138075000 1.8040651439244766
138075001-138080000 0.8898031644693538
138080001-138085000 0.8923607679386927
138085001-138090000 0.5755382756202436
138090001-138095000 0.3699111038619755
138095001-138100000 0.5898753514853754
138100001-138105000 0.8831187701417823
138105001-138110000 1.2219757125941553
138110001-138115000 1.2712962942234767
138115001-138120000 0.6762502841824908
138120001-138125000 2.6068243700005085
138125001-138130000 6.105319491459783
138130001-138135000 0.9993045103477256
138135001-138140000 1.347368924885771
138140001-138145000 0.5662555492360581
138145001-138150000 0.48746002134186783
138150001-138155000 1.463324558569621
138155001-138160000 0.5453882163590751
138160001-138165000 0.3235366225162673
138165001-138170000 0.37901648583037445
138170001-138175000 0.39564626755041943
138175001-138180000 0.35818810722951877
138180001-138185000 0.5014346048639062
138185001-138190000 0.8534184737883046
138190001-138195000 1.4023491617525266
138195001-138200000 0.6545587143793458
138200001-138205000 0.3500290214781247
138205001-138210000 0.3353125748962651
138210001-138215000 0.46097168089213053
138215001-138220000 0.5729628027802556
138220001-138225000 0.4932777496045562
138225001-138230000 0.2574614998707167
138230001-138235000 0.23878403957466585
138235001-138240000 0.4335887379033593
138240001-138245000 2.0887080532171
138245001-138250000 1.8610994217249925
138250001-138255000 0.8981203698903056
138255001-138260000 0.8124825950285842
138260001-138265000 1.225705672173485
138265001-138270000 1.670415692185425
138270001-138275000 0.999399406121247
138275001-138280000 1.1582519180091415
138280001-138285000 1.1951545507553276
138285001-138290000 1.009463211623057
138290001-138295000 1.258311289327978
138295001-138300000 2.9241505954824096
138300001-138305000 3.4793776485009045
138305001-138310000 2.9781721276065403
138310001-138315000 6.935088220609474
138315001-138320000 2.154486679349667
138320001-138325000 1.4354881116813603
138325001-138330000 1.4834814812897972
138330001-138335000 1.2323842925575073
138335001-138340000 8.253258239589401
138340001-138345000 2.7692026636743954
138345001-138350000 0.5856160483976793
138350001-138355000 0.7672957159146686
138355001-138360000 2.020325363032361
138360001-138365000 0.9997410336773486
138365001-138370000 0.842838989543285
138370001-138375000 0.705684640175003
138375001-138380000 0.7078360573135545
138380001-138385000 1.6410800223436206
138385001-138390000 1.2430769008637281
138390001-138395000 0.6847497932566952
138395001-138400000 0.44538730989149117
138400001-138405000 0.8453967832897147
138405001-138410000 1.9177883990088176
138410001-138415000 5.103703219637732
138415001-138420000 6.768992152968172
138420001-138425000 1.6222899489956473
138425001-138430000 1.3462744251365468
138430001-138435000 1.053108547159216
138435001-138440000 0.5985292316152114
138440001-138445000 0.5542253136981675
138445001-138450000 1.4335547208765618
138450001-138455000 0.7898620234719766
138455001-138460000 0.4436290568484878
138460001-138465000 1.3503606857781747
138465001-138470000 3.4281249466854375
138470001-138475000 0.6752056967075882
138475001-138480000 1.0108700520911764
138480001-138485000 1.9104393148186756
138485001-138490000 0.5781020493207207
138490001-138495000 0.4163481949586267
138495001-138500000 0.1338865349945249
138500001-138505000 0.15343420714621792
138505001-138510000 0.2997453767303126
138510001-138515000 0.2581836399919722
138515001-138520000 0.27768840541567624
138520001-138525000 0.13885684627668674
138525001-138530000 0.42486327137722024
138530001-138535000 0.40850603317783757
138535001-138540000 0.21902180209916633
138540001-138545000 0.30509025761517744
138545001-138550000 0.2694317384837136
138550001-138555000 0.2724536832996308
138555001-138560000 0.4682801564329322
138560001-138565000 0.14587324724965897
138565001-138570000 0.18614247013970484
138570001-138575000 0.383196335277368
138575001-138580000 0.12962973807081407
138580001-138585000 0.8533260824692205
138585001-138590000 2.545891720959463
138590001-138595000 0.32974192828621085
138595001-138600000 0.5042724439362878
138600001-138605000 0.8145178308949864
138605001-138610000 1.3257721928850386
138610001-138615000 1.4616922300173998
138615001-138620000 0.5847016079656044
138620001-138625000 0.7255406396849106
138625001-138630000 1.2151495493528977
138630001-138635000 0.7907455303351928
138635001-138640000 0.8529115218905977
138640001-138645000 6.616410421490205
138645001-138650000 0.5471275087272345
138650001-138655000 0.2478017159179796
138655001-138660000 0.792261650370615
138660001-138665000 0.41713146489147
138665001-138670000 0.27116659057662623
138670001-138675000 0.621754124079408
138675001-138680000 0.40611645342212055
138680001-138685000 0.06335754394054446
138685001-138690000 0.09567707048162728
138690001-138695000 0.32047547210925825
138695001-138700000 0.19637383854800572
138700001-138705000 1.4081371586209295
138705001-138710000 0.2595528623787699
138710001-138715000 0.1504902736893949
138715001-138720000 0.22468875139825514
138720001-138725000 0.3340300998557196
138725001-138730000 0.7422872520383585
138730001-138735000 0.6835920471554688
138735001-138740000 0.9185701020617539
138740001-138745000 1.398827769176974
138745001-138750000 2.5204119392259896
138750001-138755000 0.6907735938070934
138755001-138760000 0.3922149098638744
138760001-138765000 1.0582010761323954
138765001-138770000 0.6011491413476134
138770001-138775000 0.5635919950006119
138775001-138780000 2.195700598556815
138780001-138785000 2.2136728911422696
138785001-138790000 1.4012690320055128
138790001-138795000 0.9346778666422078
138795001-138800000 1.5262858775229953
138800001-138805000 1.5862131737917722
138805001-138810000 1.2581754437546457
138810001-138815000 1.7947405722276049
138815001-138820000 2.8216506554106418
138820001-138825000 9.227700348496924
138825001-138830000 1.5317149714917626
138830001-138835000 1.1809368396723376
138835001-138840000 1.0243479228156187
138840001-138845000 2.232813762165222
138845001-138850000 0.8818427510205161
138850001-138855000 0.1984486516731695
138855001-138860000 1.27163828863302
138860001-138865000 1.1930300920220553
138865001-138870000 0.9800991899108007
138870001-138875000 1.4657486958879598
138875001-138880000 0.7783594417841849
138880001-138885000 0.5715642279731876
138885001-138890000 0.38247729361343086
138890001-138895000 0.46923625846770456
138895001-138900000 1.0770102692252317
138900001-138905000 1.7087796210194068
138905001-138910000 1.3763634766930082
138910001-138915000 0.8791135850395019
138915001-138920000 0.5466452942570338
138920001-138925000 0.5595958301891235
138925001-138930000 2.5909580941076897
138930001-138935000 1.480219212280698
138935001-138940000 0.7396335352769764
138940001-138945000 1.9695558248047815
138945001-138950000 1.1808319749912144
138950001-138955000 0.5449585361630861
138955001-138960000 0.25087722480519437
138960001-138965000 0.36041864118127986
138965001-138970000 0.9180824225964501
138970001-138975000 0.5446179340607251
138975001-138980000 0.4980181862285618
138980001-138985000 0.2543958307488811
138985001-138990000 0.1770603879108007
138990001-138995000 1.6225320684025444
138995001-139000000 1.801339941036758
139000001-139005000 1.030812481619545
139005001-139010000 1.255311879590423
139010001-139015000 0.8151088346634099
139015001-139020000 1.1382088506734107
139020001-139025000 2.4419613870513466
139025001-139030000 1.3682991560180353
139030001-139035000 0.5283736241877073
139035001-139040000 0.5279233044245086
139040001-139045000 0.9625942199503575
139045001-139050000 2.242146496079351
139050001-139055000 1.8572934593922639
139055001-139060000 1.0311187860130557
139060001-139065000 0.6686271143836031
139065001-139070000 1.2718332798110057
139070001-139075000 2.2006159956067854
139075001-139080000 0.802630600033917
139080001-139085000 0.8417805390857909
139085001-139090000 1.0451619371092709
139090001-139095000 0.5718875622300522
139095001-139100000 0.4185832863790303
139100001-139105000 0.9109520592891134
139105001-139110000 0.6165020065634901
139110001-139115000 0.34815668833408986
139115001-139120000 1.3390427834650838
139120001-139125000 1.7115550471263408
139125001-139130000 1.0423088127854423
139130001-139135000 4.501500879587559
139135001-139140000 1.8087845811968022
139140001-139145000 0.7638834631989319
139145001-139150000 0.47730079273050524
139150001-139155000 0.4471110245563577
139155001-139160000 1.6048121818728889
139160001-139165000 4.633909175145271
139165001-139170000 1.2443359506329266
139170001-139175000 1.3186679465753666
139175001-139180000 1.930992299133835
139180001-139185000 0.7609650790672309
139185001-139190000 0.4528121049207551
139190001-139195000 0.6750917869147343
139195001-139200000 2.90481079277495
139200001-139205000 2.4726558671411722
139205001-139210000 0.6971302188118165
139210001-139215000 0.40041061344532963
139215001-139220000 0.3752409741700744
139220001-139225000 0.8333619551884969
139225001-139230000 1.1144742831119554
139230001-139235000 1.0440568667285026
139235001-139240000 0.62961684439183
139240001-139245000 0.277763009311211
139245001-139250000 0.24356280532201213
139250001-139255000 0.31165463165574203
139255001-139260000 0.5660877999762765
139260001-139265000 0.4664364324398952
139265001-139270000 0.7217488756181393
139270001-139275000 1.1577475201177623
139275001-139280000 0.2761980501840659
139280001-139285000 0.41168535860618005
139285001-139290000 0.6572996370364745
139290001-139295000 0.4627732071176587
139295001-139300000 0.5159508951068786
139300001-139305000 0.4502806358113846
139305001-139310000 0.5417166246050262
139310001-139315000 0.9132168728705684
139315001-139320000 2.1749323176454087
139320001-139325000 1.649313676620523
139325001-139330000 0.9412194624238184
139330001-139335000 1.8059114234976776
139335001-139340000 1.8682700033192643
139340001-139345000 0.8878233688752875
139345001-139350000 1.659775411995186
139350001-139355000 2.7328453729533955
139355001-139360000 1.6025223496873748
139360001-139365000 2.2835471185223493
139365001-139370000 1.8382729404267928
139370001-139375000 0.5149536869147258
139375001-139380000 0.49600797441510036
139380001-139385000 1.49888681834556
139385001-139390000 1.2021214757556409
139390001-139395000 1.317342189387401
139395001-139400000 0.423694646664587
139400001-139405000 0.28525225321576225
139405001-139410000 1.1104260215852406
139410001-139415000 1.2394125240207639
139415001-139420000 0.7653546145507623
139420001-139425000 1.6223119908004944
139425001-139430000 2.56991899405072
139430001-139435000 1.108349470890492
139435001-139440000 1.1279115210235775
139440001-139445000 0.9618291088847061
139445001-139450000 0.5364999859265557
139450001-139455000 0.32329968608630316
139455001-139460000 0.15562294494747816
139460001-139465000 0.19097153656588434
139465001-139470000 0.8554169812617675
139470001-139475000 0.5366168659835485
139475001-139480000 0.8658439062291419
139480001-139485000 1.2762525105283429
139485001-139490000 0.34383279828180535
139490001-139495000 0.347533261058136
139495001-139500000 0.29399910639141713
139500001-139505000 0.32806548273195757
139505001-139510000 0.5291728519269664
139510001-139515000 0.8425764586719712
139515001-139520000 1.3017132311798083
139520001-139525000 2.0618300650491554
139525001-139530000 1.2889035359238754
139530001-139535000 1.2930727496140912
139535001-139540000 3.908197264970912
139540001-139545000 1.2606484804323417
139545001-139550000 1.4715947525470512
139550001-139555000 1.8200135716382468
139555001-139560000 2.7823043188920265
139560001-139565000 4.512823893334929
139565001-139570000 1.0023121882801773
139570001-139575000 0.9845411916649681
139575001-139580000 1.1423966903349176
139580001-139585000 1.3295464828206467
139585001-139590000 0.5293388442886285
139590001-139595000 0.4556218055872283
139595001-139600000 1.32036480258538
139600001-139605000 2.745197552600824
139605001-139610000 1.5168930569905303
139610001-139615000 1.1257418419205114
139615001-139620000 2.817584769135846
139620001-139625000 3.193419346128847
139625001-139630000 1.0926977836806278
139630001-139635000 1.88801237135771
139635001-139640000 8.61469684155939
139640001-139645000 3.5755852544179416
139645001-139650000 4.161794762855609
139650001-139655000 2.1830085582300076
139655001-139660000 1.847697816833224
139660001-139665000 8.181018605587498
139665001-139670000 1.815246910943325
139670001-139675000 1.9375883225797257
139675001-139680000 2.333726497352072
139680001-139685000 1.510042983157914
139685001-139690000 1.1255615594659878
139690001-139695000 0.7879607206009573
139695001-139700000 0.7686437041901291
139700001-139705000 1.275201688188332
139705001-139710000 2.9079950889853454
139710001-139715000 3.9762562467666256
139715001-139720000 2.6278799882762653
139720001-139725000 1.2377708368677338
139725001-139730000 1.2875218132680766
139730001-139735000 1.0062347153994429
139735001-139740000 1.6308503180279068
139740001-139745000 4.785770973038013
139745001-139750000 1.0134996469267652
139750001-139755000 0.9135526354229483
139755001-139760000 1.4081756728762063
139760001-139765000 2.004363798188404
139765001-139770000 0.9132610343994131
139770001-139775000 0.8429627830448602
139775001-139780000 1.1103026551124424
139780001-139785000 0.9513587921298485
139785001-139790000 3.789629699793737
139790001-139795000 1.4117303853789351
139795001-139800000 0.37734897270140866
139800001-139805000 4.981378689535818
139805001-139810000 2.4155929209581504
139810001-139815000 0.9354501810165912
139815001-139820000 1.43730346114196
139820001-139825000 2.747054867983775
139825001-139830000 3.008218628942963
139830001-139835000 0.7509201778447555
139835001-139840000 0.6383355548278468
139840001-139845000 1.9032283239995573
139845001-139850000 4.352462377466413
139850001-139855000 1.4492306299422386
139855001-139860000 0.7359552267697741
139860001-139865000 0.825395578731242
139865001-139870000 2.4293746092474566
139870001-139875000 2.0961722454242224
139875001-139880000 0.5038554194788148
139880001-139885000 0.5298447910120904
139885001-139890000 1.3482484325320268
139890001-139895000 1.0617146150859138
139895001-139900000 2.67557651230338
139900001-139905000 2.470925310616143
139905001-139910000 0.8235273373175028
139910001-139915000 0.8697342661464801
139915001-139920000 0.9053571952460718
139920001-139925000 0.3280170522093391
139925001-139930000 0.22265386794304107
139930001-139935000 0.25412783936328587
139935001-139940000 0.43484007695427407
139940001-139945000 0.4553001122209913
139945001-139950000 0.4201689777276494
139950001-139955000 0.904916446524998
139955001-139960000 1.3493098124220146
139960001-139965000 2.5885397342228775
139965001-139970000 1.6663271773793225
139970001-139975000 1.0487691645153148
139975001-139980000 1.7228731853804466
139980001-139985000 1.1782295725338854
139985001-139990000 0.3989737449981476
139990001-139995000 0.2629896504119481
139995001-140000000 0.375511913232671
140000001-140005000 2.429267810091223
140005001-140010000 2.6530665030711025
140010001-140015000 0.7514271509210048
140015001-140020000 0.4706571137892827
140020001-140025000 0.24387110090723774
140025001-140030000 0.14008720180943077
140030001-140035000 0.4429958200380114
140035001-140040000 0.5909571243316425
140040001-140045000 0.2519333193401573
140045001-140050000 0.8978867278705219
140050001-140055000 1.399651222970158
140055001-140060000 0.30940655255693983
140060001-140065000 0.40324298754150245
140065001-140070000 0.7247648213539455
140070001-140075000 0.379480179730609
140075001-140080000 0.46473980005860804
140080001-140085000 0.42158639283867533
140085001-140090000 0.49079305476357127
140090001-140095000 1.029824407636299
140095001-140100000 1.2412741334611586
140100001-140105000 0.9824161113763311
140105001-140110000 0.5805026428727321
140110001-140115000 0.4341022469776822
140115001-140120000 0.4811720496260802
140120001-140125000 1.0038126400599652
140125001-140130000 1.0225517817834608
140130001-140135000 0.635634650500995
140135001-140140000 0.4300175894192053
140140001-140145000 0.27181689530931413
140145001-140150000 0.28185933923203377
140150001-140155000 1.2664865659714835
140155001-140160000 2.3526241408678588
140160001-140165000 1.5813096487352412
140165001-140170000 0.8493377311590574
140170001-140175000 0.2534938497977551
140175001-140180000 0.38875562464803176
140180001-140185000 1.6493168190036265
140185001-140190000 1.8926683069600834
140190001-140195000 2.185349772641196
140195001-140200000 1.5149274032629807
140200001-140205000 0.486524400145377
140205001-140210000 0.3371489277826881
140210001-140215000 0.40279485555482275
140215001-140220000 0.3407343596062393
140220001-140225000 0.32221586010735925
140225001-140230000 0.4061540519224338
140230001-140235000 0.6957892150490264
140235001-140240000 0.8320528125656494
140240001-140245000 0.9548575657358676
140245001-140250000 3.0973159344149144
140250001-140255000 1.0574243867411899
140255001-140260000 1.0520552396391951
140260001-140265000 1.3475049086695705
140265001-140270000 0.4248115578923761
140270001-140275000 0.344475891980445
140275001-140280000 0.2293222039418513
140280001-140285000 0.19660701346142795
140285001-140290000 1.1013591510962237
140290001-140295000 0.41488936416079963
140295001-140300000 0.2072784473104802
140300001-140305000 0.5990467761002396
140305001-140310000 0.5545093500113051
140310001-140315000 0.21005990526805876
140315001-140320000 0.22108351162390177
140320001-140325000 0.8453045280525617
140325001-140330000 0.6417665780094166
140330001-140335000 0.2971537347161179
140335001-140340000 0.5976131714404964
140340001-140345000 0.4207711466341694
140345001-140350000 0.18344766069239477
140350001-140355000 0.5669143804178991
140355001-140360000 0.5430081260004191
140360001-140365000 0.1935767224500887
140365001-140370000 1.1552838598100192
140370001-140375000 0.4539019180678617
140375001-140380000 0.08179096630225466
140380001-140385000 0.2091191326848422
140385001-140390000 1.2765354858266698
140390001-140395000 0.2553617907582808
140395001-140400000 0.16930787123685892
140400001-140405000 0.15667581492844665
140405001-140410000 0.2332651903722812
140410001-140415000 0.2710623358600553
140415001-140420000 0.10953190019150452
140420001-140425000 0.14619881988249314
140425001-140430000 0.6178187631849021
140430001-140435000 0.706518138622439
140435001-140440000 0.41794632208471116
140440001-140445000 0.31463517113173695
140445001-140450000 0.4492319503181104
140450001-140455000 0.43090099279705224
140455001-140460000 0.381062307688518
140460001-140465000 0.525867338931607
140465001-140470000 0.33410840610739523
140470001-140475000 0.2111199238051548
140475001-140480000 0.3894758233059798
140480001-140485000 0.6109777731199874
140485001-140490000 0.276492056615224
140490001-140495000 0.3751840416037434
140495001-140500000 0.6541618181940775
140500001-140505000 0.351866296005807
140505001-140510000 0.29591229597922974
140510001-140515000 0.40173974411890556
140515001-140520000 0.4459654045695489
140520001-140525000 0.6054959494085144
140525001-140530000 0.4069177695235838
140530001-140535000 0.6569994803166455
140535001-140540000 1.1517497682810751
140540001-140545000 0.3184531004898911
140545001-140550000 0.5424546273426575
140550001-140555000 0.6456975785150627
140555001-140560000 0.27294655333140116
140560001-140565000 1.0380832002595215
140565001-140570000 0.6375298396884502
140570001-140575000 0.2569272608631462
140575001-140580000 0.5699343732881375
140580001-140585000 0.7264339019197747
140585001-140590000 0.7799036002238365
140590001-140595000 0.5236145493825446
140595001-140600000 0.3911209819867177
140600001-140605000 0.5968633477449645
140605001-140610000 0.6363970626420681
140610001-140615000 0.48964830854904334
140615001-140620000 0.6626697659971209
140620001-140625000 0.8672445528837344
140625001-140630000 0.7028832564035563
140630001-140635000 0.6029306775671418
140635001-140640000 0.621375216708797
140640001-140645000 0.6191044677534201
140645001-140650000 0.3136995225877174
140650001-140655000 0.268011995671569
140655001-140660000 0.4130841147398244
140660001-140665000 0.5697954930234357
140665001-140670000 0.7239952769831272
140670001-140675000 0.5605987058855043
140675001-140680000 0.597290764398761
140680001-140685000 0.7699689794773583
140685001-140690000 0.3523903188227023
140690001-140695000 0.3322993911044081
140695001-140700000 1.5446760840686578
140700001-140705000 1.1667492157322519
140705001-140710000 0.48946440698829696
140710001-140715000 0.3202191222497978
140715001-140720000 0.47966521287957653
140720001-140725000 0.40733280070382843
140725001-140730000 0.22822178210115845
140730001-140735000 0.5586860876929025
140735001-140740000 0.8267951605438417
140740001-140745000 0.274723903892048
140745001-140750000 0.2159212506564216
140750001-140755000 0.34591454573005226
140755001-140760000 0.5029201324813828
140760001-140765000 0.3240054225932915
140765001-140770000 0.264327653082736
140770001-140775000 0.18257548658670794
140775001-140780000 0.31742824046743784
140780001-140785000 0.4234659911017491
140785001-140790000 0.23813076638639338
140790001-140795000 0.4809861859120646
140795001-140800000 0.3998258930142117
140800001-140805000 0.3470964036965437
140805001-140810000 0.40372035524242633
140810001-140815000 0.6773712387111047
140815001-140820000 1.1615178232136536
140820001-140825000 0.3968720425753052
140825001-140830000 0.36385124965104854
140830001-140835000 0.6305540505214795
140835001-140840000 0.826158786442679
140840001-140845000 0.8142351707656713
140845001-140850000 0.5616500675574225
140850001-140855000 0.2560028284155238
140855001-140860000 0.4095949444857057
140860001-140865000 0.2122810421272213
140865001-140870000 0.1717747643523628
140870001-140875000 0.5261269255036414
140875001-140880000 0.7554957507030515
140880001-140885000 1.73112069196024
140885001-140890000 0.5233072116239716
140890001-140895000 0.4366117580480928
140895001-140900000 0.8622263489233103
140900001-140905000 0.2361364298752768
140905001-140910000 0.4116288924958972
140910001-140915000 0.6677149403674585
140915001-140920000 0.2747125797727677
140920001-140925000 0.2810574583019341
140925001-140930000 0.6813193220595586
140930001-140935000 1.746287333841851
140935001-140940000 1.5333110292615284
140940001-140945000 1.1222632119885467
140945001-140950000 0.48796783631273105
140950001-140955000 1.652889420655619
140955001-140960000 1.6633422629676793
140960001-140965000 0.5625927920396713
140965001-140970000 0.7240090911730297
140970001-140975000 0.7020938497519911
140975001-140980000 0.8327596556695134
140980001-140985000 0.44987038203568475
140985001-140990000 0.44354374338140773
140990001-140995000 0.956345912170322
140995001-141000000 0.8333269234255184
141000001-141005000 0.8997172829840164
141005001-141010000 0.5932398252332849
141010001-141015000 0.52067629757977
141015001-141020000 0.5307928108974761
141020001-141025000 0.4106541116477799
141025001-141030000 0.48207031635299286
141030001-141035000 2.836836822244548
141035001-141040000 1.8155677956078864
141040001-141045000 0.37392349662088714
141045001-141050000 0.3091127287166238
141050001-141055000 0.7257511667457607
141055001-141060000 1.6625099744166436
141060001-141065000 0.6617731834092637
141065001-141070000 0.5584255045196503
141070001-141075000 0.8054774075641675
141075001-141080000 0.8616547039166754
141080001-141085000 0.6739356905841735
141085001-141090000 0.6089617171570186
141090001-141095000 0.463230142036267
141095001-141100000 0.7935165608999551
141100001-141105000 1.3427851348546482
141105001-141110000 0.8436018928854492
141110001-141115000 0.8489469314536539
141115001-141120000 0.4445400497540679
141120001-141125000 1.038918499650676
141125001-141130000 2.8864656356241025
141130001-141135000 0.6082587144177065
141135001-141140000 0.482931711514235
141140001-141145000 0.3539319253516697
141145001-141150000 0.5950054206055618
141150001-141155000 1.9017710062844624
141155001-141160000 1.6498365599182483
141160001-141165000 1.0880528065740709
141165001-141170000 0.5462183210403551
141170001-141175000 0.47080808639446775
141175001-141180000 1.5040716223117256
141180001-141185000 1.4615831264430328
141185001-141190000 0.7907380923501264
141190001-141195000 1.3067036501342815
141195001-141200000 1.1425636984053538
141200001-141205000 0.61194555925389
141205001-141210000 0.7300246776719586
141210001-141215000 1.2690870709051292
141215001-141220000 3.600915623176468
141220001-141225000 0.9493525038045338
141225001-141230000 0.5645108195568256
141230001-141235000 0.7933288571397881
141235001-141240000 0.5480560219288908
141240001-141245000 0.8059155194469746
141245001-141250000 0.9320552838426999
141250001-141255000 0.6012449622110582
141255001-141260000 0.8262568494972162
141260001-141265000 0.6662089626650338
141265001-141270000 0.3540179870402851
141270001-141275000 0.8365481565798019
141275001-141280000 2.044088606488966
141280001-141285000 0.5921394568821191
141285001-141290000 0.6299878583703525
141290001-141295000 0.5553482126522108
141295001-141300000 0.44204684151692364
141300001-141305000 0.9374519531339873
141305001-141310000 0.6316955752768748
141310001-141315000 0.407743945081633
141315001-141320000 0.6066057909711723
141320001-141325000 0.3096590967187769
141325001-141330000 0.21966409374333237
141330001-141335000 1.659209600456243
141335001-141340000 1.7426225771912787
141340001-141345000 0.6412367570778922
141345001-141350000 0.7479456426591652
141350001-141355000 0.7385745030764971
141355001-141360000 0.7853570965470428
141360001-141365000 0.9776488222485721
141365001-141370000 0.4403730811219266
141370001-141375000 0.21405734987570868
141375001-141380000 0.26041240573595026
141380001-141385000 0.46872486444195716
141385001-141390000 0.45501586406953837
141390001-141395000 0.5781919178452741
141395001-141400000 0.6426485910056822
141400001-141405000 0.2891972820798949
141405001-141410000 0.3663520500095161
141410001-141415000 0.7297279569135232
141415001-141420000 0.3244884479946312
141420001-141425000 0.15745997216345928
141425001-141430000 0.28851024256817714
141430001-141435000 1.1091471919181575
141435001-141440000 1.2200709585428087
141440001-141445000 1.2212207309593148
141445001-141450000 1.5887212751557547
141450001-141455000 2.535381401468759
141455001-141460000 0.679269444248716
141460001-141465000 0.21342669074158796
141465001-141470000 0.6290578786241897
141470001-141475000 1.0685930122460041
141475001-141480000 0.4121152953617341
141480001-141485000 0.42394165564828584
141485001-141490000 0.5056601779256856
141490001-141495000 1.2610787512024333
141495001-141500000 0.6516298170402703
141500001-141505000 0.5203563170835256
141505001-141510000 0.989042568963786
141510001-141515000 0.8393462660055213
141515001-141520000 0.7424635804412946
141520001-141525000 0.742835725870162
141525001-141530000 1.108925870951831
141530001-141535000 2.8885544152672757
141535001-141540000 1.652887594127285
141540001-141545000 0.8784407999643258
141545001-141550000 0.7882498250276548
141550001-141555000 2.3654697902706423
141555001-141560000 2.0206580342490525
141560001-141565000 0.7981771906768808
141565001-141570000 0.6469215344720466
141570001-141575000 0.5826357885202601
141575001-141580000 0.44687671588197725
141580001-141585000 0.35472380569905454
141585001-141590000 0.6289428901769991
141590001-141595000 0.8895525442572964
141595001-141600000 0.5390651413823372
141600001-141605000 0.7276809213240593
141605001-141610000 0.6916475088642069
141610001-141615000 0.4547060445639007
141615001-141620000 0.2932523441166594
141620001-141625000 0.33363839973349874
141625001-141630000 0.4834152022727592
141630001-141635000 0.37278982215331163
141635001-141640000 0.5423030534394866
141640001-141645000 0.5736045608560372
141645001-141650000 0.7498184750009188
141650001-141655000 0.8355008170912803
141655001-141660000 0.6107092754616922
141660001-141665000 0.28948909043707316
141665001-141670000 0.13730651428533674
141670001-141675000 0.23507390153522964
141675001-141680000 0.7974066753246436
141680001-141685000 1.3695456451914185
141685001-141690000 0.47637058810651667
141690001-141695000 0.4447617161416489
141695001-141700000 0.7886208635407234
141700001-141705000 1.3412496615391378
141705001-141710000 2.1503518327103386
141710001-141715000 2.6114555433975504
141715001-141720000 1.7120402919350068
141720001-141725000 0.32504694048893207
141725001-141730000 0.3199354349112898
141730001-141735000 0.6489663790563365
141735001-141740000 0.9455510040641124
141740001-141745000 1.0459148306541353
141745001-141750000 0.5366088937462666
141750001-141755000 1.2334462697644837
141755001-141760000 2.677310665398956
141760001-141765000 1.5164740498070426
141765001-141770000 2.316814617626991
141770001-141775000 1.6237932115607843
141775001-141780000 0.6337197963841302
141780001-141785000 1.7122245909490768
141785001-141790000 0.9315061886211411
141790001-141795000 0.35963195329441866
141795001-141800000 0.551486380050231
141800001-141805000 0.8236994094688054
141805001-141810000 0.6298499820382825
141810001-141815000 0.37413110042286146
141815001-141820000 2.6222801119721906
141820001-141825000 0.5090722157744147
141825001-141830000 0.22783075408062106
141830001-141835000 0.6413190205400079
141835001-141840000 0.4406718327909827
141840001-141845000 0.34321059013427735
141845001-141850000 0.3186328536307843
141850001-141855000 0.5231327288028
141855001-141860000 0.4772453238200285
141860001-141865000 0.25027759133851446
141865001-141870000 0.2837003194683693
141870001-141875000 0.3847203720435517
141875001-141880000 0.7910111735609792
141880001-141885000 1.1116344821801811
141885001-141890000 0.9305463811806702
141890001-141895000 0.8886442108227129
141895001-141900000 0.3240110336783139
141900001-141905000 0.2669429587618692
141905001-141910000 1.0761660440109937
141910001-141915000 0.45522895023227505
141915001-141920000 0.27107520837062776
141920001-141925000 0.18368139198074596
141925001-141930000 0.10668966187187028
141930001-141935000 0.33973127549220083
141935001-141940000 0.5585389818403648
141940001-141945000 0.24191560038512952
141945001-141950000 0.4404755150733744
141950001-141955000 1.1447736068425707
141955001-141960000 0.9150943355797595
141960001-141965000 0.6900074603472048
141965001-141970000 0.4113860903342041
141970001-141975000 0.725256270214818
141975001-141980000 0.9442860462612996
141980001-141985000 0.28395106604227516
141985001-141990000 0.39658857899812433
141990001-141995000 0.5348637361480678
141995001-142000000 1.7022413175534614
142000001-142005000 0.9654320891609965
142005001-142010000 0.6388355078810076
142010001-142015000 1.5207458841462513
142015001-142020000 0.6863419970926373
142020001-142025000 0.7569114189261534
142025001-142030000 0.9492891736349379
142030001-142035000 1.810890531385246
142035001-142040000 3.5094837619454737
142040001-142045000 0.6966004577065912
142045001-142050000 1.1286733620226055
142050001-142055000 0.7780223542489044
142055001-142060000 0.17874254301527975
142060001-142065000 0.16053185307028164
142065001-142070000 0.10432955269352759
142070001-142075000 0.5250175534560694
142075001-142080000 0.8207394392297347
142080001-142085000 0.09683575131690095
142085001-142090000 0.16147186619570938
142090001-142095000 0.16535492964129686
142095001-142100000 0.33962098932545653
142100001-142105000 0.7844340666168097
142105001-142110000 0.32676810033924264
142110001-142115000 0.48822290264136303
142115001-142120000 0.4098117456689375
142120001-142125000 0.47017695561057926
142125001-142130000 1.3149758113284586
142130001-142135000 0.37648165325058747
142135001-142140000 0.16671940874876598
142140001-142145000 0.5311465416328632
142145001-142150000 0.40613323372363336
142150001-142155000 0.1961950035872254
142155001-142160000 0.7492752292009345
142160001-142165000 0.9850159967838059
142165001-142170000 0.9660772105453576
142170001-142175000 0.9469118450976104
142175001-142180000 0.6957838255563936
142180001-142185000 0.9616570407228626
142185001-142190000 3.562185632205107
142190001-142195000 1.2945764588387603
142195001-142200000 0.34574150071145826
142200001-142205000 0.27627052683084863
142205001-142210000 0.3635418946128614
142210001-142215000 0.7496315178757764
142215001-142220000 0.5205015207311848
142220001-142225000 0.5571630235097892
142225001-142230000 0.7235420573291592
142230001-142235000 0.346360870141939
142235001-142240000 0.5771120701254577
142240001-142245000 0.8322088177582322
142245001-142250000 0.5579102457450811
142250001-142255000 0.6014792423395475
142255001-142260000 0.5595759182688258
142260001-142265000 0.6183197592010212
142265001-142270000 0.45897078389173673
142270001-142275000 0.6831166192773299
142275001-142280000 1.2944294169628947
142280001-142285000 1.0827748327946642
142285001-142290000 2.4978862707814202
142290001-142295000 0.6890659795148278
142295001-142300000 0.7299806578393169
142300001-142305000 0.7251884282049611
142305001-142310000 0.22142861770518124
142310001-142315000 0.3371255185102274
142315001-142320000 0.1679002139497957
142320001-142325000 0.13599219917782168
142325001-142330000 0.34447192987303915
142330001-142335000 0.4336239748580356
142335001-142340000 0.8277190460710223
142340001-142345000 1.2861292656672862
142345001-142350000 0.7518456031851605
142350001-142355000 0.9087982392125887
142355001-142360000 1.339300989393534
142360001-142365000 2.2001641174873083
142365001-142370000 0.5295322788266971
142370001-142375000 0.26711046989857906
142375001-142380000 0.4203025815069481
142380001-142385000 0.9638653174794647
142385001-142390000 1.2930959981823362
142390001-142395000 0.36882188178052877
142395001-142400000 0.5253513541986672
142400001-142405000 0.8298602592660439
142405001-142410000 0.3748433223900114
142410001-142415000 0.6887084889856571
142415001-142420000 0.520609514225327
142420001-142425000 0.6384674906874764
142425001-142430000 1.7400574916541098
142430001-142435000 0.275052386382968
142435001-142440000 0.4534490646344425
142440001-142445000 0.3384088774404138
142445001-142450000 0.18022202846403873
142450001-142455000 0.13176649534938395
142455001-142460000 0.1869095911109919
142460001-142465000 0.7756477700900799
142465001-142470000 0.4389505351077149
142470001-142475000 0.2767819632450197
142475001-142480000 0.3837615312998108
142480001-142485000 0.8163917769647427
142485001-142490000 0.4162050929760034
142490001-142495000 0.5683940281074567
142495001-142500000 0.28907766435367876
142500001-142505000 0.15144870464168492
142505001-142510000 0.2297927068957803
142510001-142515000 0.5859425012978376
142515001-142520000 0.6130757955793974
142520001-142525000 0.3103769110346369
142525001-142530000 0.5623598205986773
142530001-142535000 0.6696883814617874
142535001-142540000 0.3138818114906977
142540001-142545000 0.24962488017176165
142545001-142550000 0.3354467456948014
142550001-142555000 0.4504354174954738
142555001-142560000 0.4739015198845812
142560001-142565000 2.4683232274402256
142565001-142570000 0.888419431258175
142570001-142575000 0.14004071317019928
142575001-142580000 0.38471305493120894
142580001-142585000 0.5341821952100546
142585001-142590000 0.6585146876824167
142590001-142595000 1.5224559941059133
142595001-142600000 1.5539951016259448
142600001-142605000 0.8819170518484816
142605001-142610000 0.5421262413082535
142610001-142615000 0.6236904596330389
142615001-142620000 0.8328901290292235
142620001-142625000 0.607423841417645
142625001-142630000 0.2237361210744584
142630001-142635000 1.5307120265008975
142635001-142640000 1.9477082600761078
142640001-142645000 0.1823985523669293
142645001-142650000 0.4312864912677122
142650001-142655000 1.25406081538141
142655001-142660000 0.33638204508386227
142660001-142665000 0.28117868069330676
142665001-142670000 0.6692754936463063
142670001-142675000 0.9171374664002134
142675001-142680000 0.45670822894737045
142680001-142685000 0.38140025887557527
142685001-142690000 0.27968963172750116
142690001-142695000 0.3517840092644837
142695001-142700000 0.407049902068827
142700001-142705000 0.2980053688727491
142705001-142710000 0.2934540886290208
142710001-142715000 0.38889776892773914
142715001-142720000 0.5023880710632233
142720001-142725000 0.2091353861069492
142725001-142730000 0.3158289964771233
142730001-142735000 1.1208506858995189
142735001-142740000 0.7572442600565736
142740001-142745000 0.6871798866701357
142745001-142750000 0.6830853827635162
142750001-142755000 0.40819166304146426
142755001-142760000 0.24868036555693138
142760001-142765000 0.12586216626716093
142765001-142770000 0.09903235435799267
142770001-142775000 0.2009548156143319
142775001-142780000 1.268361750954037
142780001-142785000 0.6681798043442135
142785001-142790000 0.41474899942555227
142790001-142795000 0.38599523890021126
142795001-142800000 0.6538354225122641
142800001-142805000 1.2851957930062938
142805001-142810000 0.3263278824441356
142810001-142815000 0.21227316177949562
142815001-142820000 0.25824491933104343
142820001-142825000 0.26185727867212794
142825001-142830000 0.2649737881903408
142830001-142835000 0.33679176043326037
142835001-142840000 0.2588390220963295
142840001-142845000 0.14312280671866298
142845001-142850000 0.17472086289376748
142850001-142855000 0.2904094172504647
142855001-142860000 0.262624337650966
142860001-142865000 0.940309465790263
142865001-142870000 3.577047623133471
142870001-142875000 0.8705857722989724
142875001-142880000 0.8932183514191524
142880001-142885000 0.8554236280581402
142885001-142890000 0.48894092086549396
142890001-142895000 0.4030137516359202
142895001-142900000 0.5256399883583701
142900001-142905000 0.4856597712774252
142905001-142910000 0.3938336484919891
142910001-142915000 0.32776115984246484
142915001-142920000 0.37932771305722146
142920001-142925000 1.0445660174733487
142925001-142930000 0.7889075440512534
142930001-142935000 0.3199428008516697
142935001-142940000 0.36398663150719585
142940001-142945000 0.5214567389967101
142945001-142950000 0.5228434608431931
142950001-142955000 2.0983786262272957
142955001-142960000 2.1440152953324807
142960001-142965000 0.6027601534566516
142965001-142970000 0.9078068793373797
142970001-142975000 0.5825861597304777
142975001-142980000 0.3768320454806905
142980001-142985000 0.6996522827044995
142985001-142990000 0.7901392712299421
142990001-142995000 0.8219422431025154
142995001-143000000 1.6646471016029558
143000001-143005000 0.7427005266567456
143005001-143010000 0.8616755906458554
143010001-143015000 1.1241326998191434
143015001-143020000 0.6048414547216137
143020001-143025000 0.8339463040195847
143025001-143030000 1.1242074540682259
143030001-143035000 3.8150961643791788
143035001-143040000 0.9975294672194289
143040001-143045000 0.679152163009226
143045001-143050000 0.8783767000623975
143050001-143055000 0.550680713106269
143055001-143060000 0.6935526558825318
143060001-143065000 2.2799357451513895
143065001-143070000 1.011562184461254
143070001-143075000 0.8517079178102943
143075001-143080000 1.7008948494579281
143080001-143085000 4.392360141245115
143085001-143090000 2.0853747009905854
143090001-143095000 0.6317954860944347
143095001-143100000 1.5197106254290156
143100001-143105000 1.4465519943551206
143105001-143110000 0.4198785721582825
143110001-143115000 1.0861474480747548
143115001-143120000 0.8871111714661211
143120001-143125000 0.3395711149648402
143125001-143130000 0.6356478516287328
143130001-143135000 0.4887771455635916
143135001-143140000 0.8925195033373521
143140001-143145000 2.605753325905034
143145001-143150000 1.3994663012380928
143150001-143155000 1.534340970017184
143155001-143160000 0.8862155686217593
143160001-143165000 0.8932880117796185
143165001-143170000 1.3956906024938922
143170001-143175000 1.0793193621954915
143175001-143180000 0.8980186433250797
143180001-143185000 2.114615679735851
143185001-143190000 1.3064642983524168
143190001-143195000 0.7930309887818497
143195001-143200000 0.7900973428706405
143200001-143205000 0.4720076097675852
143205001-143210000 4.054628719437418
143210001-143215000 1.1873299305175904
143215001-143220000 0.18263992182785915
143220001-143225000 0.44140003027486563
143225001-143230000 0.29805101091808966
143230001-143235000 0.17851402678003336
143235001-143240000 0.5447264237681886
143240001-143245000 0.5707755070350581
143245001-143250000 0.5450985978905067
143250001-143255000 1.1924302009298309
143255001-143260000 1.6226792344058152
143260001-143265000 1.5686964865219812
143265001-143270000 1.24232175811468
143270001-143275000 1.792866124928732
143275001-143280000 1.1157128049504845
143280001-143285000 1.06980182265766
143285001-143290000 2.9156752729757516
143290001-143295000 1.446460968099071
143295001-143300000 0.563827208552147
143300001-143305000 0.49912974868148946
143305001-143310000 2.212396837630971
143310001-143315000 2.0155646882566782
143315001-143320000 0.8414375414027815
143320001-143325000 0.9803387551161153
143325001-143330000 2.3380492513172637
143330001-143335000 1.1535997631161365
143335001-143340000 0.6525110880542936
143340001-143345000 3.587903491168732
143345001-143350000 1.1021508246570313
143350001-143355000 0.20302975398315726
143355001-143360000 0.14611795244834785
143360001-143365000 0.8982502106373766
143365001-143370000 0.2952090858563632
143370001-143375000 0.0810633324704705
143375001-143380000 0.3261453983304993
143380001-143385000 0.5359666037051981
143385001-143390000 0.8926278914924718
143390001-143395000 1.9103921985947714
143395001-143400000 0.24346811179598102
143400001-143405000 0.2714225079186507
143405001-143410000 0.18821428044827335
143410001-143415000 0.10289245635654884
143415001-143420000 0.4993632858533633
143420001-143425000 1.190923790356939
143425001-143430000 0.1621742932820094
143430001-143435000 0.15532275997167636
143435001-143440000 0.340817683505824
143440001-143445000 0.4790017302839076
143445001-143450000 0.20827013464333957
143450001-143455000 0.3824766589145902
143455001-143460000 0.16486255410525322
143460001-143465000 0.22540507395184375
143465001-143470000 0.6700530603613573
143470001-143475000 0.43353213818421404
143475001-143480000 1.2089754645591246
143480001-143485000 2.005616606741567
143485001-143490000 1.022043565452409
143490001-143495000 0.924668085790335
143495001-143500000 0.837382362210857
143500001-143505000 0.9716597314057155
143505001-143510000 0.735939322567976
143510001-143515000 0.4100549912492029
143515001-143520000 0.486597360460151
143520001-143525000 0.8730489420373531
143525001-143530000 0.35580117302197695
143530001-143535000 0.4242746704794139
143535001-143540000 2.2228920965463907
143540001-143545000 1.1926216938234369
143545001-143550000 0.5821774034014413
143550001-143555000 1.3551424304263904
143555001-143560000 2.2789254364470386
143560001-143565000 0.7189805230282814
143565001-143570000 0.8420058569737169
143570001-143575000 0.8265047166368137
143575001-143580000 0.41711963351249265
143580001-143585000 0.3264806245003091
143585001-143590000 0.49079213676641453
143590001-143595000 1.9785514230744627
143595001-143600000 0.8057530983031918
143600001-143605000 0.4425966688846553
143605001-143610000 0.6741320345919641
143610001-143615000 1.209097566496454
143615001-143620000 0.6618845174080993
143620001-143625000 0.6048146324094352
143625001-143630000 0.5311653609388918
143630001-143635000 0.42884106647985637
143635001-143640000 0.4771810956789088
143640001-143645000 0.9851008037280156
143645001-143650000 2.034928484876018
143650001-143655000 1.1804937613032065
143655001-143660000 1.8587046225938781
143660001-143665000 1.153440378489616
143665001-143670000 0.7343742440435812
143670001-143675000 0.6761657485444282
143675001-143680000 0.5118008905795096
143680001-143685000 0.5672640504422408
143685001-143690000 0.6026046181271006
143690001-143695000 0.5755558957064641
143695001-143700000 0.6677595218663535
143700001-143705000 0.7870729609281711
143705001-143710000 0.7143360294514097
143710001-143715000 0.6414021695203532
143715001-143720000 1.6267963095223155
143720001-143725000 7.414994625350941
143725001-143730000 4.620135217207267
143730001-143735000 1.3254485730463461
143735001-143740000 0.5141591192064366
143740001-143745000 0.37341588044053664
143745001-143750000 0.7436104068682524
143750001-143755000 3.279764746100733
143755001-143760000 0.5613641431433913
143760001-143765000 0.5509162126664733
143765001-143770000 0.6351846535035418
143770001-143775000 0.6826607422443063
143775001-143780000 0.7164637873919654
143780001-143785000 0.5325224289648804
143785001-143790000 0.6672550213913621
143790001-143795000 0.5007893297638358
143795001-143800000 0.712844601655035
143800001-143805000 0.9044827354738716
143805001-143810000 0.5933108696138267
143810001-143815000 0.9465496536302
143815001-143820000 1.4019610936658633
143820001-143825000 2.5366278909556312
143825001-143830000 1.0752627638778278
143830001-143835000 1.7891199726577764
143835001-143840000 4.706395114728405
143840001-143845000 0.9639085622008943
143845001-143850000 1.0472634424500125
143850001-143855000 1.8259214979608689
143855001-143860000 1.821443477816876
143860001-143865000 1.7475325957028758
143865001-143870000 1.8888771589213458
143870001-143875000 0.5587721686768764
143875001-143880000 0.6185745713685658
143880001-143885000 2.463058598800486
143885001-143890000 2.4188451415631156
143890001-143895000 1.975032091194903
143895001-143900000 3.094681671518763
143900001-143905000 1.5634417720516622
143905001-143910000 1.2523886617290954
143910001-143915000 1.219407558406628
143915001-143920000 0.6132341320676923
143920001-143925000 0.9847305395016027
143925001-143930000 1.1298138908812045
143930001-143935000 0.5971076916585302
143935001-143940000 0.916585901856702
143940001-143945000 1.0838929977044085
143945001-143950000 1.0068935852580396
143950001-143955000 0.8226179813121869
143955001-143960000 1.037901230684957
143960001-143965000 0.9693638537782804
143965001-143970000 1.3789663012915416
143970001-143975000 0.9425660947969464
143975001-143980000 0.5655250272610605
143980001-143985000 0.7217190700511478
143985001-143990000 0.7619070306090338
143990001-143995000 0.6662879280534869
143995001-144000000 0.6495801803114502
144000001-144005000 0.7269286487301072
144005001-144010000 0.9385487784629412
144010001-144015000 2.4766991204210154
144015001-144020000 2.034245938700441
144020001-144025000 2.577337697718891
144025001-144030000 3.220995940977479
144030001-144035000 2.7916059879507067
144035001-144040000 1.5199403019756201
144040001-144045000 1.4662548849927302
144045001-144050000 5.3927906891355075
144050001-144055000 1.6902691847065552
144055001-144060000 1.36687010493517
144060001-144065000 2.2324600839701665
144065001-144070000 2.0443475658572585
144070001-144075000 1.271307873750647
144075001-144080000 1.3569708213836285
144080001-144085000 1.1601621431187406
144085001-144090000 1.1440619103478251
144090001-144095000 1.596977986008642
144095001-144100000 3.0820637165729385
144100001-144105000 2.642203726779011
144105001-144110000 1.4927148787409885
144110001-144115000 2.1948911495281966
144115001-144120000 1.1319092508768434
144120001-144125000 1.8757343740568255
144125001-144130000 4.822685758312085
144130001-144135000 1.7967095308955896
144135001-144140000 3.6507739332553277
144140001-144145000 1.7091615920032286
144145001-144150000 0.7027423932543199
144150001-144155000 0.9772322174326888
144155001-144160000 0.6931073925011475
144160001-144165000 0.6372222952086214
144165001-144170000 0.6795760223618018
144170001-144175000 0.6035322446567349
144175001-144180000 0.6695765575504956
144180001-144185000 0.6141870236403173
144185001-144190000 0.633267320453766
144190001-144195000 0.7022180414907125
144195001-144200000 1.3663624171514424
144200001-144205000 1.9602212029889936
144205001-144210000 0.2565072356449854
144210001-144215000 0.21456873213606206
144215001-144220000 0.258561426730211
144220001-144225000 0.9857372638958863
144225001-144230000 1.8348335408579912
144230001-144235000 0.7222275560860999
144235001-144240000 1.19990026502326
144240001-144245000 1.0133711256435247
144245001-144250000 0.5821773054184199
144250001-144255000 0.8312261355486559
144255001-144260000 2.3060491544590542
144260001-144265000 2.255545960193222
144265001-144270000 2.016677881869906
144270001-144275000 4.700993735672308
144275001-144280000 2.036536070395683
144280001-144285000 1.2194100851362337
144285001-144290000 1.063307153486108
144290001-144295000 0.9219329273968876
144295001-144300000 0.8899091555838728
144300001-144305000 0.6334738240250785
144305001-144310000 0.6775368637690141
144310001-144315000 0.6770372453466587
144315001-144320000 1.2468539443810818
144320001-144325000 2.8032490378356885
144325001-144330000 2.0220476987748994
144330001-144335000 0.979403739064144
144335001-144340000 0.7373231611533899
144340001-144345000 2.1972956406245476
144345001-144350000 1.3316463787320063
144350001-144355000 0.6281730548660845
144355001-144360000 0.32380480881857193
144360001-144365000 0.3006770631197672
144365001-144370000 0.4529206787009726
144370001-144375000 0.7939818694738652
144375001-144380000 1.3681925877181884
144380001-144385000 1.486098554450512
144385001-144390000 1.7506535160088217
144390001-144395000 0.8955377862116128
144395001-144400000 0.5672674011164393
144400001-144405000 0.3237146774804809
144405001-144410000 0.37047835340431623
144410001-144415000 0.5821992269938266
144415001-144420000 0.46516865138329405
144420001-144425000 0.678873952312225
144425001-144430000 2.8611887152591255
144430001-144435000 0.8865403235447414
144435001-144440000 0.4921491795714268
144440001-144445000 0.9569160822263897
144445001-144450000 3.578062288161268
144450001-144455000 1.768659870203477
144455001-144460000 1.0939768133937797
144460001-144465000 1.361047959947567
144465001-144470000 1.2037160032873708
144470001-144475000 0.49497280763535706
144475001-144480000 0.8235232534872914
144480001-144485000 0.7423655152025074
144485001-144490000 0.6564284491944097
144490001-144495000 0.9948757427017177
144495001-144500000 0.8216513981927754
144500001-144505000 1.0017847844785712
144505001-144510000 0.6374329524200988
144510001-144515000 0.8076348782162808
144515001-144520000 1.0933375987934364
144520001-144525000 0.7905585730065013
144525001-144530000 0.5655476565444557
144530001-144535000 0.5198240505571685
144535001-144540000 1.8012455654004083
144540001-144545000 1.2560803944846177
144545001-144550000 0.44460444193398224
144550001-144555000 0.8443504437144685
144555001-144560000 0.6704599400491915
144560001-144565000 0.6411437300946061
144565001-144570000 1.1195276599724107
144570001-144575000 0.6934837126056783
144575001-144580000 0.4082102602758014
144580001-144585000 0.5224312784599181
144585001-144590000 0.989877110190923
144590001-144595000 1.8599368589199547
144595001-144600000 4.831911850247906
144600001-144605000 1.8780397123990744
144605001-144610000 1.7296555928734836
144610001-144615000 0.9650294269302077
144615001-144620000 0.8435168289465786
144620001-144625000 0.8874895080590506
144625001-144630000 0.2650853233106457
144630001-144635000 0.4030011383498004
144635001-144640000 0.6571648116678642
144640001-144645000 0.12906518338546208
144645001-144650000 0.14689391247051092
144650001-144655000 0.4790370755040351
144655001-144660000 0.7140778066030765
144660001-144665000 0.3383372645601683
144665001-144670000 0.23030674977248825
144670001-144675000 0.19632363427692934
144675001-144680000 0.21687991622119449
144680001-144685000 0.8123509641058393
144685001-144690000 0.48105617429273556
144690001-144695000 0.3735995330392096
144695001-144700000 0.5949790754356316
144700001-144705000 0.3209365542528146
144705001-144710000 0.48483637987998296
144710001-144715000 2.4945366483976557
144715001-144720000 0.5088282380039081
144720001-144725000 0.2246423960376494
144725001-144730000 0.3273364438509648
144730001-144735000 0.5948096166901904
144735001-144740000 0.460823751307267
144740001-144745000 1.0541282866925805
144745001-144750000 1.0310197687691032
144750001-144755000 0.30073334512282
144755001-144760000 0.6560581639140672
144760001-144765000 0.7966380501054836
144765001-144770000 0.6942170264613492
144770001-144775000 4.083335408555545
144775001-144780000 0.4414230805065226
144780001-144785000 0.20123828380358078
144785001-144790000 0.7843827857509813
144790001-144795000 2.6962200375239966
144795001-144800000 0.5111765377889356
144800001-144805000 0.4172387219971759
144805001-144810000 0.6058628092325059
144810001-144815000 0.5673851320640214
144815001-144820000 0.6646614128105652
144820001-144825000 0.48638483156420975
144825001-144830000 0.3120370322611155
144830001-144835000 0.6710107566362208
144835001-144840000 0.8802772485980083
144840001-144845000 0.6093068298529675
144845001-144850000 0.790003132191899
144850001-144855000 0.980143135646427
144855001-144860000 0.9574988724711299
144860001-144865000 0.9040432908130951
144865001-144870000 0.739729622290284
144870001-144875000 0.7882594896233113
144875001-144880000 0.8123677596682791
144880001-144885000 0.5073574660012109
144885001-144890000 0.7727067392820933
144890001-144895000 1.0361803208213898
144895001-144900000 0.30369829660474684
144900001-144905000 0.2395981015622282
144905001-144910000 0.3451888188462522
144910001-144915000 0.8566122231401416
144915001-144920000 0.6878214839899356
144920001-144925000 0.3382069083904348
144925001-144930000 0.4175810807051833
144930001-144935000 0.373208721857409
144935001-144940000 0.3252277299285245
144940001-144945000 1.2894006045271256
144945001-144950000 1.8429178549460874
144950001-144955000 0.764642606096846
144955001-144960000 0.5750654660642351
144960001-144965000 0.419968525539161
144965001-144970000 0.6705739911606007
144970001-144975000 0.6789727768565283
144975001-144980000 0.6781262759599075
144980001-144985000 1.1608368912505134
144985001-144990000 0.47916313402916433
144990001-144995000 0.4941035206655227
144995001-145000000 0.8222074289764627
145000001-145005000 2.9948160650569693
145005001-145010000 1.1063818765843831
145010001-145015000 0.33046746091484636
145015001-145020000 0.5589863435844127
145020001-145025000 1.1688935124191757
145025001-145030000 2.0687821725909057
145030001-145035000 1.8049087710600626
145035001-145040000 1.0062434011516306
145040001-145045000 0.5172044643334802
145045001-145050000 1.407855519476226
145050001-145055000 1.7571063515030634
145055001-145060000 0.1573310972569659
145060001-145065000 0.3564655548815454
145065001-145070000 0.8860546622058333
145070001-145075000 0.5515463386055852
145075001-145080000 0.819779557345958
145080001-145085000 0.6721830387226997
145085001-145090000 0.5184346873477194
145090001-145095000 0.5240560222062927
145095001-145100000 0.7351665023758083
145100001-145105000 0.8682493679889999
145105001-145110000 0.7915012060932577
145110001-145115000 0.6092711091052063
145115001-145120000 0.3251619254407229
145120001-145125000 0.4959827369951054
145125001-145130000 0.49334208525170103
145130001-145135000 0.22534294291194604
145135001-145140000 0.2811145332909721
145140001-145145000 0.9346854102511357
145145001-145150000 2.6769846551640497
145150001-145155000 0.3275819976094065
145155001-145160000 0.3926548304798754
145160001-145165000 0.5124085345845862
145165001-145170000 0.176230043902467
145170001-145175000 0.4006679384713459
145175001-145180000 0.6995207559124266
145180001-145185000 0.5556923260617647
145185001-145190000 0.987229526866544
145190001-145195000 2.3682313144633307
145195001-145200000 0.9249854855776254
145200001-145205000 0.321512300583551
145205001-145210000 0.6352860734530378
145210001-145215000 1.497082042256869
145215001-145220000 0.8988132330285418
145220001-145225000 0.3099823601941705
145225001-145230000 0.4909090245668561
145230001-145235000 1.0189097859074283
145235001-145240000 0.3069157527806367
145240001-145245000 0.5227375662396234
145245001-145250000 1.3757573755929973
145250001-145255000 1.0072508600180479
145255001-145260000 1.1028287059868596
145260001-145265000 0.5816704375263614
145265001-145270000 0.2598942706698627
145270001-145275000 0.2975676721132785
145275001-145280000 0.5466619453873439
145280001-145285000 0.4505732967316548
145285001-145290000 0.6566694203049657
145290001-145295000 0.5341243248077772
145295001-145300000 0.3359100034430326
145300001-145305000 0.5098555467717685
145305001-145310000 0.4705212342457691
145310001-145315000 0.3601339893180173
145315001-145320000 1.8972348994792023
145320001-145325000 2.0406562136927584
145325001-145330000 0.504478611405614
145330001-145335000 0.6531991557625635
145335001-145340000 0.9848632829227684
145340001-145345000 0.768477011094221
145345001-145350000 0.241460209702156
145350001-145355000 0.5915722371309706
145355001-145360000 1.9792715191772976
145360001-145365000 0.6468106347952041
145365001-145370000 1.1541059465191845
145370001-145375000 2.0582163276667504
145375001-145380000 0.6968685313751223
145380001-145385000 0.9059618445971616
145385001-145390000 0.9924264116579735
145390001-145395000 0.4695557626536525
145395001-145400000 1.4274863107859295
145400001-145405000 1.4189559139284633
145405001-145410000 0.6853400929681597
145410001-145415000 0.4817836923697577
145415001-145420000 0.4252598481815551
145420001-145425000 1.3096182169135422
145425001-145430000 2.311093316672164
145430001-145435000 0.8856293556426016
145435001-145440000 0.9315927359949298
145440001-145445000 0.8617882360345986
145445001-145450000 0.37209566991682375
145450001-145455000 0.9757023617248802
145455001-145460000 1.033129482681212
145460001-145465000 0.2673352886624573
145465001-145470000 1.3791004931030786
145470001-145475000 1.3900213956475853
145475001-145480000 0.28002288464017755
145480001-145485000 0.20863890482110478
145485001-145490000 0.18281834550332585
145490001-145495000 0.4409402965709927
145495001-145500000 0.36300134229459435
145500001-145505000 0.3382833595026759
145505001-145510000 0.6262891298568332
145510001-145515000 1.7968840261481926
145515001-145520000 4.9387669820621225
145520001-145525000 2.094242564277315
145525001-145530000 1.3225333559965047
145530001-145535000 0.763830554472849
145535001-145540000 0.8578881341731842
145540001-145545000 0.8265673469387478
145545001-145550000 1.0086331972562188
145550001-145555000 2.55326201634487
145555001-145560000 1.4547684228249271
145560001-145565000 1.0208608090986433
145565001-145570000 0.5921353337956614
145570001-145575000 0.5751416051232603
145575001-145580000 0.7509235710504322
145580001-145585000 0.44440128561098996
145585001-145590000 0.7049913654449929
145590001-145595000 1.0588940208859043
145595001-145600000 0.5859457478220671
145600001-145605000 1.125086993437649
145605001-145610000 1.0905174973706786
145610001-145615000 0.2937062876990397
145615001-145620000 0.10239517124313402
145620001-145625000 0.21830371845321347
145625001-145630000 1.1832631383435699
145630001-145635000 1.904499293521416
145635001-145640000 1.1202193452885418
145640001-145645000 0.5973457363657121
145645001-145650000 0.3964530865521194
145650001-145655000 0.9992442162758967
145655001-145660000 1.7837186662974522
145660001-145665000 0.7554920834397554
145665001-145670000 1.0668965852658703
145670001-145675000 1.460766381254976
145675001-145680000 0.9241741087730557
145680001-145685000 0.7180709332036782
145685001-145690000 1.0076386705967253
145690001-145695000 0.44836354830165676
145695001-145700000 0.3331035832020819
145700001-145705000 0.46438769233005683
145705001-145710000 0.33415459308130063
145710001-145715000 0.37436481550216993
145715001-145720000 0.5947117623333573
145720001-145725000 1.264354991570235
145725001-145730000 1.3368771882069639
145730001-145735000 0.3610549595257199
145735001-145740000 0.5670596159571512
145740001-145745000 1.0127484651572833
145745001-145750000 0.4024595874010369
145750001-145755000 0.24096522487192554
145755001-145760000 0.20073657608780246
145760001-145765000 0.42098832549617243
145765001-145770000 0.9317770450010967
145770001-145775000 0.5565751553429518
145775001-145780000 1.3677256540861147
145780001-145785000 1.2780977202430952
145785001-145790000 0.15879909985809812
145790001-145795000 0.3468026446839854
145795001-145800000 0.23391531894051334
145800001-145805000 0.30211157311546327
145805001-145810000 1.7474873624158433
145810001-145815000 1.1250640078437053
145815001-145820000 0.9338056082331261
145820001-145825000 0.6718747497280537
145825001-145830000 1.3075985264879817
145830001-145835000 0.7404878585878126
145835001-145840000 0.2560490176168245
145840001-145845000 0.46329039472161154
145845001-145850000 0.9347554881836403
145850001-145855000 0.9521923354481515
145855001-145860000 0.48116980240434165
145860001-145865000 0.39336127081877303
145865001-145870000 1.1327369454574876
145870001-145875000 0.708834785911819
145875001-145880000 0.2687104413162284
145880001-145885000 0.47065032736294926
145885001-145890000 1.2967922974429056
145890001-145895000 0.8843938410601621
145895001-145900000 0.6056500407993258
145900001-145905000 0.3810489489769709
145905001-145910000 0.39883444669088486
145910001-145915000 0.7684377658436017
145915001-145920000 1.3254870629493456
145920001-145925000 1.011085895781869
145925001-145930000 0.5536179135267064
145930001-145935000 0.4594464027994043
145935001-145940000 0.5806681069928274
145940001-145945000 0.21075148597304927
145945001-145950000 0.19748598147177843
145950001-145955000 1.293766669468416
145955001-145960000 0.3072385308315007
145960001-145965000 0.2805869251996812
145965001-145970000 0.751725492537478
145970001-145975000 0.4186962810697056
145975001-145980000 0.3445675216136193
145980001-145985000 0.16169930984721395
145985001-145990000 0.47096018549809254
145990001-145995000 0.9209477974994283
145995001-146000000 0.34451204016537246
146000001-146005000 1.075239282478961
146005001-146010000 0.7689728678246859
146010001-146015000 0.3094944484005521
146015001-146020000 0.23402111856050495
146020001-146025000 0.6151773920600392
146025001-146030000 0.4585922189410616
146030001-146035000 0.12731470896528566
146035001-146040000 0.5036959859366159
146040001-146045000 0.35184442269231603
146045001-146050000 0.10318143475493946
146050001-146055000 1.2023801453031937
146055001-146060000 0.6016652909685684
146060001-146065000 0.17263106492839053
146065001-146070000 0.2001387872593205
146070001-146075000 0.23434707064126786
146075001-146080000 1.182267472319984
146080001-146085000 0.5521141499602548
146085001-146090000 0.16719498708247557
146090001-146095000 0.18550573999585568
146095001-146100000 0.527986222669867
146100001-146105000 0.22707853908160336
146105001-146110000 0.09166883694018076
146110001-146115000 0.14145943152270907
146115001-146120000 0.3407378135094589
146120001-146125000 0.3312541505768781
146125001-146130000 0.25503598861888865
146130001-146135000 0.3259697161644134
146135001-146140000 1.045078363074395
146140001-146145000 0.4195776542898395
146145001-146150000 0.3332786039020658
146150001-146155000 0.11849963694366772
146155001-146160000 0.23458824053282468
146160001-146165000 0.4634949074886463
146165001-146170000 0.17199547889965386
146170001-146175000 0.2746701786460566
146175001-146180000 0.3336246852669437
146180001-146185000 0.8780498091922102
146185001-146190000 0.47100466103656974
146190001-146195000 0.2943886112133255
146195001-146200000 0.47437729455674293
146200001-146205000 1.4089797624733231
146205001-146210000 0.7853194113358449
146210001-146215000 0.20862910104431406
146215001-146220000 0.9444756382568835
146220001-146225000 0.5622858197655337
146225001-146230000 0.06752354611629273
146230001-146235000 0.3065487457718616
146235001-146240000 0.4949593428527324
146240001-146245000 0.18970785946531063
146245001-146250000 0.22587013811342668
146250001-146255000 0.6430432559165463
146255001-146260000 0.5161055689900436
146260001-146265000 0.42850995057540897
146265001-146270000 0.3674304520700782
146270001-146275000 0.31432223930071684
146275001-146280000 0.452727900378446
146280001-146285000 0.39216355511825135
146285001-146290000 0.2510195517162301
146290001-146295000 0.23468242286548127
146295001-146300000 0.48381413002181184
146300001-146305000 0.7425712780787751
146305001-146310000 0.7255750172746179
146310001-146315000 0.7899428999870479
146315001-146320000 0.6391938265840507
146320001-146325000 0.3366636453597695
146325001-146330000 0.46460609436297895
146330001-146335000 1.3274526097761252
146335001-146340000 0.6303888779465278
146340001-146345000 0.4471610489115289
146345001-146350000 0.3916654566606578
146350001-146355000 0.2836975854257682
146355001-146360000 0.7659420785360743
146360001-146365000 0.7483604763049087
146365001-146370000 0.40063175314091426
146370001-146375000 0.4809937986484129
146375001-146380000 0.49686302131445215
146380001-146385000 0.7049013326091332
146385001-146390000 0.6144836613500226
146390001-146395000 0.3112768545101787
146395001-146400000 0.36824683067820174
146400001-146405000 0.5941400043639633
146405001-146410000 0.37961010549270474
146410001-146415000 0.49458548120670126
146415001-146420000 0.9847539127409338
146420001-146425000 1.173018744542783
146425001-146430000 0.8369736981904742
146430001-146435000 0.6289926501410752
146435001-146440000 0.6060694772006339
146440001-146445000 1.2464606336034978
146445001-146450000 2.04950458616283
146450001-146455000 0.38830750149807136
146455001-146460000 0.2840356797335919
146460001-146465000 0.37715299835257793
146465001-146470000 0.3212332512708137
146470001-146475000 0.23921489188478232
146475001-146480000 0.3100242916170003
146480001-146485000 0.20225592438415946
146485001-146490000 0.1804602013208251
146490001-146495000 0.24259417364449848
146495001-146500000 0.44898633544596683
146500001-146505000 0.41532419033284923
146505001-146510000 0.28007339529257685
146510001-146515000 0.37837309767517857
146515001-146520000 0.64389921933923
146520001-146525000 1.1026542384631637
146525001-146530000 0.5051748881278395
146530001-146535000 0.5670764087706909
146535001-146540000 0.33752541513658707
146540001-146545000 0.28300398640418917
146545001-146550000 0.34218769840268615
146550001-146555000 0.3173468758616791
146555001-146560000 0.4604828543612345
146560001-146565000 0.3210834984528366
146565001-146570000 0.1763415081116545
146570001-146575000 0.2674755377320253
146575001-146580000 0.5053954612357788
146580001-146585000 0.0980725609655111
146585001-146590000 0.24358180178016037
146590001-146595000 0.9679380425749748
146595001-146600000 0.31885927810493314
146600001-146605000 0.34255028070819804
146605001-146610000 0.3048100012411095
146610001-146615000 0.4014529231454681
146615001-146620000 0.4263364294987362
146620001-146625000 0.19965846922284133
146625001-146630000 0.3068354227476892
146630001-146635000 0.7429565110399929
146635001-146640000 0.26715392294907886
146640001-146645000 0.2253416356432134
146645001-146650000 0.3385329467259303
146650001-146655000 0.4038506915979088
146655001-146660000 0.4450766315166336
146660001-146665000 1.4768485225644892
146665001-146670000 5.2509003164592745
146670001-146675000 1.6935501904135635
146675001-146680000 2.647897668005856
146680001-146685000 1.7433695797745228
146685001-146690000 0.8522090326953433
146690001-146695000 0.6644688367003396
146695001-146700000 0.49492124561439416
146700001-146705000 0.6928439981072638
146705001-146710000 0.5888570934630005
146710001-146715000 0.49211728793077497
146715001-146720000 3.078202972557975
146720001-146725000 0.5636365086670364
146725001-146730000 0.3435839029742822
146730001-146735000 1.0952118351693314
146735001-146740000 1.0251117376773402
146740001-146745000 1.1075379801718865
146745001-146750000 0.37852806332343264
146750001-146755000 0.230308111681047
146755001-146760000 1.0049235480449192
146760001-146765000 1.196302325590899
146765001-146770000 0.38043539919095687
146770001-146775000 0.2236573869940109
146775001-146780000 0.15253526595068528
146780001-146785000 0.35099695869747943
146785001-146790000 0.7298149588476347
146790001-146795000 0.30631835233899285
146795001-146800000 0.4776955256050495
146800001-146805000 0.6475302498447639
146805001-146810000 0.31156424620276996
146810001-146815000 1.1163403658820301
146815001-146820000 2.898945403163723
146820001-146825000 0.22211508015857043
146825001-146830000 0.2328102570716681
146830001-146835000 0.3306793585997506
146835001-146840000 1.8922504031974308
146840001-146845000 0.5583419908815792
146845001-146850000 0.19900932750723518
146850001-146855000 0.5002778052385458
146855001-146860000 1.0121677725279852
146860001-146865000 0.929090211870579
146865001-146870000 0.6353997487984453
146870001-146875000 0.49464689539087303
146875001-146880000 0.687185635531599
146880001-146885000 1.797472596096304
146885001-146890000 2.7867262774880284
146890001-146895000 0.5517595969536178
146895001-146900000 0.42889064216557776
146900001-146905000 0.5490883864161102
146905001-146910000 0.5196299650674934
146910001-146915000 0.5175996362641746
146915001-146920000 0.6197734086093831
146920001-146925000 1.148773868323509
146925001-146930000 1.5691762191428915
146930001-146935000 1.9183219340858648
146935001-146940000 1.7522757917403347
146940001-146945000 0.5689104964074346
146945001-146950000 0.5910799341765675
146950001-146955000 0.4659059536880015
146955001-146960000 0.3800559298933119
146960001-146965000 0.7489970327104972
146965001-146970000 1.8952505088651468
146970001-146975000 3.777012016029071
146975001-146980000 2.558169741057376
146980001-146985000 1.1241005366618497
146985001-146990000 1.2434096189690829
146990001-146995000 2.398113884726902
146995001-147000000 1.6690971153270082
147000001-147005000 0.9526036479423382
147005001-147010000 0.7773021214551675
147010001-147015000 0.7614333251572218
147015001-147020000 6.242950671070015
147020001-147025000 1.8928765247065762
147025001-147030000 0.6094151019190677
147030001-147035000 0.965047786415437
147035001-147040000 1.442026376324447
147040001-147045000 4.5515406454868765
147045001-147050000 1.0143701882266098
147050001-147055000 0.8147114557516882
147055001-147060000 0.9614120434021061
147060001-147065000 1.2298508793345895
147065001-147070000 1.1237305989150135
147070001-147075000 0.6330039089371345
147075001-147080000 1.5612452459246906
147080001-147085000 2.351493134357775
147085001-147090000 1.3605193048816362
147090001-147095000 2.398370495391991
147095001-147100000 2.0152125336785787
147100001-147105000 1.6729988021905502
147105001-147110000 2.9325756708290323
147110001-147115000 0.9690798756892146
147115001-147120000 0.4218411917290509
147120001-147125000 2.79572953185533
147125001-147130000 6.607974447316993
147130001-147135000 1.472221235219594
147135001-147140000 2.9624028176883423
147140001-147145000 3.6471168736787143
147145001-147150000 0.5075675032691835
147150001-147155000 0.5277140009678761
147155001-147160000 1.821081715460479
147160001-147165000 0.6406222241776004
147165001-147170000 0.4711673587054226
147170001-147175000 0.773210194516314
147175001-147180000 1.4616933286805092
147180001-147185000 3.2058529615154607
147185001-147190000 1.80187191504247
147190001-147195000 0.5956903529327776
147195001-147200000 0.6037963329101275
147200001-147205000 0.8793068898989517
147205001-147210000 0.7378512533908328
147210001-147215000 0.5076331807168737
147215001-147220000 1.168459109262445
147220001-147225000 0.9805636212688935
147225001-147230000 0.45186946640723563
147230001-147235000 0.6746020743403922
147235001-147240000 1.3121912101727082
147240001-147245000 6.715255163815306
147245001-147250000 0.8862208850834007
147250001-147255000 0.44837794587590346
147255001-147260000 0.6933577483802456
147260001-147265000 0.5114131418026772
147265001-147270000 0.8393752227050162
147270001-147275000 2.17044103123851
147275001-147280000 0.8311045649881171
147280001-147285000 0.8615321829787217
147285001-147290000 0.8628221076747933
147290001-147295000 0.4757235408227489
147295001-147300000 0.7208413943168784
147300001-147305000 0.7091986626192635
147305001-147310000 0.41620272444597106
147310001-147315000 0.4939693139979147
147315001-147320000 1.0829180187518535
147320001-147325000 1.0315315971037857
147325001-147330000 1.0978238005986138
147330001-147335000 1.001344688908093
147335001-147340000 0.955415346901437
147340001-147345000 0.7943224128776731
147345001-147350000 0.9082327726413102
147350001-147355000 1.3531177923023638
147355001-147360000 1.0209684681692932
147360001-147365000 0.9376241087091253
147365001-147370000 0.6472453802051304
147370001-147375000 0.5515823916153934
147375001-147380000 0.9635629977413974
147380001-147385000 0.7012383766574103
147385001-147390000 0.5948949401878914
147390001-147395000 0.8481981724612117
147395001-147400000 0.9829514338060709
147400001-147405000 1.3256436082992242
147405001-147410000 0.5880929495788173
147410001-147415000 0.3738162171483303
147415001-147420000 0.21397563184831422
147420001-147425000 0.1593282888030333
147425001-147430000 1.3435213057546755
147430001-147435000 0.5534483853470777
147435001-147440000 0.06572920979532874
147440001-147445000 0.1154576043057488
147445001-147450000 0.40800021234561507
147450001-147455000 0.38632669755126403
147455001-147460000 0.22721216291623514
147460001-147465000 0.348359249124829
147465001-147470000 0.36432467425445314
147470001-147475000 0.21747859884990622
147475001-147480000 0.386046113869654
147480001-147485000 2.8484299903960135
147485001-147490000 1.0851714174968583
147490001-147495000 0.5824622689976966
147495001-147500000 1.2084347281066925
147500001-147505000 2.920058402198057
147505001-147510000 1.5408280885062937
147510001-147515000 1.3120057839639194
147515001-147520000 0.6030835992597838
147520001-147525000 0.5987510600452602
147525001-147530000 1.0602146055736899
147530001-147535000 0.8826417112319913
147535001-147540000 0.79820286887063
147540001-147545000 0.6683327699151004
147545001-147550000 0.7552225487240377
147550001-147555000 0.6416821639036091
147555001-147560000 0.2374254478260578
147560001-147565000 0.17893467330776
147565001-147570000 0.44395383498992713
147570001-147575000 0.866004040423958
147575001-147580000 0.9723972790556866
147580001-147585000 0.9857555080108413
147585001-147590000 0.6104133308304125
147590001-147595000 1.4624439396466324
147595001-147600000 0.6406508256563835
147600001-147605000 0.4121274839564102
147605001-147610000 0.7152134454372553
147610001-147615000 0.69763875123732
147615001-147620000 1.298386300415871
147620001-147625000 0.8126994298439784
147625001-147630000 0.6255082787665204
147630001-147635000 1.2339887762896722
147635001-147640000 1.2285194692877417
147640001-147645000 0.6761250548598056
147645001-147650000 0.694217770203244
147650001-147655000 0.6269373729881044
147655001-147660000 0.4305342079354578
147660001-147665000 0.9887115681861957
147665001-147670000 1.2606641660061966
147670001-147675000 0.6060730496581576
147675001-147680000 0.8341128187952104
147680001-147685000 1.132738326944201
147685001-147690000 1.7805228859721673
147690001-147695000 0.5575158555740349
147695001-147700000 0.40836753238903756
147700001-147705000 1.3350850901120674
147705001-147710000 1.1380553313091406
147710001-147715000 1.2745719065150902
147715001-147720000 2.3903020989906807
147720001-147725000 1.5094759803089879
147725001-147730000 1.511912999184356
147730001-147735000 0.9621620835811439
147735001-147740000 1.9953963238575336
147740001-147745000 1.857636427630039
147745001-147750000 0.5758467802562675
147750001-147755000 0.6440238156699198
147755001-147760000 0.4396518539364528
147760001-147765000 0.6180127802166281
147765001-147770000 1.1516525813361136
147770001-147775000 0.47006373943914154
147775001-147780000 0.6540782542771922
147780001-147785000 0.5317634840703789
147785001-147790000 0.29193133190103693
147790001-147795000 0.4035759186199684
147795001-147800000 0.8290004900811229
147800001-147805000 0.6928251485052015
147805001-147810000 0.7356273967686944
147810001-147815000 0.8100024107600421
147815001-147820000 1.0005870260204865
147820001-147825000 2.6096479667216395
147825001-147830000 0.7043184196909928
147830001-147835000 0.8800209282706718
147835001-147840000 1.3748154820765945
147840001-147845000 2.431611813189615
147845001-147850000 6.257984105920764
147850001-147855000 1.5290544223905087
147855001-147860000 1.748532183850696
147860001-147865000 1.0801056145117285
147865001-147870000 1.7186172611044146
147870001-147875000 3.750837652833635
147875001-147880000 1.2313557543500184
147880001-147885000 1.6536690194243815
147885001-147890000 2.6554489015817877
147890001-147895000 1.985036479104114
147895001-147900000 1.285700114331484
147900001-147905000 1.0088968326942045
147905001-147910000 1.5079618190976505
147910001-147915000 2.16994562222723
147915001-147920000 0.7892456465509845
147920001-147925000 0.6417847357821524
147925001-147930000 1.13979445087277
147930001-147935000 2.613366559430072
147935001-147940000 1.990387695157474
147940001-147945000 1.9150390732499163
147945001-147950000 2.6693968060503264
147950001-147955000 2.4166508688042123
147955001-147960000 0.9855692327643397
147960001-147965000 0.7738255181598237
147965001-147970000 1.817729337983845
147970001-147975000 1.2503761032662981
147975001-147980000 0.4613788557820361
147980001-147985000 0.845305191072191
147985001-147990000 6.043698014843296
147990001-147995000 1.4261292707270756
147995001-148000000 2.3753499100805535
148000001-148005000 1.2235047026100565
148005001-148010000 0.5222266687461925
148010001-148015000 0.8659105678285496
148015001-148020000 2.143946550076319
148020001-148025000 1.8168296992843205
148025001-148030000 0.6314693156560575
148030001-148035000 1.3555516913319432
148035001-148040000 1.87407877369351
148040001-148045000 1.2086078624338445
148045001-148050000 1.6152750441003647
148050001-148055000 0.7571860573027703
148055001-148060000 0.5904180496873728
148060001-148065000 0.931742206887111
148065001-148070000 0.6054199767514936
148070001-148075000 0.7419919544948578
148075001-148080000 1.0620235039358854
148080001-148085000 0.35953366241972406
148085001-148090000 0.35370503262545144
148090001-148095000 0.7821705604561857
148095001-148100000 1.914800246198413
148100001-148105000 1.4968351429901599
148105001-148110000 1.5336418263680618
148110001-148115000 0.9907134340377807
148115001-148120000 0.2933216407944292
148120001-148125000 0.3524051262373539
148125001-148130000 0.6986521677715101
148130001-148135000 0.47271437175448705
148135001-148140000 0.6659933033359825
148140001-148145000 0.47248985131663485
148145001-148150000 0.49282071334440614
148150001-148155000 0.6086139142689295
148155001-148160000 0.6158602306293575
148160001-148165000 0.7332873403101291
148165001-148170000 0.5103197096949518
148170001-148175000 0.37064805803268286
148175001-148180000 2.6000875248800486
148180001-148185000 4.297949786948162
148185001-148190000 1.3120435149302077
148190001-148195000 1.7005716629334615
148195001-148200000 1.483070810238497
148200001-148205000 1.498700782163016
148205001-148210000 2.188064393742924
148210001-148215000 1.5886866745322656
148215001-148220000 1.039361687969517
148220001-148225000 1.582752353650138
148225001-148230000 0.8665046956698182
148230001-148235000 0.3836138376778651
148235001-148240000 1.2225601675731312
148240001-148245000 0.8323565451285508
148245001-148250000 0.25475913628287866
148250001-148255000 0.5637716804234183
148255001-148260000 1.1936267481377898
148260001-148265000 1.1814408653291677
148265001-148270000 1.3441437534546024
148270001-148275000 2.437013555878698
148275001-148280000 1.253262268542927
148280001-148285000 0.5919050652956719
148285001-148290000 1.2957266496705973
148290001-148295000 1.2782630434153903
148295001-148300000 1.2003910837681693
148300001-148305000 2.136809378395772
148305001-148310000 0.9662176405514991
148310001-148315000 1.8413258381114495
148315001-148320000 1.9776541183846064
148320001-148325000 1.14977843571471
148325001-148330000 2.2744327742273445
148330001-148335000 1.6315065248313845
148335001-148340000 1.1829539076381814
148340001-148345000 0.967617920075754
148345001-148350000 0.9097124235073906
148350001-148355000 0.9386514155878591
148355001-148360000 0.6766571831907092
148360001-148365000 0.8733688711717129
148365001-148370000 0.9633791746715372
148370001-148375000 0.4816982505566816
148375001-148380000 0.5063069314445738
148380001-148385000 0.571433775583911
148385001-148390000 0.7071761261784325
148390001-148395000 1.3925919705748013
148395001-148400000 1.091661351081379
148400001-148405000 0.9493443098696666
148405001-148410000 0.6973914610902472
148410001-148415000 0.36974368732540364
148415001-148420000 0.5548490412010001
148420001-148425000 1.02519693249468
148425001-148430000 0.526191605570544
148430001-148435000 0.6618013221027885
148435001-148440000 0.571604778571558
148440001-148445000 1.1084756606903048
148445001-148450000 6.555849334301144
148450001-148455000 0.8005483421377514
148455001-148460000 0.7961048816984428
148460001-148465000 1.3707479625035077
148465001-148470000 3.339671617542627
148470001-148475000 2.5821991117316947
148475001-148480000 0.6945928926895067
148480001-148485000 0.8689400924660299
148485001-148490000 3.2918120438096103
148490001-148495000 1.3912538417903666
148495001-148500000 0.6123670339002092
148500001-148505000 0.6460715790166209
148505001-148510000 1.4515061099288187
148510001-148515000 2.6366496230285716
148515001-148520000 0.8616767441271833
148520001-148525000 0.44521713898080695
148525001-148530000 0.5252164426548338
148530001-148535000 0.868083459397186
148535001-148540000 0.9876457797424072
148540001-148545000 1.5567276564927957
148545001-148550000 1.4030176069083915
148550001-148555000 1.0227826859408435
148555001-148560000 2.8473790443611624
148560001-148565000 2.5307790532933496
148565001-148570000 1.3584774871032776
148570001-148575000 0.9216494293074469
148575001-148580000 0.7215154421845889
148580001-148585000 0.9891219447733796
148585001-148590000 1.5644696013090074
148590001-148595000 1.2311103743734733
148595001-148600000 0.9818215247156817
148600001-148605000 1.3445437405675718
148605001-148610000 2.2591365067744804
148610001-148615000 1.265940291516568
148615001-148620000 1.115347029780315
148620001-148625000 2.2992871251159923
148625001-148630000 5.107027211198371
148630001-148635000 2.5453429391599167
148635001-148640000 1.843178266557281
148640001-148645000 2.1963700172696767
148645001-148650000 0.8394233952084774
148650001-148655000 0.8223132137006741
148655001-148660000 0.6213508834287595
148660001-148665000 0.4895640947157093
148665001-148670000 1.6981511605623447
148670001-148675000 1.7588966220868918
148675001-148680000 1.9873752123860164
148680001-148685000 5.728662391845719
148685001-148690000 0.7113401320382782
148690001-148695000 0.4002210055783981
148695001-148700000 1.6740490168800293
148700001-148705000 1.0317906890511097
148705001-148710000 0.46785291527478734
148710001-148715000 3.7644653268158894
148715001-148720000 1.5379538750010946
148720001-148725000 1.0071546645833478
148725001-148730000 2.0600512699380533
148730001-148735000 1.0350420149417814
148735001-148740000 1.3062702521216747
148740001-148745000 1.8604886800572615
148745001-148750000 1.460902837629823
148750001-148755000 1.1404287170311118
148755001-148760000 0.85170201650445
148760001-148765000 1.123135938437721
148765001-148770000 1.9777525337352115
148770001-148775000 8.116680657948631
148775001-148780000 2.223231014155238
148780001-148785000 0.6397597796390025
148785001-148790000 3.232098118264706
148790001-148795000 7.471648669854305
148795001-148800000 0.6131419162400912
148800001-148805000 0.8802976199966784
148805001-148810000 2.00764989611247
148810001-148815000 0.8837895904432316
148815001-148820000 0.6303626317204345
148820001-148825000 0.8690769615525681
148825001-148830000 6.897453287446745
148830001-148835000 2.0249032798455215
148835001-148840000 0.885917560695915
148840001-148845000 2.0230950111672032
148845001-148850000 5.743097184063719
148850001-148855000 2.0162725333041274
148855001-148860000 3.02664098517654
148860001-148865000 3.853363333379386
148865001-148870000 2.266718548274508
148870001-148875000 1.019734803858497
148875001-148880000 0.7899539276706206
148880001-148885000 2.04276393459033
148885001-148890000 2.250237274265472
148890001-148895000 3.425387899263207
148895001-148900000 4.219041366284323
148900001-148905000 2.051832640365147
148905001-148910000 1.2580054252035682
148910001-148915000 0.9227296286653237
148915001-148920000 11.9340806065299
148920001-148925000 21.99887765254256
148925001-148930000 1.7917046056392036
148930001-148935000 1.1397033476360854
148935001-148940000 0.546692425013096
148940001-148945000 0.9808538917632601
148945001-148950000 1.8336888825046151
148950001-148955000 0.6751289943599198
148955001-148960000 0.5531738795056779
148960001-148965000 2.1266578769264415
148965001-148970000 1.4764410040413203
148970001-148975000 0.4744780751654212
148975001-148980000 0.8338642954431702
148980001-148985000 0.5119037171058752
148985001-148990000 0.3605670597862469
148990001-148995000 0.9228286859741446
148995001-149000000 1.1345875620610235
149000001-149005000 1.0962805435035565
149005001-149010000 1.0495140937398901
149010001-149015000 0.6256528703442241
149015001-149020000 0.9155808489721969
149020001-149025000 1.2042253593992016
149025001-149030000 1.3972296322021072
149030001-149035000 1.0686461832424474
149035001-149040000 1.0846498156184354
149040001-149045000 1.1046890920499473
149045001-149050000 1.3189592133951409
149050001-149055000 2.0415339961609265
149055001-149060000 2.314139756467891
149060001-149065000 1.676371665835739
149065001-149070000 1.2242662811743994
149070001-149075000 1.6152564983972029
149075001-149080000 1.9882017977545843
149080001-149085000 1.437107019944307
149085001-149090000 0.8406949759325448
149090001-149095000 0.9683153933333807
149095001-149100000 0.9183310119759314
149100001-149105000 0.6568401106247952
149105001-149110000 4.333886036571054
149110001-149115000 4.35813592199588
149115001-149120000 2.073175317409562
149120001-149125000 3.395705490007981
149125001-149130000 1.4278536180615082
149130001-149135000 0.8341635633066489
149135001-149140000 1.0071995229714963
149140001-149145000 0.49297713041517877
149145001-149150000 0.3312773075332015
149150001-149155000 0.9766005110554262
149155001-149160000 0.9826088947307298
149160001-149165000 0.6974140836894728
149165001-149170000 0.8079178365384496
149170001-149175000 1.559513358204796
149175001-149180000 2.3555525138757045
149180001-149185000 1.148888378094151
149185001-149190000 4.322464059093273
149190001-149195000 3.014164028215337
149195001-149200000 1.6656788407773848
149200001-149205000 1.4004976905595183
149205001-149210000 0.8800998128302389
149210001-149215000 2.137675719225376
149215001-149220000 11.031934734076083
149220001-149225000 1.651270103238965
149225001-149230000 1.397133178859634
149230001-149235000 3.0820564286098255
149235001-149240000 4.405371973505752
149240001-149245000 1.748566510604781
149245001-149250000 0.6932670735674912
149250001-149255000 0.87523990817336
149255001-149260000 1.2398820755763804
149260001-149265000 0.7734383121434781
149265001-149270000 0.878717376171751
149270001-149275000 1.6798096572033032
149275001-149280000 4.0164032623287005
149280001-149285000 1.5030562947742498
149285001-149290000 1.6898692516929068
149290001-149295000 2.0386446315033324
149295001-149300000 1.157499437855493
149300001-149305000 1.1431831884852146
149305001-149310000 2.076149036661297
149310001-149315000 2.170097549917372
149315001-149320000 1.3964145993831754
149320001-149325000 0.9889440386404613
149325001-149330000 1.1007873716531085
149330001-149335000 2.745906625485797
149335001-149340000 1.77859548345445
149340001-149345000 0.953379369364175
149345001-149350000 1.1351350526568915
149350001-149355000 1.2404858003532002
149355001-149360000 1.2363848087813627
149360001-149365000 1.0766371910062136
149365001-149370000 0.8252597439432232
149370001-149375000 0.7339695868275207
149375001-149380000 0.6171236375996342
149380001-149385000 0.5537959209499702
149385001-149390000 0.7214833294586013
149390001-149395000 1.2089469330588432
149395001-149400000 0.666281191190055
149400001-149405000 0.9030058387126607
149405001-149410000 1.7892064369389635
149410001-149415000 1.7544601193111917
149415001-149420000 1.158856813483017
149420001-149425000 0.8779537921245496
149425001-149430000 0.9298362458741675
149430001-149435000 1.5223399688266461
149435001-149440000 3.6338680107710677
149440001-149445000 0.7438924923317738
149445001-149450000 0.6604062647156775
149450001-149455000 1.186712604408472
149455001-149460000 2.7744679470162676
149460001-149465000 1.4745380523813403
149465001-149470000 0.5354875408621744
149470001-149475000 0.40259459267327957
149475001-149480000 0.6237180468312805
149480001-149485000 1.2032631725261622
149485001-149490000 1.2902073261730955
149490001-149495000 1.905979943770729
149495001-149500000 1.722849476188444
149500001-149505000 2.267436169681386
149505001-149510000 3.3690424444843106
149510001-149515000 0.9640539733941206
149515001-149520000 0.4335885933156504
149520001-149525000 0.8034625332602412
149525001-149530000 0.8629003536392842
149530001-149535000 0.3136713814131231
149535001-149540000 0.4829959657359333
149540001-149545000 0.870257818059294
149545001-149550000 1.3024746017118967
149550001-149555000 2.082066018320757
149555001-149560000 1.8892021898868911
149560001-149565000 0.8904908794304701
149565001-149570000 0.6568899336730742
149570001-149575000 1.2850779434899187
149575001-149580000 1.331041642438083
149580001-149585000 0.6374746467183958
149585001-149590000 0.579070985850014
149590001-149595000 0.9139159875856214
149595001-149600000 1.276981495378789
149600001-149605000 0.5947447940251483
149605001-149610000 1.0922093905825072
149610001-149615000 6.7029919516746626
149615001-149620000 0.6010636968798772
149620001-149625000 0.9261416137921026
149625001-149630000 4.343182149207529
149630001-149635000 9.134053587998785
149635001-149640000 2.3137495217160504
149640001-149645000 0.6607093796123765
149645001-149650000 0.5124513384987128
149650001-149655000 0.30221599088534334
149655001-149660000 0.42318925388941653
149660001-149665000 0.8026122124625962
149665001-149670000 0.24973696664965978
149670001-149675000 0.3319966666025494
149675001-149680000 0.5597500217605672
149680001-149685000 0.23570054344558575
149685001-149690000 0.3380483450279597
149690001-149695000 0.46267829091031804
149695001-149700000 0.13041535831326112
149700001-149705000 0.2493373507771055
149705001-149710000 0.49562894585921907
149710001-149715000 0.24263634034135972
149715001-149720000 0.32365520179359936
149720001-149725000 0.5423495688989749
149725001-149730000 0.9085743231986205
149730001-149735000 0.6412920499320769
149735001-149740000 0.5554196273635125
149740001-149745000 0.8365769731015565
149745001-149750000 1.3428383708414464
149750001-149755000 1.5561632049734844
149755001-149760000 0.671598183910951
149760001-149765000 0.5922576715341372
149765001-149770000 0.8553661217253736
149770001-149775000 1.2227324600931728
149775001-149780000 1.333437960353662
149780001-149785000 2.066363762246326
149785001-149790000 2.2575928767944866
149790001-149795000 1.7514420846996577
149795001-149800000 1.7845453423465591
149800001-149805000 2.2561150054604555
149805001-149810000 2.113467800435047
149810001-149815000 0.9021584215787581
149815001-149820000 0.5219210497400383
149820001-149825000 0.8401985245272844
149825001-149830000 0.7631791330598486
149830001-149835000 0.5066111214793038
149835001-149840000 0.16850049581586574
149840001-149845000 0.1370215956950546
149845001-149850000 0.23959739113824471
149850001-149855000 0.17196567982388083
149855001-149860000 0.4052596668559906
149860001-149865000 0.6204784677774337
149865001-149870000 0.9078319284222243
149870001-149875000 0.5537223206372032
149875001-149880000 0.18350492198952953
149880001-149885000 0.33881548686504304
149885001-149890000 0.5883343495830302
149890001-149895000 0.7741371806548191
149895001-149900000 2.0147477352669947
149900001-149905000 0.6629471272162046
149905001-149910000 0.8440733546189606
149910001-149915000 1.0985960375640427
149915001-149920000 1.032539819430502
149920001-149925000 0.6198712465058897
149925001-149930000 0.49766301131107543
149930001-149935000 1.1439033351065164
149935001-149940000 1.7878931528670625
149940001-149945000 1.127301942271487
149945001-149950000 0.7053362204184137
149950001-149955000 1.0173541418306327
149955001-149960000 1.4684967014007153
149960001-149965000 1.2300813685932703
149965001-149970000 1.5684325843552815
149970001-149975000 0.6220683179786687
149975001-149980000 0.5222481052347139
149980001-149985000 0.5927174711985105
149985001-149990000 0.529961638952373
149990001-149995000 0.7773871723157478
149995001-150000000 0.70409567798495
150000001-150005000 0.3183473049457403
150005001-150010000 0.36375270590137987
150010001-150015000 0.3260582749799919
150015001-150020000 0.3332810817382832
150020001-150025000 0.4278697548071654
150025001-150030000 0.38649487392767773
150030001-150035000 0.7330991688644228
150035001-150040000 0.4047864557487076
150040001-150045000 0.39650255069149026
150045001-150050000 0.8253044897835287
150050001-150055000 0.3653690207023105
150055001-150060000 0.3320959767753103
150060001-150065000 0.5804163710011114
150065001-150070000 2.0145261502987393
150070001-150075000 1.2355898614399206
150075001-150080000 0.8802166044431639
150080001-150085000 3.2998557715283323
150085001-150090000 1.247827762223445
150090001-150095000 1.3746427318451766
150095001-150100000 1.4096207858183918
150100001-150105000 0.6378844003710363
150105001-150110000 0.9332495977521901
150110001-150115000 2.079633976856486
150115001-150120000 0.4095691223959899
150120001-150125000 0.9607767271379419
150125001-150130000 3.2332246061200616
150130001-150135000 0.8593727210245808
150135001-150140000 1.2526143747870597
150140001-150145000 1.3596787481760613
150145001-150150000 0.5804970205319715
150150001-150155000 0.4967179741048188
150155001-150160000 0.49978228450375356
150160001-150165000 1.1835020925816564
150165001-150170000 1.5353392762511506
150170001-150175000 0.35526769646923095
150175001-150180000 0.3813829027424475
150180001-150185000 1.7039694196474433
150185001-150190000 2.615635718123859
150190001-150195000 0.19670266303980583
150195001-150200000 0.2967663168325465
150200001-150205000 1.299050750277512
150205001-150210000 1.3682813740430733
150210001-150215000 1.0753413236583356
150215001-150220000 0.4941989664849351
150220001-150225000 0.6088865460568954
150225001-150230000 0.5527315839420313
150230001-150235000 0.45342561982756086
150235001-150240000 0.7357762405347491
150240001-150245000 1.4690444224241825
150245001-150250000 6.05551426651146
150250001-150255000 2.984972791170066
150255001-150260000 0.8617454274714687
150260001-150265000 0.8844475540524559
150265001-150270000 0.5382661941989677
150270001-150275000 0.3172678397709364
150275001-150280000 0.4424655610588113
150280001-150285000 0.7298142818101694
150285001-150290000 4.241879636647711
150290001-150295000 0.5145874583732233
150295001-150300000 1.2178755440065037
150300001-150305000 8.414080502525097
150305001-150310000 2.7419139247988604
150310001-150315000 4.466469059127929
150315001-150320000 1.7276049078844966
150320001-150325000 0.5208221716893119
150325001-150330000 1.4803928015575347
150330001-150335000 1.7091601102375211
150335001-150340000 0.5257296724898806
150340001-150345000 0.7574315072866914
150345001-150350000 1.3882863495074371
150350001-150355000 1.4111884027350377
150355001-150360000 1.4409725507796989
150360001-150365000 1.0466763877389693
150365001-150370000 3.027853386379589
150370001-150375000 3.808180788261488
150375001-150380000 0.6970665281055493
150380001-150385000 0.564237843358114
150385001-150390000 0.7349250161258706
150390001-150395000 1.356947992763152
150395001-150400000 2.1062228415783877
150400001-150405000 2.155914723824282
150405001-150410000 2.8328215854694108
150410001-150415000 6.6846600623073185
150415001-150420000 1.9413898053910275
150420001-150425000 0.932781854225778
150425001-150430000 0.9170390166617883
150430001-150435000 1.689121508456988
150435001-150440000 1.6145530490578037
150440001-150445000 0.8618105067230131
150445001-150450000 2.3269690240680587
150450001-150455000 3.6962260391566777
150455001-150460000 0.9531074459253743
150460001-150465000 1.2742552941239293
150465001-150470000 2.1528417956157195
150470001-150475000 2.0895344808276795
150475001-150480000 1.820816679078883
150480001-150485000 1.5016559940834793
150485001-150490000 1.0965706044686678
150490001-150495000 4.3918081911545475
150495001-150500000 6.216380675781336
150500001-150505000 0.6048503470496318
150505001-150510000 0.43671385424396114
150510001-150515000 0.5301942631525538
150515001-150520000 1.0730070604064608
150520001-150525000 1.790463703914821
150525001-150530000 7.308551336527401
150530001-150535000 1.2097180772842822
150535001-150540000 0.8848105428941163
150540001-150545000 1.553823885901088
150545001-150550000 0.43903055103400596
150550001-150555000 0.5876431471166023
150555001-150560000 1.2742150214243286
150560001-150565000 0.9478570066745202
150565001-150570000 0.6700885532985067
150570001-150575000 0.564571542447563
150575001-150580000 1.0058692925309956
150580001-150585000 4.804468791159206
150585001-150590000 2.2441726809663436
150590001-150595000 1.2134253329258635
150595001-150600000 1.8151903616171547
150600001-150605000 3.8469129359500847
150605001-150610000 2.026756497563221
150610001-150615000 2.249154083877123
150615001-150620000 1.598264415422491
150620001-150625000 0.6918778449687715
150625001-150630000 1.0529557503469422
150630001-150635000 4.77326208760762
150635001-150640000 8.168649361051893
150640001-150645000 1.528913134650627
150645001-150650000 0.7790934225076614
150650001-150655000 0.7491561851073169
150655001-150660000 1.0858738315763912
150660001-150665000 0.7557947329902933
150665001-150670000 0.6519488371060912
150670001-150675000 1.9426978959059973
150675001-150680000 3.8480701556471364
150680001-150685000 1.7753835918397423
150685001-150690000 1.4971669386655777
150690001-150695000 1.2952371884170695
150695001-150700000 1.1309902408564543
150700001-150705000 2.2091604260397624
150705001-150710000 0.9680281942698653
150710001-150715000 0.4587575407932776
150715001-150720000 1.2453119695610597
150720001-150725000 2.2455469215637294
150725001-150730000 0.9505342562533693
150730001-150735000 0.904526023585882
150735001-150740000 4.1933114330085015
150740001-150745000 1.7189848185201753
150745001-150750000 0.5548429991443588
150750001-150755000 3.383021005255738
150755001-150760000 4.3864246946557905
150760001-150765000 0.7586394542473844
150765001-150770000 1.208937602210423
150770001-150775000 2.6000525489952113
150775001-150780000 1.9164881590523903
150780001-150785000 0.945207040404907
150785001-150790000 1.0725410385126726
150790001-150795000 0.6024939148560668
150795001-150800000 0.3597403812106813
150800001-150805000 0.8325746885272505
150805001-150810000 2.0645380089564673
150810001-150815000 1.304207952878698
150815001-150820000 1.1099332444055674
150820001-150825000 1.9349603620747928
150825001-150830000 2.0244483367027213
150830001-150835000 1.151294831649501
150835001-150840000 0.7026883157762375
150840001-150845000 0.48671325369529467
150845001-150850000 0.45810501503605106
150850001-150855000 0.5212898122693529
150855001-150860000 0.7784444386980364
150860001-150865000 1.0181198733957444
150865001-150870000 1.2298830598409765
150870001-150875000 1.0361507134545662
150875001-150880000 0.8484524312874472
150880001-150885000 0.6695478079194
150885001-150890000 1.0830817699944364
150890001-150895000 2.496317706932623
150895001-150900000 1.959041462596865
150900001-150905000 1.5703815354708421
150905001-150910000 1.4843600866074693
150910001-150915000 1.5990465532176719
150915001-150920000 2.184436438600574
150920001-150925000 4.630222059227409
150925001-150930000 2.5035743367049146
150930001-150935000 1.2495117857800482
150935001-150940000 0.8958429660804305
150940001-150945000 1.0145921607077322
150945001-150950000 1.621367552241137
150950001-150955000 1.6005123786747697
150955001-150960000 1.2758902689411082
150960001-150965000 0.8675423261730721
150965001-150970000 1.1054667273699843
150970001-150975000 3.6303734629788
150975001-150980000 1.6785542757033838
150980001-150985000 2.1166737524582286
150985001-150990000 1.1248703372512734
150990001-150995000 0.8561526738401806
150995001-151000000 1.3612688428119224
151000001-151005000 0.623949262231659
151005001-151010000 0.9218693040803903
151010001-151015000 1.7491812330909755
151015001-151020000 0.7124873147286189
151020001-151025000 0.7799436508545001
151025001-151030000 1.7154337840991407
151030001-151035000 1.612831656848327
151035001-151040000 1.4961878637997623
151040001-151045000 2.4503553488609273
151045001-151050000 1.3295906284274681
151050001-151055000 1.0095227754096001
151055001-151060000 1.408826090244338
151060001-151065000 1.508224951207908
151065001-151070000 1.1793390452818604
151070001-151075000 1.3691917927997048
151075001-151080000 2.6004911476631705
151080001-151085000 1.80638873562973
151085001-151090000 1.495947911953222
151090001-151095000 0.5602731908645285
151095001-151100000 0.6444960511023313
151100001-151105000 1.5102744484482427
151105001-151110000 0.817034529504524
151110001-151115000 1.3692664986762093
151115001-151120000 1.9286033089203294
151120001-151125000 2.1848389305949514
151125001-151130000 7.0326606388201744
151130001-151135000 3.7669624816512055
151135001-151140000 2.3697321439050043
151140001-151145000 1.2317957760250764
151145001-151150000 1.4062491180257135
151150001-151155000 1.4279695350078627
151155001-151160000 0.6363743849506497
151160001-151165000 0.6583016186286609
151165001-151170000 0.32193605751630117
151170001-151175000 0.20833797732732737
151175001-151180000 3.165533362040719
151180001-151185000 2.9858639106338196
151185001-151190000 1.4781240786904022
151190001-151195000 1.5393809999298413
151195001-151200000 0.7498602966110535
151200001-151205000 0.8530463085209353
151205001-151210000 1.016060896099395
151210001-151215000 4.192446137378027
151215001-151220000 3.776355276525919
151220001-151225000 1.2234555466235209
151225001-151230000 1.9368487358370856
151230001-151235000 2.2464730156057904
151235001-151240000 1.6652600213463917
151240001-151245000 2.124700970032179
151245001-151250000 9.818449297749526
151250001-151255000 1.8365103175314106
151255001-151260000 0.9511057976496345
151260001-151265000 2.6432455858285024
151265001-151270000 3.868270195145229
151270001-151275000 1.3464288009606697
151275001-151280000 1.80124936402044
151280001-151285000 2.56476739972053
151285001-151290000 1.6121709099704544
151290001-151295000 1.1323341515076744
151295001-151300000 1.6114609189734226
151300001-151305000 1.0451778992370384
151305001-151310000 0.5914128739105424
151310001-151315000 2.2432558266859672
151315001-151320000 2.2033970905579032
151320001-151325000 1.4600045418037062
151325001-151330000 3.475835831299777
151330001-151335000 2.0216392310674784
151335001-151340000 1.34202336743864
151340001-151345000 1.2215909210699831
151345001-151350000 0.9221277459349794
151350001-151355000 1.2712656662210715
151355001-151360000 1.168290102914332
151360001-151365000 0.6284560941025282
151365001-151370000 3.7925154648396977
151370001-151375000 3.365869304683947
151375001-151380000 0.39756769729864
151380001-151385000 0.43197008898300654
151385001-151390000 1.2717620671502992
151390001-151395000 0.8017342938516294
151395001-151400000 0.57258355274763
151400001-151405000 1.0133747844554448
151405001-151410000 1.082170025541079
151410001-151415000 1.9549850502336195
151415001-151420000 0.8327938280283367
151420001-151425000 0.5808470189811246
151425001-151430000 1.5468689038952637
151430001-151435000 4.982934627704179
151435001-151440000 1.8208639991909612
151440001-151445000 1.561676160277004
151445001-151450000 0.7303807357364118
151450001-151455000 0.5415882621787373
151455001-151460000 1.6825880915784448
151460001-151465000 2.143797060876306
151465001-151470000 1.3802907484669233
151470001-151475000 5.657540756350057
151475001-151480000 2.0970510437928924
151480001-151485000 0.8611497098871618
151485001-151490000 1.3446210320346368
151490001-151495000 3.1108833535054976
151495001-151500000 3.0131390071263744
151500001-151505000 2.8907572797656225
151505001-151510000 3.525974947154023
151510001-151515000 0.7933221923083804
151515001-151520000 0.9381028864226899
151520001-151525000 1.464861281907274
151525001-151530000 0.48231002291521047
151530001-151535000 0.49505628532382645
151535001-151540000 1.4659359195244372
151540001-151545000 4.3656491113208835
151545001-151550000 2.3984357960557037
151550001-151555000 1.5261749132607871
151555001-151560000 1.3043763719399524
151560001-151565000 1.2976796491272615
151565001-151570000 1.5201176021357046
151570001-151575000 2.3355161156371227
151575001-151580000 6.935891599361226
151580001-151585000 3.5632268615047487
151585001-151590000 1.1310341255931264
151590001-151595000 2.0296705550172836
151595001-151600000 4.144207633442051
151600001-151605000 1.491106753090461
151605001-151610000 1.1899593312354781
151610001-151615000 1.8126714836854951
151615001-151620000 1.5436784622590598
151620001-151625000 0.9691632659450037
151625001-151630000 5.922264228607454
151630001-151635000 17.633566636339214
151635001-151640000 3.492835404710135
151640001-151645000 5.556350051468421
151645001-151650000 3.290476859910809
151650001-151655000 1.7385195220774288
151655001-151660000 1.5871136753012016
151660001-151665000 1.512924853412037
151665001-151670000 2.410877493468619
151670001-151675000 1.249487943235315
151675001-151680000 0.9776877918306052
151680001-151685000 2.444144513243197
151685001-151690000 1.0445759982937095
151690001-151695000 0.8110229037826374
151695001-151700000 3.7515216094403607
151700001-151705000 0.7216516023245929
151705001-151710000 0.4838815353320617
151710001-151715000 0.6952880854111118
151715001-151720000 0.44523614125188304
151720001-151725000 0.43315834515538854
151725001-151730000 2.5677420945748777
151730001-151735000 4.345104834536242
151735001-151740000 0.22031590755015476
151740001-151745000 0.2642292641849
151745001-151750000 0.5140128702478247
151750001-151755000 1.3126079769912737
151755001-151760000 1.2097532294327755
151760001-151765000 0.3037790260606913
151765001-151770000 0.3845787701311463
151770001-151775000 2.0595992822843923
151775001-151780000 1.0063724388431783
151780001-151785000 0.2999967070646078
151785001-151790000 1.1473411478262927
151790001-151795000 1.7865011567484599
151795001-151800000 0.5566712231957753
151800001-151805000 1.120033859459808
151805001-151810000 0.7589433186764446
151810001-151815000 0.4022461164175837
151815001-151820000 0.3535668988164803
151820001-151825000 0.42558032498426196
151825001-151830000 0.7915098502185037
151830001-151835000 1.3360031607234597
151835001-151840000 1.0271029160524539
151840001-151845000 1.3051144610292107
151845001-151850000 2.2984743089816626
151850001-151855000 1.0319773533364927
151855001-151860000 1.14196032366276
151860001-151865000 0.9188395547832746
151865001-151870000 0.5676943991664288
151870001-151875000 1.359277972904693
151875001-151880000 1.0162349306641232
151880001-151885000 0.08135275284147765
151885001-151890000 0.05248216299095389
151890001-151895000 1.031632358467387
151895001-151900000 2.1260774854258635
151900001-151905000 0.3681427404874862
151905001-151910000 1.0386742492421805
151910001-151915000 6.516878426969016
151915001-151920000 0.4667370242592165
151920001-151925000 0.43175687148313147
151925001-151930000 0.625293877124774
151930001-151935000 1.8683058836989808
151935001-151940000 0.856866247512105
151940001-151945000 0.8670059425828079
151945001-151950000 1.5323401300017316
151950001-151955000 0.7187396031407937
151955001-151960000 0.754993950314393
151960001-151965000 0.8899398128515195
151965001-151970000 1.349024429512124
151970001-151975000 2.0140928634289206
151975001-151980000 1.037430747625352
151980001-151985000 0.5416012858162474
151985001-151990000 0.7046480140333138
151990001-151995000 1.7165476735911618
151995001-152000000 1.4990359245725846
152000001-152005000 1.5034033853749762
152005001-152010000 7.776880324948534
152010001-152015000 1.9932023953882265
152015001-152020000 0.49381331313438537
152020001-152025000 0.3895600347606794
152025001-152030000 0.5367244496801705
152030001-152035000 0.6220790323333849
152035001-152040000 0.6840588773728338
152040001-152045000 0.9787733611461751
152045001-152050000 0.7610426207900745
152050001-152055000 0.9626476325301785
152055001-152060000 2.181672069926073
152060001-152065000 1.5905354508859086
152065001-152070000 1.2022150590952119
152070001-152075000 0.6537198090064421
152075001-152080000 0.7938398173194505
152080001-152085000 2.344590731638355
152085001-152090000 1.1174936244505798
152090001-152095000 1.4119537621723102
152095001-152100000 2.2842478030182614
152100001-152105000 2.1130143452438763
152105001-152110000 1.9805780046412107
152110001-152115000 0.7640918885147325
152115001-152120000 0.45467026808605765
152120001-152125000 0.440158256464402
152125001-152130000 0.4639016441625187
152130001-152135000 0.6773296541644367
152135001-152140000 0.7154272724100533
152140001-152145000 0.4361901826341652
152145001-152150000 0.4037551370076446
152150001-152155000 0.7382147916700744
152155001-152160000 2.2760523003727684
152160001-152165000 0.9182171544023303
152165001-152170000 0.9463461417417318
152170001-152175000 1.8957845998358298
152175001-152180000 0.8733357758759395
152180001-152185000 0.7099965768533845
152185001-152190000 1.0129179542625657
152190001-152195000 1.1955712009090882
152195001-152200000 2.1567675561630586
152200001-152205000 5.213771131881856
152205001-152210000 0.6059163984606443
152210001-152215000 0.20309183638726414
152215001-152220000 0.33817702505946123
152220001-152225000 0.41111064734717734
152225001-152230000 0.43510425477148684
152230001-152235000 0.9367193540991007
152235001-152240000 1.0131407179344587
152240001-152245000 0.9414880496515673
152245001-152250000 0.3229583902866893
152250001-152255000 0.23219131314823502
152255001-152260000 0.20219333083334293
152260001-152265000 0.5213132574964032
152265001-152270000 1.2939861031322875
152270001-152275000 0.4958262158928398
152275001-152280000 0.6051355180888669
152280001-152285000 1.433099082273244
152285001-152290000 1.1441001762233538
152290001-152295000 0.42023009036856157
152295001-152300000 0.36649854117884106
152300001-152305000 0.45035173913335647
152305001-152310000 2.618351378119985
152310001-152315000 0.6604703342327048
152315001-152320000 0.16343566573050358
152320001-152325000 0.2783157612763455
152325001-152330000 0.4285348425160641
152330001-152335000 0.4755650713948488
152335001-152340000 0.8582095312831813
152340001-152345000 1.526067093867285
152345001-152350000 1.5302139951192868
152350001-152355000 1.7683987684872362
152355001-152360000 2.09235014675685
152360001-152365000 1.3918260136732648
152365001-152370000 1.2670042125231393
152370001-152375000 0.6057540866423137
152375001-152380000 0.3206547705535526
152380001-152385000 0.5529433964757472
152385001-152390000 0.7372517527770653
152390001-152395000 0.6179328428508779
152395001-152400000 0.9551862199583452
152400001-152405000 0.5385136065598614
152405001-152410000 0.6114335294641776
152410001-152415000 1.0335174554670101
152415001-152420000 6.7296428974836875
152420001-152425000 5.149168681247994
152425001-152430000 0.9382404688952278
152430001-152435000 1.6062392779894803
152435001-152440000 1.5775825494214832
152440001-152445000 0.9191121329694935
152445001-152450000 1.190996804471092
152450001-152455000 1.7791314121122515
152455001-152460000 1.82401498899106
152460001-152465000 2.3975523120730884
152465001-152470000 1.6397376914834088
152470001-152475000 1.9981178576583416
152475001-152480000 4.999129280057478
152480001-152485000 7.022660136476993
152485001-152490000 4.9986969888688035
152490001-152495000 5.38927616609019
152495001-152500000 2.043715865639572
152500001-152505000 0.8484359310322594
152505001-152510000 1.1134966249791896
152510001-152515000 3.6005946772246475
152515001-152520000 1.9819031205878528
152520001-152525000 1.8374698653760175
152525001-152530000 1.276104605533155
152530001-152535000 1.858560874987124
152535001-152540000 6.027902010609283
152540001-152545000 1.6586766518595135
152545001-152550000 2.24483423597189
152550001-152555000 1.7190220719422302
152555001-152560000 1.3771207531266054
152560001-152565000 2.0730905421618475
152565001-152570000 1.0755650946073572
152570001-152575000 1.0767076870079664
152575001-152580000 0.8766730206373958
152580001-152585000 0.6016341614727346
152585001-152590000 0.8418643760133775
152590001-152595000 1.5552764368750716
152595001-152600000 0.6602251500491048
152600001-152605000 0.48104980973343525
152605001-152610000 0.9156858647426083
152610001-152615000 3.7100332287850315
152615001-152620000 1.7129410722916918
152620001-152625000 1.53597620496762
152625001-152630000 3.204207614288696
152630001-152635000 2.8621060618911076
152635001-152640000 1.1868516608285473
152640001-152645000 1.2307484664876553
152645001-152650000 1.7318008275238486
152650001-152655000 1.2822421283326333
152655001-152660000 1.794473234722035
152660001-152665000 2.4131875680346897
152665001-152670000 1.6938328915225358
152670001-152675000 1.215692260346756
152675001-152680000 1.294483282553574
152680001-152685000 2.3243488767452227
152685001-152690000 1.7608071433908075
152690001-152695000 0.9600514188300441
152695001-152700000 1.26486947126018
152700001-152705000 2.5284217557848705
152705001-152710000 1.1533110436727503
152710001-152715000 0.9181234426165514
152715001-152720000 1.1434251095331145
152720001-152725000 0.9799515179831293
152725001-152730000 0.9266782314496697
152730001-152735000 0.8841026884325999
152735001-152740000 1.7323919810281778
152740001-152745000 0.4941006057012816
152745001-152750000 0.37037687324341917
152750001-152755000 1.0689404681669308
152755001-152760000 1.0196925813994429
152760001-152765000 0.902965317726286
152765001-152770000 0.8788238917841489
152770001-152775000 1.6643915966699325
152775001-152780000 1.6347873727610647
152780001-152785000 0.7199692423517501
152785001-152790000 1.163219986589538
152790001-152795000 1.3075838565947184
152795001-152800000 0.7908001073227446
152800001-152805000 1.5895775987135012
152805001-152810000 1.7183671287438955
152810001-152815000 0.5397319318164232
152815001-152820000 0.5346419623917008
152820001-152825000 0.4738275805547064
152825001-152830000 0.3253228596271091
152830001-152835000 0.3875127849061242
152835001-152840000 1.055896029007471
152840001-152845000 0.711278466862511
152845001-152850000 0.32400802565218756
152850001-152855000 0.5100345831285021
152855001-152860000 1.7122744962710907
152860001-152865000 0.5659754636287562
152865001-152870000 0.6679007994766809
152870001-152875000 5.738923075694389
152875001-152880000 0.510244432404892
152880001-152885000 0.6049041128040765
152885001-152890000 1.1898690349940362
152890001-152895000 0.9130275516448033
152895001-152900000 0.5732359374236216
152900001-152905000 0.5948132978594287
152905001-152910000 0.6010620065091075
152910001-152915000 0.7680464918657078
152915001-152920000 2.341105437741078
152920001-152925000 2.015070624096848
152925001-152930000 2.941353248437414
152930001-152935000 1.2394141344630345
152935001-152940000 1.5159775055365106
152940001-152945000 3.881302220245344
152945001-152950000 0.7045252278924566
152950001-152955000 0.8195976475162102
152955001-152960000 1.2912304125992171
152960001-152965000 1.0034611406247296
152965001-152970000 0.6918389137620936
152970001-152975000 0.7044707120690642
152975001-152980000 0.6629385531997849
152980001-152985000 0.6666721097145281
152985001-152990000 0.6517925079818189
152990001-152995000 0.4647081569289924
152995001-153000000 0.6215451517226256
153000001-153005000 1.5553958535143388
153005001-153010000 3.1830357775773037
153010001-153015000 0.9685900015786311
153015001-153020000 0.6838654052096017
153020001-153025000 0.8410242809558153
153025001-153030000 0.9365316985374377
153030001-153035000 1.5024696220982263
153035001-153040000 2.7674802089484247
153040001-153045000 1.0040280092499778
153045001-153050000 0.7237562842507694
153050001-153055000 1.0257184996120232
153055001-153060000 0.6513434054277646
153060001-153065000 0.8755291763308719
153065001-153070000 3.3229576019135063
153070001-153075000 0.9265007039272013
153075001-153080000 1.3722519627603533
153080001-153085000 2.119478742750456
153085001-153090000 0.961162499451579
153090001-153095000 4.301645518209769
153095001-153100000 2.6103933353803046
153100001-153105000 0.994508555189401
153105001-153110000 2.2101557037046056
153110001-153115000 0.737942391820382
153115001-153120000 0.4642874917877076
153120001-153125000 0.9658149182905911
153125001-153130000 6.089493995430373
153130001-153135000 1.537919528066839
153135001-153140000 0.9205475552309519
153140001-153145000 4.689150720654906
153145001-153150000 2.2637347843102478
153150001-153155000 0.8577641337482291
153155001-153160000 1.1944329698216163
153160001-153165000 1.0278305253611943
153165001-153170000 0.4162785497980875
153170001-153175000 0.2953567986562586
153175001-153180000 0.5924324670777652
153180001-153185000 0.9063420791099124
153185001-153190000 0.7935359585142561
153190001-153195000 1.1829982681964233
153195001-153200000 1.9856198694223066
153200001-153205000 0.8917111462137086
153205001-153210000 0.5948717714042675
153210001-153215000 0.5065877114916334
153215001-153220000 0.6743612351110048
153220001-153225000 1.2380641398358152
153225001-153230000 0.5818172879314503
153230001-153235000 0.3242663443600765
153235001-153240000 0.49648931496225523
153240001-153245000 1.0468410398257275
153245001-153250000 0.9683817079868151
153250001-153255000 1.5440358883793075
153255001-153260000 2.253366807489934
153260001-153265000 0.7609396589902658
153265001-153270000 0.6461363874441526
153270001-153275000 0.9050861770844316
153275001-153280000 1.2686487023181763
153280001-153285000 1.091182041480282
153285001-153290000 0.8881460394508424
153290001-153295000 1.5183736724553771
153295001-153300000 1.0031229477467598
153300001-153305000 0.9339920691593834
153305001-153310000 2.596516839287553
153310001-153315000 0.6723818759134067
153315001-153320000 0.5004895215050703
153320001-153325000 0.514814356439929
153325001-153330000 0.34695614273032527
153330001-153335000 0.4508306846015925
153335001-153340000 0.978598932724205
153340001-153345000 1.3876527115249961
153345001-153350000 2.341963656726826
153350001-153355000 1.9728984381810004
153355001-153360000 1.1209681054966276
153360001-153365000 1.8706797992672357
153365001-153370000 1.127355658181157
153370001-153375000 2.6319187423403014
153375001-153380000 5.231661233939448
153380001-153385000 0.5011627552907202
153385001-153390000 0.637973577648468
153390001-153395000 1.037968158250003
153395001-153400000 1.9787703588497985
153400001-153405000 1.5339820546240837
153405001-153410000 1.1487043866101072
153410001-153415000 1.9294921180854372
153415001-153420000 0.4876262551741455
153420001-153425000 0.3669726422677906
153425001-153430000 1.3341146682250347
153430001-153435000 1.8315875008662859
153435001-153440000 0.6970631259794625
153440001-153445000 0.5774043060625246
153445001-153450000 0.7328342377318134
153450001-153455000 0.5958390401873728
153455001-153460000 0.7151500494076527
153460001-153465000 0.7292003924934775
153465001-153470000 0.8911488097691941
153470001-153475000 2.100934777208638
153475001-153480000 1.1433842333805757
153480001-153485000 0.38334176429632183
153485001-153490000 0.413439034375876
153490001-153495000 0.6546240275416315
153495001-153500000 0.4513442564682402
153500001-153505000 3.1880343394193384
153505001-153510000 2.0024381787200958
153510001-153515000 0.9924182526830456
153515001-153520000 1.238498203735836
153520001-153525000 0.9224151570144
153525001-153530000 4.025914860531482
153530001-153535000 1.2800932786046686
153535001-153540000 0.8100354450949047
153540001-153545000 1.0058340956559473
153545001-153550000 1.065198753555949
153550001-153555000 6.080848534874651
153555001-153560000 1.8851854016315401
153560001-153565000 0.6878066280366121
153565001-153570000 0.9828694644964517
153570001-153575000 1.1398961995614494
153575001-153580000 0.20978136145290566
153580001-153585000 0.4756000961913337
153585001-153590000 2.053923566160965
153590001-153595000 0.605955313955521
153595001-153600000 0.4877898189725166
153600001-153605000 1.0481114994345115
153605001-153610000 3.3539745834660573
153610001-153615000 0.631246840144761
153615001-153620000 0.6497834556897671
153620001-153625000 0.7691395646562375
153625001-153630000 0.7053230756978246
153630001-153635000 1.135245010401687
153635001-153640000 1.0821289539034968
153640001-153645000 2.7645410019653105
153645001-153650000 2.80608030226756
153650001-153655000 0.9870803957636559
153655001-153660000 1.1479816696187868
153660001-153665000 1.2139958029651725
153665001-153670000 1.706644295909179
153670001-153675000 2.150843398000711
153675001-153680000 1.4305698981795671
153680001-153685000 0.8170401616692932
153685001-153690000 1.1557792137955978
153690001-153695000 2.1332438191583716
153695001-153700000 3.385228005968524
153700001-153705000 5.356438456982818
153705001-153710000 2.6494549950843007
153710001-153715000 14.364376828531007
153715001-153720000 5.675029155005251
153720001-153725000 0.3749327349294666
153725001-153730000 0.832876189239365
153730001-153735000 0.744107133027568
153735001-153740000 0.7994311185192439
153740001-153745000 1.5111765234215424
153745001-153750000 2.034245321691556
153750001-153755000 3.9690759511850544
153755001-153760000 2.8935597506503123
153760001-153765000 0.8596670698630444
153765001-153770000 0.8399351294120646
153770001-153775000 1.5996566943186399
153775001-153780000 0.740304596855925
153780001-153785000 0.4525694272158489
153785001-153790000 0.6122874177615008
153790001-153795000 0.7315012611831472
153795001-153800000 0.5447845699230138
153800001-153805000 0.6016789653354786
153805001-153810000 0.6673169605940239
153810001-153815000 0.6841310497127687
153815001-153820000 0.6548283781708238
153820001-153825000 1.4806949604776083
153825001-153830000 0.9555120625444747
153830001-153835000 0.42586495559631043
153835001-153840000 0.5420311450592347
153840001-153845000 1.964574459613505
153845001-153850000 1.9583534310412312
153850001-153855000 1.3105598540094294
153855001-153860000 1.8695380882205954
153860001-153865000 2.4258208918008166
153865001-153870000 9.88773064223231
153870001-153875000 1.877679604809255
153875001-153880000 0.15438546356436686
153880001-153885000 0.23196134639603438
153885001-153890000 1.6600354237077917
153890001-153895000 1.4342550406206922
153895001-153900000 0.9132037452109397
153900001-153905000 1.9726670386323424
153905001-153910000 0.7588446751097114
153910001-153915000 0.3007093309329344
153915001-153920000 1.0259320825248794
153920001-153925000 1.0536880233386308
153925001-153930000 0.9795526658447279
153930001-153935000 0.6212214209985287
153935001-153940000 1.6118950269499044
153940001-153945000 1.7740439983023215
153945001-153950000 0.171116176782964
153950001-153955000 0.21099537388610737
153955001-153960000 0.5361620603254269
153960001-153965000 0.7068021360532499
153965001-153970000 0.6870116334675438
153970001-153975000 1.3650177345741366
153975001-153980000 2.559262603293985
153980001-153985000 2.0113123149887944
153985001-153990000 1.4492763201050687
153990001-153995000 2.8591270975747847
153995001-154000000 1.092883513590116
154000001-154005000 0.5996169503031346
154005001-154010000 1.553901486287115
154010001-154015000 0.5090763178481088
154015001-154020000 0.3451475807875997
154020001-154025000 0.7795619234929059
154025001-154030000 0.30104999158509227
154030001-154035000 0.41973651369275633
154035001-154040000 0.7255851235567788
154040001-154045000 0.35573821306837183
154045001-154050000 1.1597658951873238
154050001-154055000 1.3694527550922118
154055001-154060000 0.48123176224485453
154060001-154065000 0.7664055593470991
154065001-154070000 0.6436391239299536
154070001-154075000 0.35686774845976144
154075001-154080000 0.3247037642698991
154080001-154085000 0.4179486792402818
154085001-154090000 0.6484306730559513
154090001-154095000 0.5773938802185989
154095001-154100000 1.0099716398851761
154100001-154105000 1.4202015830972676
154105001-154110000 0.9734856516304435
154110001-154115000 2.4689021017387027
154115001-154120000 1.637165741271197
154120001-154125000 1.1524825826652072
154125001-154130000 1.322788016411478
154130001-154135000 1.329061607139409
154135001-154140000 1.046325949168766
154140001-154145000 0.6025729428840139
154145001-154150000 1.0326827742343538
154150001-154155000 0.895612479187919
154155001-154160000 0.7167311956366781
154160001-154165000 1.4971937348153432
154165001-154170000 0.44204619511167376
154170001-154175000 0.46541661509381865
154175001-154180000 1.208856930269461
154180001-154185000 0.5708656791531741
154185001-154190000 0.5501700739638622
154190001-154195000 3.164392939312195
154195001-154200000 0.8696434447417127
154200001-154205000 0.30907916173234706
154205001-154210000 0.18941133686360642
154210001-154215000 0.6899126708524509
154215001-154220000 2.5774750350386784
154220001-154225000 0.25882825218982636
154225001-154230000 0.42096657092327217
154230001-154235000 0.9906934993789116
154235001-154240000 0.20110805001489274
154240001-154245000 0.41593699386031996
154245001-154250000 1.0066701317903517
154250001-154255000 0.3692963676673625
154255001-154260000 0.5549895583669251
154260001-154265000 0.8204718272471494
154265001-154270000 1.0431512088955472
154270001-154275000 0.7683304301039762
154275001-154280000 0.8173152009710433
154280001-154285000 1.1544431573578684
154285001-154290000 0.9382361062866448
154290001-154295000 0.5903815311475978
154295001-154300000 0.7580935818660677
154300001-154305000 3.557343537966733
154305001-154310000 0.9950108581092668
154310001-154315000 0.7246455811720877
154315001-154320000 1.5258945663994152
154320001-154325000 0.8399706235362796
154325001-154330000 0.4801430425608416
154330001-154335000 1.7052074209705308
154335001-154340000 0.7232169589807224
154340001-154345000 0.14765708910359138
154345001-154350000 0.08349167815156915
154350001-154355000 0.1417342933379475
154355001-154360000 0.7544986618466778
154360001-154365000 0.611665559770331
154365001-154370000 0.4280729773101292
154370001-154375000 0.4768883566295881
154375001-154380000 0.481113170608549
154380001-154385000 0.28575470285387994
154385001-154390000 0.6156844519859915
154390001-154395000 1.1583998806219646
154395001-154400000 0.49180609584272944
154400001-154405000 0.7192304607032676
154405001-154410000 1.2147471529633096
154410001-154415000 1.2903051945038997
154415001-154420000 1.650069639339975
154420001-154425000 1.8169295504425986
154425001-154430000 0.6720001699890592
154430001-154435000 0.9327533651614855
154435001-154440000 0.46740353733667683
154440001-154445000 0.15945223087467705
154445001-154450000 0.9668320713060305
154450001-154455000 0.8385182496197948
154455001-154460000 0.29062341834944255
154460001-154465000 11.141423173439193
154465001-154470000 3.019127780187824
154470001-154475000 1.2210761292028713
154475001-154480000 0.5623876201779773
154480001-154485000 0.40209481297853533
154485001-154490000 0.7196834634150115
154490001-154495000 0.2482480386559453
154495001-154500000 0.6900592792831158
154500001-154505000 1.087909552657351
154505001-154510000 0.35336327591152683
154510001-154515000 0.7479791389864764
154515001-154520000 0.5968864147241223
154520001-154525000 0.5057724102134143
154525001-154530000 1.0440006155408101
154530001-154535000 0.7923318297132386
154535001-154540000 0.8408722654757155
154540001-154545000 0.9421673382988813
154545001-154550000 1.2052606560639665
154550001-154555000 2.15371133246201
154555001-154560000 0.5524418981479767
154560001-154565000 0.19752138245263234
154565001-154570000 0.4101811311579607
154570001-154575000 1.4765502604897918
154575001-154580000 1.2492460494699253
154580001-154585000 2.276380213696984
154585001-154590000 0.856540843882498
154590001-154595000 0.602251097091418
154595001-154600000 2.251647567917872
154600001-154605000 3.3542176156807124
154605001-154610000 0.6759937425321726
154610001-154615000 1.8213555172503229
154615001-154620000 4.307808456062415
154620001-154625000 0.506548235324703
154625001-154630000 0.6154833516172437
154630001-154635000 1.3954687849744176
154635001-154640000 0.5647450513056602
154640001-154645000 0.26808459409869634
154645001-154650000 0.9734458866411049
154650001-154655000 0.5784244701826877
154655001-154660000 0.18491934576036503
154660001-154665000 3.05505515682982
154665001-154670000 3.2813987234145925
154670001-154675000 1.0031498854685197
154675001-154680000 3.3069288706476865
154680001-154685000 7.036137804715914
154685001-154690000 1.3679100036304732
154690001-154695000 0.8063285882541716
154695001-154700000 0.505972314405544
154700001-154705000 1.8819358720063915
154705001-154710000 4.018488576574674
154710001-154715000 0.5108778724387583
154715001-154720000 0.6599269482659657
154720001-154725000 1.6883624881419348
154725001-154730000 1.7502285941748863
154730001-154735000 1.0892750511375016
154735001-154740000 1.963198276512446
154740001-154745000 1.5514256386806724
154745001-154750000 0.8150004911631538
154750001-154755000 0.8304923055138709
154755001-154760000 1.281638256936817
154760001-154765000 2.1642015488592548
154765001-154770000 2.6512539193550864
154770001-154775000 1.657518664608892
154775001-154780000 1.0208588578642344
154780001-154785000 1.5693189639350007
154785001-154790000 1.4346810785367115
154790001-154795000 1.498849913071213
154795001-154800000 2.5397258587998297
154800001-154805000 3.506685123455218
154805001-154810000 4.9317116494644315
154810001-154815000 2.2546938170848168
154815001-154820000 1.208892111899485
154820001-154825000 1.5064718767831902
154825001-154830000 7.343423593471287
154830001-154835000 2.368169289515664
154835001-154840000 1.6837385880506164
154840001-154845000 1.723933805029067
154845001-154850000 1.6968825808544916
154850001-154855000 1.2568699995701778
154855001-154860000 0.8753499497565597
154860001-154865000 1.2009828769200352
154865001-154870000 0.9851308720489481
154870001-154875000 0.5458218768104023
154875001-154880000 1.068853988426397
154880001-154885000 0.840178997384651
154885001-154890000 0.3267241594888834
154890001-154895000 0.5290208601417188
154895001-154900000 0.4929383153476156
154900001-154905000 0.2813326334827525
154905001-154910000 0.2025945374910532
154910001-154915000 0.649438746660607
154915001-154920000 2.2699074441966687
154920001-154925000 0.544172370794878
154925001-154930000 0.5908712493219063
154930001-154935000 0.6749131088524785
154935001-154940000 0.6762445572510701
154940001-154945000 0.4064278512205805
154945001-154950000 0.36253128111254174
154950001-154955000 1.005879275786289
154955001-154960000 1.4345030320099863
154960001-154965000 0.7783151208385609
154965001-154970000 0.7128448607515232
154970001-154975000 3.9140185246780197
154975001-154980000 1.8358905491435946
154980001-154985000 0.6513219817127222
154985001-154990000 0.8081644855253599
154990001-154995000 0.7109586192853176
154995001-155000000 3.0647858547342484
155000001-155005000 3.2348985086376856
155005001-155010000 0.5592853206134267
155010001-155015000 0.6474705071952396
155015001-155020000 2.2814027483449633
155020001-155025000 2.525295815151093
155025001-155030000 2.1400427422660355
155030001-155035000 2.0841018693823012
155035001-155040000 0.35047462308541827
155040001-155045000 0.6015347698529188
155045001-155050000 1.2181115020464839
155050001-155055000 0.2639272593695396
155055001-155060000 0.4268959505279703
155060001-155065000 0.37292722170909137
155065001-155070000 0.4477658218878372
155070001-155075000 0.8066486887212897
155075001-155080000 0.7922729260792323
155080001-155085000 0.4302369028479861
155085001-155090000 0.47497064607910944
155090001-155095000 0.49447766136111804
155095001-155100000 0.4017335179120456
155100001-155105000 2.334679632933686
155105001-155110000 1.1362293538847168
155110001-155115000 0.7096750730440197
155115001-155120000 0.8686437333740934
155120001-155125000 1.224936797929331
155125001-155130000 0.8272254683253635
155130001-155135000 0.3142584435774053
155135001-155140000 0.31393542400637864
155140001-155145000 0.5611204362845723
155145001-155150000 0.34852269730855834
155150001-155155000 0.2232888274395988
155155001-155160000 0.4388403499281774
155160001-155165000 2.7194880081762562
155165001-155170000 0.399984058715777
155170001-155175000 0.35376663981975326
155175001-155180000 1.7129259300596473
155180001-155185000 0.6530741479012232
155185001-155190000 0.3532234018418382
155190001-155195000 1.126561883388538
155195001-155200000 1.4109616682404362
155200001-155205000 0.6846788896998146
155205001-155210000 1.032793086688679
155210001-155215000 1.5231919551552677
155215001-155220000 2.38693741762409
155220001-155225000 3.6276065962822264
155225001-155230000 2.717142038413025
155230001-155235000 2.358107965781293
155235001-155240000 1.364149350615222
155240001-155245000 1.7091261666559387
155245001-155250000 3.69179924171262
155250001-155255000 3.782341580886108
155255001-155260000 2.953221351845634
155260001-155265000 1.543747123740919
155265001-155270000 2.4997673953648083
155270001-155275000 13.59898169137546
155275001-155280000 2.2406954049715466
155280001-155285000 1.7770828237172036
155285001-155290000 1.6067131448831162
155290001-155295000 2.0639081448433605
155295001-155300000 2.071087659438801
155300001-155305000 0.9791901940116394
155305001-155310000 2.33794369455737
155310001-155315000 7.335161193047435
155315001-155320000 1.3151976796999563
155320001-155325000 1.780001690989491
155325001-155330000 2.296982069114167
155330001-155335000 1.7323065833966103
155335001-155340000 5.736852728312424
155340001-155345000 5.976154634586268
155345001-155350000 3.631058299829706
155350001-155355000 2.04182645528728
155355001-155360000 1.3737000622133466
155360001-155365000 2.7886744153473844
155365001-155370000 2.1221075653275907
155370001-155375000 2.7585099505228876
155375001-155380000 6.523112011161914
155380001-155385000 2.119783489794626
155385001-155390000 1.9550397010626812
155390001-155395000 2.023723905764858
155395001-155400000 1.244651481563996
155400001-155405000 1.0776121943338421
155405001-155410000 1.8877292652844815
155410001-155415000 2.2172828658466885
155415001-155420000 1.4072461498022222
155420001-155425000 1.8462815309349012
155425001-155430000 1.7868151149673763
155430001-155435000 1.453906413530047
155435001-155440000 2.3000292729009355
155440001-155445000 2.7830284181659883
155445001-155450000 0.8361540065724408
155450001-155455000 1.3180888850208887
155455001-155460000 2.13191209003944
155460001-155465000 0.6022800231755278
155465001-155470000 0.9430129447831899
155470001-155475000 1.8016860682578297
155475001-155480000 1.0453826629147405
155480001-155485000 1.3723049613174394
155485001-155490000 5.345413240844169
155490001-155495000 1.2678789512022766
155495001-155500000 1.3854982822281385
155500001-155505000 1.9493378337665286
155505001-155510000 2.749799027477993
155510001-155515000 4.741288354140864
155515001-155520000 3.4236651914630847
155520001-155525000 1.7901964287501895
155525001-155530000 1.9174381533483271
155530001-155535000 3.8603232761692827
155535001-155540000 1.8721123175399104
155540001-155545000 2.380135523149306
155545001-155550000 3.039408809794859
155550001-155555000 2.4271030732104886
155555001-155560000 1.7414914672921702
155560001-155565000 1.079340118614661
155565001-155570000 1.5761091907560218
155570001-155575000 1.8697868221327998
155575001-155580000 0.8360311672056217
155580001-155585000 1.0631587913172382
155585001-155590000 2.2742082253703333
155590001-155595000 0.7401021500750405
155595001-155600000 0.4724759634694998
155600001-155605000 1.0594605563424924
155605001-155610000 1.4878113524584236
155610001-155615000 0.33277079815304067
155615001-155620000 0.3481207782116043
155620001-155625000 1.8664423379551884
155625001-155630000 0.45706600355622223
155630001-155635000 0.5733457152703141
155635001-155640000 1.9513723041579585
155640001-155645000 1.2362472641759195
155645001-155650000 2.1807894158124768
155650001-155655000 2.024569302199527
155655001-155660000 0.47543689539000084
155660001-155665000 0.3589443998942963
155665001-155670000 0.4030524951437215
155670001-155675000 0.3180378506046918
155675001-155680000 0.3218992188597822
155680001-155685000 0.3382195197113122
155685001-155690000 0.30865954239453547
155690001-155695000 0.47112593176230955
155695001-155700000 0.8830353225297338
155700001-155705000 1.23205358420462
155705001-155710000 0.8523442098542143
155710001-155715000 0.29470523059033404
155715001-155720000 0.23056691151726869
155720001-155725000 0.2669433084693686
155725001-155730000 0.3023155372922106
155730001-155735000 0.3803313041825925
155735001-155740000 2.0264886341263595
155740001-155745000 5.253639307396742
155745001-155750000 1.2946044714277178
155750001-155755000 2.0304723753959837
155755001-155760000 4.005749689146875
155760001-155765000 3.197649949493075
155765001-155770000 3.3428466844192966
155770001-155775000 4.209066540260629
155775001-155780000 0.9965993816773294
155780001-155785000 0.7986977182232416
155785001-155790000 0.7127258579663136
155790001-155795000 0.45924058580416544
155795001-155800000 1.1910537003746353
155800001-155805000 0.6895553222600569
155805001-155810000 0.6869394184370563
155810001-155815000 1.3664701230901815
155815001-155820000 0.7846010045383353
155820001-155825000 0.7228354447302003
155825001-155830000 0.6171823388862155
155830001-155835000 0.3685358319063761
155835001-155840000 0.3242145046656794
155840001-155845000 0.31964732031863335
155845001-155850000 0.34988949032614874
155850001-155855000 0.4555550668453398
155855001-155860000 0.39897584900528416
155860001-155865000 0.35539328613417787
155865001-155870000 0.369264969507778
155870001-155875000 2.110721788851949
155875001-155880000 0.5923356374290073
155880001-155885000 0.5006141114405367
155885001-155890000 0.6037754337280876
155890001-155895000 0.16198753661110027
155895001-155900000 1.0620854990231074
155900001-155905000 2.1132614704822403
155905001-155910000 0.7684766150224047
155910001-155915000 1.816996928418365
155915001-155920000 1.8688459447831134
155920001-155925000 1.1268158215247503
155925001-155930000 1.2066024071831196
155930001-155935000 0.7288280283591979
155935001-155940000 0.48167791885197464
155940001-155945000 0.7515321117593902
155945001-155950000 2.2630059229099113
155950001-155955000 0.7111790621666045
155955001-155960000 0.6173134885152088
155960001-155965000 1.1615113708797224
155965001-155970000 1.2951524479787493
155970001-155975000 0.8465293902591933
155975001-155980000 0.6970282421255531
155980001-155985000 0.6624536913323179
155985001-155990000 1.5128856829492483
155990001-155995000 2.348726205676902
155995001-156000000 0.8279441453107452
156000001-156005000 1.0822892107234259
156005001-156010000 2.0981812367721644
156010001-156015000 1.8672824155290586
156015001-156020000 2.0240745750703533
156020001-156025000 1.7095256244470571
156025001-156030000 3.4729818954663414
156030001-156035000 1.2580853441856514
156035001-156040000 0.40414765035282557
156040001-156045000 1.7916426330420316
156045001-156050000 1.1058946958851654
156050001-156055000 1.4069072903327984
156055001-156060000 0.7429656303854576
156060001-156065000 0.36164957344835696
156065001-156070000 0.695535537355349
156070001-156075000 0.425413927860701
156075001-156080000 0.7904430892972257
156080001-156085000 2.069191202296699
156085001-156090000 0.4340874490217759
156090001-156095000 0.3741446795433866
156095001-156100000 0.26078634138629814
156100001-156105000 1.7913771452867804
156105001-156110000 5.951205044398845
156110001-156115000 1.1308014985162333
156115001-156120000 1.0440328143432291
156120001-156125000 1.4997315035288257
156125001-156130000 3.6672655981894877
156130001-156135000 4.625030587940651
156135001-156140000 2.097341103212428
156140001-156145000 1.5719511791985865
156145001-156150000 1.1021863214774281
156150001-156155000 0.6338143233537953
156155001-156160000 2.5971659377957184
156160001-156165000 3.300885558826399
156165001-156170000 0.8268615857123242
156170001-156175000 1.8497400074101782
156175001-156180000 2.9101708994282722
156180001-156185000 1.3869370007201591
156185001-156190000 1.4758105558770869
156190001-156195000 2.036960926700439
156195001-156200000 5.023831568652378
156200001-156205000 2.8627440720123722
156205001-156210000 1.5036044566327045
156210001-156215000 0.9864537927421764
156215001-156220000 1.000648173299599
156220001-156225000 0.8019254503121828
156225001-156230000 0.4210906610072339
156230001-156235000 0.5810257758621279
156235001-156240000 1.2194988011075012
156240001-156245000 0.882186154007871
156245001-156250000 0.8164135616192486
156250001-156255000 0.5948414699506477
156255001-156260000 0.5035727632507611
156260001-156265000 0.9010964540807481
156265001-156270000 0.774922437829913
156270001-156275000 0.49305784960940213
156275001-156280000 0.37586864750691845
156280001-156285000 1.9756223155831614
156285001-156290000 4.465092461951846
156290001-156295000 1.4933511504439452
156295001-156300000 1.7239887778985834
156300001-156305000 1.7982423704690553
156305001-156310000 2.2741969923124197
156310001-156315000 2.020589746010024
156315001-156320000 1.8257128043549617
156320001-156325000 1.6681117164833517
156325001-156330000 0.8428501151981823
156330001-156335000 1.2582152739170438
156335001-156340000 2.5687846705682342
156340001-156345000 1.1001347328940465
156345001-156350000 3.1738328907571587
156350001-156355000 1.978591144039231
156355001-156360000 0.8773850717681483
156360001-156365000 1.8789165654944533
156365001-156370000 2.3279696902240885
156370001-156375000 1.8700984525401876
156375001-156380000 1.2917962504285478
156380001-156385000 1.0571366425571727
156385001-156390000 3.025018682456569
156390001-156395000 1.9921838081239673
156395001-156400000 0.5923561156240691
156400001-156405000 0.891394935955919
156405001-156410000 0.9915365988292778
156410001-156415000 0.9993442232184424
156415001-156420000 1.1754384311056445
156420001-156425000 0.9508465045268356
156425001-156430000 0.950374359543378
156430001-156435000 1.5237070296195152
156435001-156440000 0.8993223307142888
156440001-156445000 0.9170029336735146
156445001-156450000 2.2569220093470843
156450001-156455000 1.2464172454116433
156455001-156460000 0.8323603524565287
156460001-156465000 1.1643383034992674
156465001-156470000 0.9432994239760987
156470001-156475000 1.1104086313115178
156475001-156480000 4.961195670411509
156480001-156485000 2.0032469633706764
156485001-156490000 1.078051891311499
156490001-156495000 1.5102880489077182
156495001-156500000 1.531441671468941
156500001-156505000 0.6736066004747501
156505001-156510000 0.42842357496700806
156510001-156515000 2.2027876718815813
156515001-156520000 4.129373082573006
156520001-156525000 0.6757877798075251
156525001-156530000 0.9420077022287291
156530001-156535000 0.9995270068922936
156535001-156540000 0.6819784621924854
156540001-156545000 1.108313801519788
156545001-156550000 1.985898335330021
156550001-156555000 1.3806732885196904
156555001-156560000 1.5554555513324024
156560001-156565000 2.2629584133191347
156565001-156570000 1.406507672220026
156570001-156575000 1.599395271271453
156575001-156580000 3.6541539228252513
156580001-156585000 1.7158966161466682
156585001-156590000 2.1947726236301914
156590001-156595000 2.206063626453643
156595001-156600000 0.526911226503364
156600001-156605000 0.597980966815045
156605001-156610000 1.1960033305390423
156610001-156615000 1.283394388111185
156615001-156620000 1.8415003582019505
156620001-156625000 1.5559616388528827
156625001-156630000 2.1405319255508535
156630001-156635000 2.892832369570728
156635001-156640000 0.757969802491553
156640001-156645000 0.8051460314176261
156645001-156650000 0.3715084796264782
156650001-156655000 0.4654776248416561
156655001-156660000 1.7005984290788472
156660001-156665000 1.3796465607854147
156665001-156670000 0.7572129129554406
156670001-156675000 0.4730716950730378
156675001-156680000 0.5550731822887895
156680001-156685000 1.8438727212340194
156685001-156690000 1.7315541483843337
156690001-156695000 1.1303597339662799
156695001-156700000 2.2792192283683987
156700001-156705000 1.8440239920391992
156705001-156710000 2.3293994808010448
156710001-156715000 5.3220758776550845
156715001-156720000 2.4841565239409307
156720001-156725000 2.155257700521469
156725001-156730000 3.697139677413402
156730001-156735000 0.9512102281476591
156735001-156740000 0.4508989377155865
156740001-156745000 0.8483792277838906
156745001-156750000 1.7988792612970375
156750001-156755000 0.8246507696156093
156755001-156760000 1.0033049386141255
156760001-156765000 3.8766203117116045
156765001-156770000 1.6775598778956213
156770001-156775000 0.9063572230959652
156775001-156780000 1.0804625642109333
156780001-156785000 1.2618728496250198
156785001-156790000 2.2481014300964524
156790001-156795000 1.0016082686888714
156795001-156800000 0.8978211251622815
156800001-156805000 0.996314961477316
156805001-156810000 0.7096178971091862
156810001-156815000 1.391064524187887
156815001-156820000 1.545045600428423
156820001-156825000 1.6992927060224323
156825001-156830000 1.9286844851774396
156830001-156835000 1.1708897936052043
156835001-156840000 0.8065022194097105
156840001-156845000 1.3018409397425807
156845001-156850000 1.4778465636091755
156850001-156855000 1.1434512913491843
156855001-156860000 2.0366261039552582
156860001-156865000 1.6601364042276112
156865001-156870000 2.025455415643294
156870001-156875000 1.9580942684992633
156875001-156880000 0.9166085232514323
156880001-156885000 0.5339833692018956
156885001-156890000 0.9752650378195055
156890001-156895000 1.776576057458252
156895001-156900000 0.518926344755067
156900001-156905000 0.5617453287500772
156905001-156910000 1.0962588445709527
156910001-156915000 3.1633071558485515
156915001-156920000 2.7681941527991905
156920001-156925000 2.534715030155137
156925001-156930000 1.5121720149151998
156930001-156935000 1.3012220755331125
156935001-156940000 2.359126953524001
156940001-156945000 2.3850719730582735
156945001-156950000 1.2194987540989524
156950001-156955000 0.9372368060931878
156955001-156960000 0.9447273271224008
156960001-156965000 0.7359916755025362
156965001-156970000 3.3607068075160997
156970001-156975000 3.052558035766622
156975001-156980000 0.8618294221699431
156980001-156985000 0.6564248295981078
156985001-156990000 0.5214987419605701
156990001-156995000 1.9199938624674826
156995001-157000000 0.4680686226527782
157000001-157005000 0.25287513604083767
157005001-157010000 0.9462853271514445
157010001-157015000 0.5123393262833571
157015001-157020000 0.23930275882656585
157020001-157025000 0.23970642272471937
157025001-157030000 0.33964860767630906
157030001-157035000 0.3236068164304743
157035001-157040000 0.2876975773700477
157040001-157045000 2.3152134439567873
157045001-157050000 1.8662277918235721
157050001-157055000 0.3238188563848564
157055001-157060000 0.9041910847277023
157060001-157065000 0.2757582687502043
157065001-157070000 1.0220453245830832
157070001-157075000 4.947880441495836
157075001-157080000 0.7576891733394163
157080001-157085000 0.6818765997328553
157085001-157090000 0.5378506131525792
157090001-157095000 0.6854903198847591
157095001-157100000 1.0189361860109238
157100001-157105000 0.60522730577006
157105001-157110000 0.8139026548269174
157110001-157115000 0.6049529004124711
157115001-157120000 0.4222260689977369
157120001-157125000 0.7931697960517616
157125001-157130000 1.548688058904187
157130001-157135000 1.9387178710722017
157135001-157140000 2.3070680621125925
157140001-157145000 0.8937482175857866
157145001-157150000 0.3693109507525161
157150001-157155000 0.2991350504432718
157155001-157160000 0.5036515679651367
157160001-157165000 0.5476359257416769
157165001-157170000 0.37563500337825756
157170001-157175000 0.7859982713515299
157175001-157180000 0.6922867837456548
157180001-157185000 1.0698487923032827
157185001-157190000 0.8621114517530433
157190001-157195000 0.45829649814738616
157195001-157200000 1.3160789080937911
157200001-157205000 0.8715524557008772
157205001-157210000 0.5234051089270045
157210001-157215000 0.9426790502084224
157215001-157220000 2.81679396428406
157220001-157225000 0.6544991768603221
157225001-157230000 1.1591037264822022
157230001-157235000 0.5650615433153943
157235001-157240000 0.21830432334817448
157240001-157245000 0.6977907831037116
157245001-157250000 3.0258024503525083
157250001-157255000 2.914120150309617
157255001-157260000 0.6812948415843025
157260001-157265000 0.6111238454438731
157265001-157270000 1.6814415437272174
157270001-157275000 0.8685445352296182
157275001-157280000 1.2407298031405078
157280001-157285000 2.124266628409088
157285001-157290000 0.6457827525574839
157290001-157295000 0.5817155824766174
157295001-157300000 0.6073105420862672
157300001-157305000 0.8203675346036842
157305001-157310000 1.4627274759736808
157310001-157315000 0.7772346993610567
157315001-157320000 0.5366927022928414
157320001-157325000 0.9155326236922992
157325001-157330000 0.8996770843217116
157330001-157335000 0.5804122154401218
157335001-157340000 0.6643439466378849
157340001-157345000 0.8955115791020031
157345001-157350000 0.4283751951895554
157350001-157355000 0.25724067782187243
157355001-157360000 0.41377308466270923
157360001-157365000 1.503977389639549
157365001-157370000 0.6747099175998247
157370001-157375000 0.30955962576248314
157375001-157380000 0.2687050624650583
157380001-157385000 0.9195468805779282
157385001-157390000 1.585250084786664
157390001-157395000 0.2843438405134496
157395001-157400000 1.7074264280327884
157400001-157405000 6.2854098250924935
157405001-157410000 1.7206174812340322
157410001-157415000 2.119427242738431
157415001-157420000 6.094509930971699
157420001-157425000 2.311236283112915
157425001-157430000 1.0197755242634126
157430001-157435000 0.9061905877797349
157435001-157440000 0.8389553605770009
157440001-157445000 6.951497137240632
157445001-157450000 1.407446330527856
157450001-157455000 0.4788432371824316
157455001-157460000 0.4012595261557124
157460001-157465000 0.8475460630542871
157465001-157470000 2.581826142751769
157470001-157475000 0.3372234734216082
157475001-157480000 0.3730569402100843
157480001-157485000 0.46726111547985216
157485001-157490000 0.2880864007823134
157490001-157495000 0.2704387961706841
157495001-157500000 0.2705205167558208
157500001-157505000 0.20924679096088408
157505001-157510000 0.9331424772482039
157510001-157515000 0.8504791325669916
157515001-157520000 0.4323376960409965
157520001-157525000 0.4394235260704381
157525001-157530000 0.18900886909954864
157530001-157535000 0.6069487152091909
157535001-157540000 0.7472463920177238
157540001-157545000 0.34376154980365314
157545001-157550000 0.8682259346207389
157550001-157555000 0.3256296275311882
157610001-157615000 0.7557123859031031
157615001-157620000 1.920160717476562
157620001-157625000 0.8282420580406767
157625001-157630000 0.7120155149936996
157630001-157635000 1.9042155123461229
157635001-157640000 1.4635482873252956
157695001-157700000 1.9452156429680074
157700001-157705000 2.6107318797946046
157705001-157710000 0.44734488912608655
157710001-157715000 0.31585306291980236
157715001-157720000 0.38746595089810476
157720001-157725000 0.5064596700914624
157725001-157730000 0.3039419009062152
157730001-157735000 0.8944194683984753
157735001-157740000 1.0199932379981942
157740001-157745000 0.6420916384914324
157745001-157750000 1.264653199740887
157750001-157755000 0.7705616977488812
157755001-157760000 0.671816385119691
157760001-157765000 0.4873017608061746
157765001-157770000 0.5233771745729172
157770001-157775000 2.8296708254521783
157775001-157780000 3.7295944935289547
157780001-157785000 0.5352303589583473
157785001-157790000 0.48828257120756496
157790001-157795000 1.1302760794994602
157795001-157800000 0.5923641919771783
157800001-157805000 0.7345250236413419
157805001-157810000 0.6372576741585239
157810001-157815000 0.2582846854375833
157815001-157820000 0.2933862591851922
157820001-157825000 0.20860481903844305
157825001-157830000 0.7078811923478612
157830001-157835000 0.8013789185808984
157835001-157840000 0.29812723078202974
157840001-157845000 0.49367087532093035
157845001-157850000 0.9238906516596734
157850001-157855000 1.687156321462776
157855001-157860000 3.5944275279544113
157860001-157865000 2.0819803954648233
157865001-157870000 1.7251977738953654
157870001-157875000 1.835818752764073
157875001-157880000 1.0562460195957282
157880001-157885000 0.5909655884358833
157885001-157890000 0.5183843885754577
157890001-157895000 0.6838954447495459
157895001-157900000 0.39597400377699543
157900001-157905000 0.4702719292379572
157905001-157910000 1.8247853223914912
157910001-157915000 3.7732010009280885
157915001-157920000 1.3958062704078094
157920001-157925000 0.46739719921072154
157925001-157930000 0.37193460227797775
157930001-157935000 0.8737288858714958
157935001-157940000 2.2739927566263725
157940001-157945000 2.3225023991747364
157945001-157950000 0.8905777984723389
157950001-157955000 0.8792994682494993
157955001-157960000 1.4842368422866217
157960001-157965000 1.518936750347027
157965001-157970000 1.2307036602192407
157970001-157975000 0.9774642062760893
157975001-157980000 1.3636971031094531
157980001-157985000 1.1623769746880819
157985001-157990000 0.9556309752266692
157990001-157995000 1.9134376705204081
157995001-158000000 1.5589803433070848
158000001-158005000 1.7080085258015894
158005001-158010000 5.647118986815339
158010001-158015000 2.9371733816227943
158015001-158020000 0.9916430267160015
158020001-158025000 0.6953557993715401
158025001-158030000 3.3885032177418397
158030001-158035000 6.494011739592343
158035001-158040000 0.5991975388441924
158040001-158045000 0.4680538603886522
158045001-158050000 0.9777312298074236
158050001-158055000 1.8962761637287036
158055001-158060000 1.1933600100436597
158060001-158065000 1.0705225999643089
158065001-158070000 1.0007520212999506
158070001-158075000 2.957022697881691
158075001-158080000 1.662258793092919
158080001-158085000 0.6247892074655728
158085001-158090000 1.592845335455339
158090001-158095000 4.889190943843547
158095001-158100000 1.5037852472778106
158100001-158105000 1.3562093297777407
158105001-158110000 0.8706309125587159
158110001-158115000 1.3901223803834422
158115001-158120000 2.967950558133831
158120001-158125000 1.6810007994189997
158125001-158130000 2.4677179878671045
158130001-158135000 2.048079828323551
158135001-158140000 1.1822807441887362
158140001-158145000 0.9683207851642885
158145001-158150000 1.343679571409556
158150001-158155000 2.931598622865983
158155001-158160000 0.9736891313192176
158160001-158165000 0.5779754461145656
158165001-158170000 0.6163662651247358
158170001-158175000 0.5289621647290211
158175001-158180000 2.7050241600367304
158180001-158185000 3.189311827013325
158185001-158190000 1.635532455323111
158190001-158195000 12.065380769338022
158195001-158200000 1.7872646004589188
158200001-158205000 1.0243394975665976
158205001-158210000 1.3170356288146574
158210001-158215000 2.3834438931277124
158215001-158220000 4.009100033011551
158220001-158225000 0.8226697242627159
158225001-158230000 0.3966283676825691
158230001-158235000 0.5538915296297872
158235001-158240000 1.4660725802698356
158240001-158245000 1.8820248188812236
158245001-158250000 1.4431953167286402
158250001-158255000 0.6673192874075997
158255001-158260000 1.4446158269744769
158260001-158265000 3.8469672422327132
158265001-158270000 0.8916200421373959
158270001-158275000 0.4198663756716325
158275001-158280000 0.42031500285160833
158280001-158285000 0.5962911209019408
158285001-158290000 0.32438198801145746
158290001-158295000 0.4303161364590036
158295001-158300000 1.0306428815652493
158300001-158305000 1.449570461891455
158305001-158310000 0.553638453269408
158310001-158315000 0.3512116509822994
158315001-158320000 0.46664193642392426
158320001-158325000 1.4902733917085156
158325001-158330000 0.9710945959195695
158330001-158335000 0.45727208130275343
158335001-158340000 1.1499306093655701
158340001-158345000 0.7890774710274411
158345001-158350000 0.39545264883028974
158350001-158355000 0.2510694777790489
158355001-158360000 0.47002752531908215
158360001-158365000 1.6845175270760886
158365001-158370000 0.8239910538963708
158370001-158375000 1.4995033476819024
158375001-158380000 2.944585795853124
158380001-158385000 1.8837362623982192
158385001-158390000 1.155154369249817
158390001-158395000 1.9420094929057896
158395001-158400000 3.3633758673709986
158400001-158405000 0.8509486491941283
158405001-158410000 1.051191806524507
158410001-158415000 3.4729416376473146
158415001-158420000 2.0016138953970253
158420001-158425000 1.7350899511367714
158425001-158430000 2.3312433569272244
158430001-158435000 1.8290219345013
158435001-158440000 2.039583390381501
158440001-158445000 1.7283638893401128
158445001-158450000 2.17576265719268
158450001-158455000 1.7888789272966203
158455001-158460000 1.1707739613056476
158460001-158465000 1.2237800815562982
158465001-158470000 1.3435692544962847
158470001-158475000 2.48842649760093
158475001-158480000 1.4497420797190266
158480001-158485000 1.0233329070275936
158485001-158490000 1.2086083812765445
158490001-158495000 3.981322996567307
158495001-158500000 5.902157057765656
158500001-158505000 1.8270223673888832
158505001-158510000 1.9321269012178854
158510001-158515000 2.3336855231884717
158515001-158520000 1.8041529632244422
158520001-158525000 1.0319060203801058
158525001-158530000 0.7967893528220311
158530001-158535000 0.6285343555620334
158535001-158540000 0.6423685606604884
158540001-158545000 1.4822587413479584
158545001-158550000 0.7431875665159052
158550001-158555000 0.4613686890036583
158555001-158560000 1.0767215000197923
158560001-158565000 0.627703262382534
158565001-158570000 0.35810007435041424
158570001-158575000 0.6010343078820577
158575001-158580000 3.313534076584794
158580001-158585000 0.8994633851285677
158585001-158590000 1.8025306383495485
158590001-158595000 2.5921999388225454
158595001-158600000 0.2158764575718544
158600001-158605000 0.24202914416100502
158605001-158610000 0.09926093588946669
158610001-158615000 0.26477180686755597
158615001-158620000 1.8615205201676017
158620001-158625000 4.3908671837225794
158625001-158630000 3.849174075492995
158630001-158635000 4.505413494589252
158635001-158640000 2.7995529197635056
158640001-158645000 1.9284723485836441
158645001-158650000 2.9112469032090704
158650001-158655000 2.383861392660546
158655001-158660000 2.635691922965865
158660001-158665000 0.6659859603735789
158665001-158670000 0.28833102032773444
158670001-158675000 0.7705990818449524
158675001-158680000 0.8190644966239378
158680001-158685000 1.0571252372341318
158685001-158690000 0.7079436936716432
158690001-158695000 0.3767095907917829
158695001-158700000 0.891072449033083
158700001-158705000 0.7495125279943433
158705001-158710000 0.3021224378940909
158710001-158715000 0.5885117748771694
158715001-158720000 0.5461174135198239
158720001-158725000 0.35223093939255395
158725001-158730000 0.29636107982672466
158730001-158735000 0.7471837111720517
158735001-158740000 0.7426624481158021
158740001-158745000 0.07229014653913769
158745001-158750000 0.21240204228813528
158750001-158755000 0.5575863979621007
158755001-158760000 0.315043819592341
158760001-158765000 0.39130985254899253
158765001-158770000 0.5136047591905335
158770001-158775000 0.8117827703332324
158775001-158780000 0.2558101290958892
158780001-158785000 0.40994662754139016
158785001-158790000 3.419070958361264
158790001-158795000 0.36306271046128785
158795001-158800000 0.3591656737914018
158800001-158805000 0.6617962046284745
158805001-158810000 0.7353950587170197
158810001-158815000 1.5147528846554392
158815001-158820000 1.4105444667986335
158820001-158825000 0.7925735848754779
158825001-158830000 1.0448113456997827
158830001-158835000 0.8223615968334653
158835001-158840000 1.2459342484563616
158840001-158845000 1.092925640360612
158845001-158850000 0.6564310529993692
158850001-158855000 0.7556771342716562
158855001-158860000 0.6616680820777483
158860001-158865000 2.662187263446115
158865001-158870000 6.502158739842153
158870001-158875000 0.7752400847352473
158875001-158880000 1.1787324376015396
158880001-158885000 1.84498791871431
158885001-158890000 0.9599920447690311
158890001-158895000 0.7569807577140771
158895001-158900000 0.8262447883253528
158900001-158905000 1.6215516542890709
158905001-158910000 1.8731339166411618
158910001-158915000 1.1994543609442732
158915001-158920000 1.4592560057493003
158920001-158925000 2.357572941785235
158925001-158930000 1.8035040385511327
158930001-158935000 1.494855147924102
158935001-158940000 1.7788622370310907
158940001-158945000 1.5869263775581317
158945001-158950000 1.641182315814484
158950001-158955000 2.686952518457695
158955001-158960000 1.7446041750618766
158960001-158965000 1.2165070367850253
158965001-158970000 3.3143841796035844
158970001-158975000 3.0386827911750407
158975001-158980000 2.1563838041894074
158980001-158985000 1.3202784717096503
158985001-158990000 1.6056371346469223
158990001-158995000 4.337562145126683
158995001-159000000 1.144216224629584
159000001-159005000 0.7705663127733159
159005001-159010000 1.07014605453321
159010001-159015000 2.1137266414059037
159015001-159020000 0.9382688479333472
159020001-159025000 1.2260569213938115
159025001-159030000 2.4818277758237395
159030001-159035000 0.8471679583119371
159035001-159040000 0.49781995578648824
159040001-159045000 0.5039457616328823
159045001-159050000 1.7680587225342261
159050001-159055000 1.1934153168350043
159055001-159060000 0.4044547212897294
159060001-159065000 0.7954691687293917
159065001-159070000 2.3874019079583917
159070001-159075000 1.1342780545874824
159075001-159080000 0.4949102506913358
159080001-159085000 0.5819769803948784
159085001-159090000 1.899386959298348
159090001-159095000 1.2248343130329495
159095001-159100000 1.3494177544369144
159100001-159105000 0.6419969489333239
159105001-159110000 0.4386697794379877
159110001-159115000 0.656666816201233
159115001-159120000 0.8878850650082988
159120001-159125000 5.094329777433577
159125001-159130000 3.305513687626376
159130001-159135000 1.1151729143712354
159135001-159140000 2.132977999097295
159140001-159145000 2.5277059740008
159145001-159150000 1.489435270945429
159150001-159155000 2.098100298277738
159155001-159160000 1.108866158814016
159160001-159165000 1.3201276634661083
159165001-159170000 2.0043003244112834
159170001-159175000 1.2179998136560912
159175001-159180000 2.599017410851431
159180001-159185000 4.1399608791397835
159185001-159190000 2.0330795106734825
159190001-159195000 0.9305438935607612
159195001-159200000 0.963268762279612
159200001-159205000 3.147157469700333
159205001-159210000 0.5031642306032438
159210001-159215000 0.47343651380867696
159215001-159220000 0.9482479648488709
159220001-159225000 2.621322345886044
159225001-159230000 1.8017256511590234
159230001-159235000 0.7332285619419275
159235001-159240000 1.0968125238104975
159240001-159245000 1.004616590410987
159245001-159250000 0.7415015404412902
159250001-159255000 1.1418008680284086
159255001-159260000 1.989988849372529
159260001-159265000 1.279743200565969
159265001-159270000 1.2718679112279245
159270001-159275000 2.184649569458229
159275001-159280000 1.6300924825520495
159280001-159285000 1.2551842335985164
159285001-159290000 1.0023011395510038
159290001-159295000 0.48704282695297
159295001-159300000 0.3388750377863633
159300001-159305000 1.002247942432295
159305001-159310000 5.481751863195225
159310001-159315000 1.7596108144028044
159315001-159320000 2.2593585419074302
159320001-159325000 7.008419994748221
159325001-159330000 1.6213863844684815
159330001-159335000 1.6867575774563106
159335001-159340000 3.684905637741205
159340001-159345000 2.4099036757294043
159345001-159350000 4.402850462874027
159350001-159355000 3.339001499968689
159355001-159360000 0.5120433117269804
159360001-159365000 0.6800150863395497
159365001-159370000 0.7766046939517844
159370001-159375000 0.08156714549138493
159375001-159380000 0.11450642138727703
159380001-159385000 0.030286510410174276
159385001-159390000 0.0059891113573106
159390001-159395000 0.00911415328730211
159395001-159400000 0.09607063578490783
159400001-159405000 0.014635832271248714
159405001-159410000 0.04409225375696357
159410001-159415000 0.22093060180009866
159415001-159420000 0.3743139035414198
159420001-159425000 1.0383012294998157
159425001-159430000 0.8575862459460473
159430001-159435000 0.8183900375688398
159435001-159440000 0.24727528400378737
159440001-159445000 0.2012560664469106
159445001-159450000 0.2200441101632173
159450001-159455000 0.1934234897571236
159455001-159460000 0.2743405022082785
159460001-159465000 0.40371247092155743
159465001-159470000 0.888320819728638
159470001-159475000 2.147511066246131
159475001-159480000 1.2290745346138354
159480001-159485000 1.4895952331857978
159485001-159490000 2.228794382875425
159490001-159495000 1.7991717079648106
159495001-159500000 2.014234865600174
159500001-159505000 1.0296287165402005
159505001-159510000 0.763660003212974
159510001-159515000 1.257893625826604
159515001-159520000 5.113861560223475
159520001-159525000 2.3378493288283035
159525001-159530000 1.1470423022863316
159530001-159535000 0.7306441137798259
159535001-159540000 1.3928868996217487
159540001-159545000 1.7242852918616791
159545001-159550000 0.6572533783171387
159550001-159555000 4.138770783795914
159555001-159560000 3.3189524048407772
159560001-159565000 0.9195386886860347
159565001-159570000 1.7054324075227858
159570001-159575000 2.975685753984288
159575001-159580000 2.157296818282468
159580001-159585000 1.5316242037233496
159585001-159590000 1.6400527151694837
159590001-159595000 1.6560524275248518
159595001-159600000 1.20568365514738
159600001-159605000 6.7049070956103
159605001-159610000 4.205323263275227
159610001-159615000 1.1545342721343197
159615001-159620000 1.749964475655799
159620001-159625000 1.1456850954912163
159625001-159630000 0.7998418977748869
159630001-159635000 0.7234820390080362
159635001-159640000 1.3328045703564286
159640001-159645000 2.764876295555892
159645001-159650000 2.6886138175493377
159650001-159655000 1.093342849934698
159655001-159660000 0.3134036723306327
159660001-159665000 0.7939373767878092
159665001-159670000 2.6313241553562974
159670001-159675000 0.7357998209465575
159675001-159680000 1.012202672130814
159680001-159685000 0.8070615338456298
159685001-159690000 0.9743115145937468
159690001-159695000 2.1001696892180486
159695001-159700000 1.4126857674216422
159700001-159705000 1.337995261254646
159705001-159710000 0.9298544005559046
159710001-159715000 0.684180352566168
159715001-159720000 0.6506142385761118
159720001-159725000 1.721521639708361
159725001-159730000 1.8774262073809334
159730001-159735000 1.0261643407482293
159735001-159740000 0.6632471847636369
159740001-159745000 0.4019945573460554
159745001-159750000 0.5556403905562624
159750001-159755000 0.33857129232413763
159755001-159760000 0.327277796539866
159760001-159765000 0.6542250258566362
159765001-159770000 0.23993941104176492
159770001-159775000 0.2380891754010941
159775001-159780000 0.4792703858433751
159780001-159785000 1.250194572968111
159785001-159790000 0.781067683270566
159790001-159795000 1.2178189749721038
159795001-159800000 2.662272324818866
159800001-159805000 0.37730508822911435
159805001-159810000 0.31574664039138955
159810001-159815000 0.5929886298911587
159815001-159820000 1.0776017979650943
159820001-159825000 0.5467198625125054
159825001-159830000 0.7504922880158544
159830001-159835000 0.42776132565066327
159835001-159840000 0.2730881266261755
159840001-159845000 0.30438760797908787
159845001-159850000 0.4147889416500048
159850001-159855000 0.6721382776947865
159855001-159860000 7.981840441822242
159860001-159865000 7.629310248916902
159865001-159870000 0.5454245686353041
159870001-159875000 0.75543390830866
159875001-159880000 1.1211721907526366
159880001-159885000 1.3763716108437032
159885001-159890000 6.954837446585175
159890001-159895000 1.075981342475349
159895001-159900000 0.6598388350122195
159900001-159905000 0.6293239362001596
159905001-159910000 0.3878160112018046
159910001-159915000 0.6509621543131904
159915001-159920000 0.5970551970027395
159920001-159925000 0.6672889514716316
159925001-159930000 7.773760611189627
159930001-159935000 1.7515910381643414
159935001-159940000 1.0806496143389421
159940001-159945000 1.781731652296197
159945001-159950000 7.1143757953249445
159950001-159955000 11.555268038453164
159955001-159960000 2.831629038332028
159960001-159965000 1.1125456101593199
159965001-159970000 0.9986211606825417
159970001-159975000 1.624114345764348
159975001-159980000 0.5218306206969142
159980001-159985000 0.41360245393990364
159985001-159990000 5.269121706539087
159990001-159995000 0.8271582608891477
159995001-160000000 0.2932788430576279
160000001-160005000 0.3685095829575449
160005001-160010000 0.9746715149524958
160010001-160015000 0.6747748280266599
160015001-160020000 0.25225661423328916
160020001-160025000 1.797763076315371
160025001-160030000 0.6500754351494332
160030001-160035000 0.3107872231774523
160035001-160040000 0.5704664743405723
160040001-160045000 0.9744854365729426
160045001-160050000 0.665559561267871
160050001-160055000 0.6774997534536306
160055001-160060000 0.5785138775910306
160060001-160065000 0.639631654841671
160065001-160070000 4.630018064687186
160070001-160075000 1.2949366233606394
160075001-160080000 0.3289667267119536
160080001-160085000 0.5348811781173919
160085001-160090000 0.9659239220069311
160090001-160095000 0.4607648881013871
160095001-160100000 0.3330234752607789
160100001-160105000 0.3243036109747374
160105001-160110000 0.9518522721261311
160110001-160115000 0.9508534540178297
160115001-160120000 0.9338693609508149
160120001-160125000 0.6789087453833469
160125001-160130000 0.541993378480574
160130001-160135000 0.8997367972891959
160135001-160140000 0.4874637854800532
160140001-160145000 0.4268872950390742
160145001-160150000 0.6725825111932305
160150001-160155000 0.4494051140638202
160155001-160160000 0.3163203367427883
160160001-160165000 0.33323732350926843
160165001-160170000 0.32277116951443396
160170001-160175000 0.3565449869330635
160175001-160180000 0.3485782589026205
160180001-160185000 0.45327760927425814
160185001-160190000 0.9853201981078759
160190001-160195000 1.6751388007305794
160195001-160200000 0.7563350029482934
160200001-160205000 0.29295330287750176
160205001-160210000 0.44268445950287494
160210001-160215000 2.181995711891489
160215001-160220000 0.9419882184329175
160220001-160225000 0.47019488641409485
160225001-160230000 0.319380337249385
160230001-160235000 1.132785123237752
160235001-160240000 2.933770639815924
160240001-160245000 1.3429687707228077
160245001-160250000 2.080326447100767
160250001-160255000 2.584519917953946
160255001-160260000 2.5498751485870885
160260001-160265000 1.067715004821843
160265001-160270000 0.7112632521945367
160270001-160275000 1.045646427855059
160275001-160280000 1.1801012714120116
160280001-160285000 1.2683407684238162
160285001-160290000 1.897673962218417
160290001-160295000 1.046423286149372
160295001-160300000 0.37894423768600094
160300001-160305000 0.26936494824780144
160305001-160310000 0.8788415389707532
160310001-160315000 0.5231100706265841
160315001-160320000 0.2635350942861961
160320001-160325000 0.8228382834067042
160325001-160330000 1.6397337593487353
160330001-160335000 1.0908649952935336
160335001-160340000 0.7055647510083305
160340001-160345000 0.5055169666166593
160345001-160350000 2.7155244007792607
160350001-160355000 1.4426205140911046
160355001-160360000 0.31895657476607153
160360001-160365000 0.5268391078815919
160365001-160370000 0.33601866015759024
160370001-160375000 0.37642266535344376
160375001-160380000 0.6636864928544662
160380001-160385000 0.36236427231928325
160385001-160390000 0.6667952666986756
160390001-160395000 1.6465422465436066
160395001-160400000 2.2159494484995066
160400001-160405000 1.552277955345234
160405001-160410000 0.7348804053077983
160410001-160415000 1.397050409432564
160415001-160420000 0.5765422827921958
160420001-160425000 0.32952853212519956
160425001-160430000 1.1470454407946535
160430001-160435000 2.4301879318634385
160435001-160440000 0.7045462972943783
160440001-160445000 0.7963816390499642
160445001-160450000 1.4486821246979538
160450001-160455000 1.0554093811523737
160455001-160460000 0.8360527646212724
160460001-160465000 1.8540191409512765
160465001-160470000 6.76972228898778
160470001-160475000 0.48982478510223604
160475001-160480000 0.600758615518615
160480001-160485000 0.8449831927068495
160485001-160490000 0.9654600822586936
160490001-160495000 1.2487168844126637
160495001-160500000 0.9067308075323082
160500001-160505000 1.2469874996017618
160505001-160510000 0.57291524609341
160510001-160515000 0.39826449206251613
160515001-160520000 2.3765517611990696
160520001-160525000 1.0820582403053678
160525001-160530000 0.5258695696334327
160530001-160535000 0.9970793784798669
160535001-160540000 1.0942103265625562
160540001-160545000 0.8173430875840972
160545001-160550000 0.8997794875862059
160550001-160555000 0.9519961266394558
160555001-160560000 0.7852782132802937
160560001-160565000 1.1346359270197455
160565001-160570000 2.4349643495200466
160570001-160575000 1.2883015188274254
160575001-160580000 2.0020882612842654
160580001-160585000 5.6440199258973704
160585001-160590000 0.6674091420343617
160590001-160595000 0.4937158766963214
160595001-160600000 1.1754121651493825
160600001-160605000 0.6326677483587448
160605001-160610000 0.6793103415127127
160610001-160615000 1.1472995285336969
160615001-160620000 0.4249504600083708
160620001-160625000 1.2620636839584762
160625001-160630000 2.505709390270346
160630001-160635000 0.3939097804328645
160635001-160640000 0.26372662427550503
160640001-160645000 0.9723914709245466
160645001-160650000 0.9819737214385867
160650001-160655000 0.2529310089773815
160655001-160660000 0.4816623033835438
160660001-160665000 1.188341532106231
160665001-160670000 1.4057391647835686
160670001-160675000 0.594300928835053
160675001-160680000 1.6433945194676198
160680001-160685000 1.9000513902569725
160685001-160690000 0.4771541194598673
160690001-160695000 0.8556186263303955
160695001-160700000 2.244852894870924
160700001-160705000 2.223197473184724
160705001-160710000 1.8823189859454905
160710001-160715000 2.5219133055743526
160715001-160720000 1.2507472024234818
160720001-160725000 0.8950973818667156
160725001-160730000 1.5172636368962418
160730001-160735000 1.7253460852624662
160735001-160740000 0.9371623225549096
160740001-160745000 0.7477859220350942
160745001-160750000 0.8119908631743253
160750001-160755000 1.0370032146319634
160755001-160760000 0.8136323404574369
160760001-160765000 0.9644818224650604
160765001-160770000 2.5138701450556358
160770001-160775000 2.182299972752277
160775001-160780000 1.1925875587022703
160780001-160785000 0.9535277939326062
160785001-160790000 0.6673855151863799
160790001-160795000 0.5050923706137909
160795001-160800000 0.33354469636239037
160800001-160805000 0.36030101865265546
160805001-160810000 0.605849206171804
160810001-160815000 0.16138124004346768
160815001-160820000 0.1240367222822118
160820001-160825000 0.13795244953347185
160825001-160830000 0.0607868656250742
160830001-160835000 0.08664888027023569
160835001-160840000 2.2530499988792823
160840001-160845000 0.8008145723480179
160845001-160850000 0.6876760252066336
160850001-160855000 0.9308343183478062
160855001-160860000 0.6399423592402415
160860001-160865000 0.9784380571708874
160865001-160870000 0.5973921392646785
160870001-160875000 0.4316289853903883
160875001-160880000 1.2886996155275852
160880001-160885000 0.4705186989233314
160885001-160890000 0.2867137939382926
160890001-160895000 0.9796839827661837
160895001-160900000 0.8371744789459605
160900001-160905000 0.382065581145195
160905001-160910000 0.34158749630638624
160910001-160915000 0.22386480694791028
160915001-160920000 0.02506604499339865
160920001-160925000 0.0
160925001-160930000 0.0003039866207562209
160930001-160935000 0.0003039866207562209
160935001-160940000 0.0
160940001-160945000 0.46176720874863975
160945001-160950000 0.7975674307801646
160950001-160955000 0.36677468706333965
160955001-160960000 0.6148880619792467
160960001-160965000 0.32286778534632843
160965001-160970000 0.3723127686893289
160970001-160975000 0.3768353295272928
160975001-160980000 1.88891802204269
160980001-160985000 1.7283209212812338
160985001-160990000 0.4196528226591907
160990001-160995000 0.7214679333270465
160995001-161000000 1.4634949442365073
161000001-161005000 1.4964337006174238
161005001-161010000 1.5268551555884944
161010001-161015000 1.1341278993352732
161015001-161020000 0.8556985864217331
161020001-161025000 0.46180450541349777
161025001-161030000 0.3782983478625407
161030001-161035000 0.9016064989100238
161035001-161040000 1.219125640133763
161040001-161045000 0.8057524424265345
161045001-161050000 0.9683566842457481
161050001-161055000 0.9233837446231502
161055001-161060000 0.9784869973379364
161060001-161065000 0.9385179576652517
161065001-161070000 0.5453128429894571
161070001-161075000 0.849328751586695
161075001-161080000 1.5478160209249467
161080001-161085000 0.5461202575130706
161085001-161090000 1.2445121640615742
161090001-161095000 1.7168401920378251
161095001-161100000 0.8718187467528273
161100001-161105000 1.3182244688735154
161105001-161110000 1.2104379906009468
161110001-161115000 0.7548721425424022
161115001-161120000 0.6527272413540705
161120001-161125000 1.29540225041473
161125001-161130000 4.8649010611543995
161130001-161135000 2.0496413748292928
161135001-161140000 1.0672984490890343
161140001-161145000 0.8368949662199392
161145001-161150000 0.6661353951620529
161150001-161155000 0.40652199455899557
161155001-161160000 0.7333556384553073
161160001-161165000 1.0638517155284468
161165001-161170000 0.5575187670965814
161170001-161175000 0.6577442972118371
161175001-161180000 0.4309625995618429
161180001-161185000 0.7308286666246788
161185001-161190000 1.6661128150369
161190001-161195000 1.0033259904231029
161195001-161200000 0.9829753735648259
161200001-161205000 1.1907083683172255
161205001-161210000 2.3362260146249665
161210001-161215000 2.6669189591577784
161215001-161220000 0.9306095215693182
161220001-161225000 0.5071768954325321
161225001-161230000 0.7123301519335652
161230001-161235000 1.297123073543613
161235001-161240000 1.6228639066077721
161240001-161245000 0.9519910436672714
161245001-161250000 0.871612826570565
161250001-161255000 0.6477481666529327
161255001-161260000 0.6562583214811796
161260001-161265000 2.0270832353984307
161265001-161270000 4.135657024378861
161270001-161275000 2.599105051408148
161275001-161280000 2.30561911586752
161280001-161285000 2.5484677412681904
161285001-161290000 0.9475927165863053
161290001-161295000 0.6394409963676936
161295001-161300000 0.8267124917634082
161300001-161305000 0.5960025361942849
161305001-161310000 0.4248211003186312
161310001-161315000 2.4618156442076344
161315001-161320000 3.477135766837547
161320001-161325000 1.1055131110855982
161325001-161330000 0.7786348407795506
161330001-161335000 0.46363206054917455
161335001-161340000 0.5499781621599401
161340001-161345000 0.9417957611513724
161345001-161350000 2.9021737624466826
161350001-161355000 0.954166399836389
161355001-161360000 0.34048310785128866
161360001-161365000 1.1334048972467559
161365001-161370000 6.385523264547335
161370001-161375000 0.8182310777649686
161375001-161380000 0.8097544182890838
161380001-161385000 1.6889846096978776
161385001-161390000 2.353624243491462
161390001-161395000 1.6091177348137091
161395001-161400000 0.6362004878583045
161400001-161405000 0.313764937801606
161405001-161410000 0.5566387891236266
161410001-161415000 1.982486508447976
161415001-161420000 0.4690741178258693
161420001-161425000 0.2676531329595963
161425001-161430000 0.267472823806219
161430001-161435000 0.46392907214995194
161435001-161440000 0.2907060002111597
161440001-161445000 0.34371307904150245
161445001-161450000 1.6615038491141105
161450001-161455000 0.62964755905886
161455001-161460000 0.4668875865954678
161460001-161465000 0.9232908298591831
161465001-161470000 1.55823385829488
161470001-161475000 0.3924295621112017
161475001-161480000 0.3764568828131713
161480001-161485000 0.4901753812703881
161485001-161490000 0.657781931814158
161490001-161495000 1.1482885348962757
161495001-161500000 0.7681867085829308
161500001-161505000 1.0872925139077034
161505001-161510000 0.9926235458921984
161510001-161515000 0.48244944410377716
161515001-161520000 0.3122590194012952
161520001-161525000 0.4333215086736353
161525001-161530000 1.1335744567234725
161530001-161535000 0.46214939373427355
161535001-161540000 0.3320066966918312
161540001-161545000 0.28658804252411735
161545001-161550000 0.6479911306603254
161550001-161555000 5.317252643492308
161555001-161560000 1.2230525432500858
161560001-161565000 0.9301027797693148
161565001-161570000 1.6839719201146142
161570001-161575000 2.96468186647746
161575001-161580000 1.1146934301252291
161580001-161585000 0.9362744268584675
161585001-161590000 1.3099698917607894
161590001-161595000 0.9555457372619031
161595001-161600000 0.8484828424935177
161600001-161605000 2.2709691148623503
161605001-161610000 3.5203456108862983
161610001-161615000 0.6483671477705703
161615001-161620000 0.5879099384748856
161620001-161625000 0.7030464388673571
161625001-161630000 1.0398000897903752
161630001-161635000 1.6199599220831045
161635001-161640000 1.3092432286381241
161640001-161645000 3.020610224134851
161645001-161650000 1.2091375296172693
161650001-161655000 0.8045518091527846
161655001-161660000 2.168173542202461
161660001-161665000 1.6705117898655237
161665001-161670000 0.6611334978441606
161670001-161675000 0.543461331300376
161675001-161680000 1.2690274897410883
161680001-161685000 2.5155130355068613
161685001-161690000 2.5262953419416845
161690001-161695000 2.395618582905762
161695001-161700000 2.465424000700168
161700001-161705000 5.1895676293745
161705001-161710000 2.855220917379255
161710001-161715000 1.8523573587038664
161715001-161720000 1.9565837560318315
161720001-161725000 9.100583536360642
161725001-161730000 5.7006342559488985
161730001-161735000 2.218990688738457
161735001-161740000 2.36663438828829
161740001-161745000 2.149743134644168
161745001-161750000 2.3718625576337224
161750001-161755000 2.3154172095591057
161755001-161760000 1.5752949831324716
161760001-161765000 0.9187820189482724
161765001-161770000 0.8336872536557208
161770001-161775000 1.1390424653466416
161775001-161780000 1.8403861836285043
161780001-161785000 1.5324623883612725
161785001-161790000 1.394684811271053
161790001-161795000 2.687477283439573
161795001-161800000 1.576431588663179
161800001-161805000 1.353051815339571
161805001-161810000 1.3728497827459638
161810001-161815000 1.2866152793248384
161815001-161820000 1.2355328300526698
161820001-161825000 1.274868463197217
161825001-161830000 1.800192426923414
161830001-161835000 2.4154890664985245
161835001-161840000 2.688738766944267
161840001-161845000 5.105891166339047
161845001-161850000 6.799709799732808
161850001-161855000 3.0014230505043
161855001-161860000 3.113699025116098
161860001-161865000 2.0922426323464025
161865001-161870000 3.2376252062352284
161870001-161875000 3.2661027060740797
161875001-161880000 1.5122638774673254
161880001-161885000 2.3706007764215915
161885001-161890000 1.5599169103524992
161890001-161895000 1.7432359180740242
161895001-161900000 3.587053115068401
161900001-161905000 0.7233784233809631
161905001-161910000 0.7520072695600647
161910001-161915000 2.7957731529085774
161915001-161920000 1.2845052549545322
161920001-161925000 1.1922842625608439
161925001-161930000 2.4145795509161907
161930001-161935000 0.9228726958491208
161935001-161940000 0.8610948073316996
161940001-161945000 0.8566756252751451
161945001-161950000 0.5961685114950503
161950001-161955000 1.2159805835087496
161955001-161960000 3.400582899316281
161960001-161965000 1.1653454292931928
161965001-161970000 1.6891093609983847
161970001-161975000 8.081692758876827
161975001-161980000 1.9913381595319801
161980001-161985000 1.0140117566806257
161985001-161990000 1.2905724893506874
161990001-161995000 2.9640970092930363
161995001-162000000 1.8696823652020522
162000001-162005000 0.8529390351221848
162005001-162010000 0.8858880006202796
162010001-162015000 1.446940386143531
162015001-162020000 1.1706002300151053
162020001-162025000 0.8806215861666682
162025001-162030000 0.7542941431279708
162030001-162035000 1.281313722901744
162035001-162040000 1.9768050093379046
162040001-162045000 4.278450905987154
162045001-162050000 1.4840612824300596
162050001-162055000 0.5619992179538676
162055001-162060000 1.4812816641012094
162060001-162065000 2.3946075367222535
162065001-162070000 2.2298014074595116
162070001-162075000 2.126309643896007
162075001-162080000 4.403992559636652
162080001-162085000 1.6846142748659914
162085001-162090000 1.267228920863036
162090001-162095000 4.15019275297482
162095001-162100000 1.8977224758512716
162100001-162105000 1.4907863559214451
162105001-162110000 2.7427415863618276
162110001-162115000 1.5243057267482056
162115001-162120000 0.902687818167879
162120001-162125000 1.8015697251892528
162125001-162130000 6.620409903845641
162130001-162135000 1.8934136572655147
162135001-162140000 1.081472541221654
162140001-162145000 1.645878349552532
162145001-162150000 0.9932118692471156
162150001-162155000 0.9387110159234606
162155001-162160000 3.482050723091617
162160001-162165000 2.2036010901690246
162165001-162170000 3.923520436465351
162170001-162175000 7.763064472574022
162175001-162180000 1.027685644220807
162180001-162185000 1.0756267781730469
162185001-162190000 2.5561464771358375
162190001-162195000 2.4898264481989085
162195001-162200000 1.8753700281612846
162200001-162205000 1.2347108080683211
162205001-162210000 0.5546569370868091
162210001-162215000 0.7881064207679663
162215001-162220000 0.7007154322912728
162220001-162225000 0.4370257314908586
162225001-162230000 0.3901139354370033
162230001-162235000 0.7398860903564796
162235001-162240000 3.8102058839505415
162240001-162245000 2.4284458113187877
162245001-162250000 2.4389971070497163
162250001-162255000 8.443685356621037
162255001-162260000 4.620218362431334
162260001-162265000 1.587568040142701
162265001-162270000 1.6055754197014551
162270001-162275000 2.206926264099539
162275001-162280000 5.10194422394616
162280001-162285000 5.5417791564362195
162285001-162290000 2.097761356061536
162290001-162295000 3.2618783734656973
162295001-162300000 4.553166154841709
162300001-162305000 5.191965912227547
162305001-162310000 4.499587616200445
162310001-162315000 2.191117554007617
162315001-162320000 9.288660572229135
162320001-162325000 7.67386316281509
162325001-162330000 1.6228608786276424
162330001-162335000 1.0527356880882044
162335001-162340000 1.1734661746337736
162340001-162345000 1.9569833599451179
162345001-162350000 0.854817032052689
162350001-162355000 0.8133363936856262
162355001-162360000 0.6507286011640007
162360001-162365000 1.518938939836628
162365001-162370000 3.599697774419064
162370001-162375000 1.2126800087180485
162375001-162380000 2.0761111389993503
162380001-162385000 1.842506943036557
162385001-162390000 0.6996866017605862
162390001-162395000 1.075909342684917
162395001-162400000 1.557464672997745
162400001-162405000 1.0593550827479772
162405001-162410000 2.15780809722126
162410001-162415000 1.023780600405254
162415001-162420000 0.5909099868613086
162420001-162425000 0.8541490616382806
162425001-162430000 1.7025996275975595
162430001-162435000 5.420161776077361
162435001-162440000 2.5438809690199595
162440001-162445000 2.212060530049941
162445001-162450000 2.5846903959153225
162450001-162455000 1.4500246348107748
162455001-162460000 1.1124599587763753
162460001-162465000 0.7927940624604961
162465001-162470000 1.0296958014016677
162470001-162475000 2.120690521400929
162475001-162480000 1.7821029166393731
162480001-162485000 1.4885714097532572
162485001-162490000 1.0467384395485564
162490001-162495000 0.8753571995065121
162495001-162500000 1.7683928041689714
162500001-162505000 2.630246544024702
162505001-162510000 1.1191551879439006
162510001-162515000 1.6883800926209487
162515001-162520000 0.9918608240998904
162520001-162525000 0.3946157747668336
162525001-162530000 0.6676683875457492
162530001-162535000 1.9927593696342627
162535001-162540000 1.8670021796753182
162540001-162545000 1.6703891526274988
162545001-162550000 0.9928403006086824
162550001-162555000 0.910949343893515
162555001-162560000 1.312415405310707
162560001-162565000 1.9767016999658862
162565001-162570000 3.723818196193036
162570001-162575000 0.5937329640062559
162575001-162580000 0.19768402943342295
162580001-162585000 1.0527850493840285
162585001-162590000 1.4082537890906242
162590001-162595000 1.0553723061131048
162595001-162600000 2.0314552615117605
162600001-162605000 2.7379649008419458
162605001-162610000 7.384906124372277
162610001-162615000 1.4558209790541115
162615001-162620000 1.5468947247048215
162620001-162625000 2.0274231176055046
162625001-162630000 1.6114336195219494
162630001-162635000 8.691523676294697
162635001-162640000 3.9679495720686857
162640001-162645000 1.1254337016252969
162645001-162650000 1.7568753188004882
162650001-162655000 1.4165416518924228
162655001-162660000 2.53446940194143
162660001-162665000 1.2822721036395763
162665001-162670000 0.8165296754560523
162670001-162675000 0.9733585023236169
162675001-162680000 0.8239715328858959
162680001-162685000 0.6225619913413767
162685001-162690000 0.6273187064738799
162690001-162695000 2.397630433557217
162695001-162700000 1.1391194685198451
162700001-162705000 0.7404576334469936
162705001-162710000 1.3324127873394989
162710001-162715000 1.1044259881572238
162715001-162720000 1.5547755933541636
162720001-162725000 3.063746606572769
162725001-162730000 1.582969535251608
162730001-162735000 1.6409534180607759
162735001-162740000 1.9522593866263893
162740001-162745000 1.4027267726685249
162745001-162750000 1.6845572768616728
162750001-162755000 2.2265533312976387
162755001-162760000 0.8538776990461154
162760001-162765000 0.6303549078580716
162765001-162770000 2.080507012323007
162770001-162775000 1.751479898470751
162775001-162780000 0.9039858589974109
162780001-162785000 0.9745761469885192
162785001-162790000 1.3990318648969025
162790001-162795000 1.5354559393756304
162795001-162800000 1.9552812988684791
162800001-162805000 3.3047324692466735
162805001-162810000 1.4255203346564194
162810001-162815000 0.8996624414058533
162815001-162820000 0.529871939566708
162820001-162825000 0.6998940845140189
162825001-162830000 0.7335569350761435
162830001-162835000 1.0769699083022264
162835001-162840000 10.065870835766367
162840001-162845000 2.0670741521476104
162845001-162850000 1.1515581206563477
162850001-162855000 1.7250174468223614
162855001-162860000 0.9389727435910856
162860001-162865000 0.8792646338839314
162865001-162870000 4.389414330885748
162870001-162875000 6.125254608820767
162875001-162880000 3.355595196884122
162880001-162885000 2.7753075374258933
162885001-162890000 6.194914177538477
162890001-162895000 4.309139977932966
162895001-162900000 1.456370398060052
162900001-162905000 1.2122669487140176
162905001-162910000 1.2555281326098067
162910001-162915000 1.627614905698669
162915001-162920000 2.3633140053537787
162920001-162925000 2.192799507860796
162925001-162930000 3.961816639413665
162930001-162935000 5.917182814913477
162935001-162940000 0.6349322006783013
162940001-162945000 0.7192438209988228
162945001-162950000 2.7290322218650687
162950001-162955000 1.8211598343442432
162955001-162960000 0.766121108264291
162960001-162965000 0.8327081905289759
162965001-162970000 1.2490298224726668
162970001-162975000 1.967977443363375
162975001-162980000 2.737825546656498
162980001-162985000 1.7430388967284856
162985001-162990000 1.7064181066910669
162990001-162995000 1.8948469424494154
162995001-163000000 0.6782039314843382
163000001-163005000 0.5923912790927622
163005001-163010000 1.2199049131002269
163010001-163015000 0.6857740014923449
163015001-163020000 0.47110512334947435
163020001-163025000 0.3470860523080418
163025001-163030000 0.5148052544512319
163030001-163035000 1.9796609721999692
163035001-163040000 1.0259192573451936
163040001-163045000 0.5856620830907299
163045001-163050000 0.5674126310842158
163050001-163055000 0.8258983743872148
163055001-163060000 0.9599220825375139
163060001-163065000 0.976843662632931
163065001-163070000 1.0017975182922105
163070001-163075000 0.5246107566338815
163075001-163080000 0.4572922140906579
163080001-163085000 0.5237863441116463
163085001-163090000 0.500931332015249
163090001-163095000 0.606812448252116
163095001-163100000 0.4868570754124181
163100001-163105000 0.5079881966545501
163105001-163110000 0.642769363341129
163110001-163115000 0.5611417145024663
163115001-163120000 0.4960292555012321
163120001-163125000 0.5133182044804703
163125001-163130000 0.6830088091142016
163130001-163135000 0.8191615120147515
163135001-163140000 0.6165195749017081
163140001-163145000 0.5312643315027838
163145001-163150000 0.9489758365669322
163150001-163155000 0.8202861406641001
163155001-163160000 0.9015944997531788
163160001-163165000 0.759724808828632
163165001-163170000 0.5394846421954789
163170001-163175000 0.7470138007725262
163175001-163180000 0.9774617396708852
163180001-163185000 1.1007572599683988
163185001-163190000 0.8740036067258795
163190001-163195000 0.5126573315945491
163195001-163200000 0.3666814910339679
163200001-163205000 0.8256785448366705
163205001-163210000 1.6007882291087947
163210001-163215000 1.622178636574647
163215001-163220000 2.3861429080176686
163220001-163225000 1.7901900110473898
163225001-163230000 1.186407415876238
163230001-163235000 0.8199771711540992
163235001-163240000 0.48021775594648547
163240001-163245000 0.47503222105020976
163245001-163250000 0.9994481105510502
163250001-163255000 0.5933583288135165
163255001-163260000 0.5989320988734329
163260001-163265000 1.5592756958872933
163265001-163270000 1.7308910655470662
163270001-163275000 1.5445850152528124
163275001-163280000 1.8322336460985966
163280001-163285000 2.3219193830549925
163285001-163290000 2.110887792582224
163290001-163295000 0.9520025432407029
163295001-163300000 0.9786150474324664
163300001-163305000 2.1035311883412096
163305001-163310000 1.6378155256679847
163310001-163315000 1.7530883617858
163315001-163320000 1.8791683849013756
163320001-163325000 1.7185561199464496
163325001-163330000 1.8870712225193476
163330001-163335000 2.2564467675861954
163335001-163340000 2.2619216878293793
163340001-163345000 2.0342343494605917
163345001-163350000 2.196089372484281
163350001-163355000 1.2229794236590024
163355001-163360000 0.9216876197070633
163360001-163365000 1.339168866187415
163365001-163370000 2.003508147834467
163370001-163375000 1.7523281792382726
163375001-163380000 0.5559931300381702
163380001-163385000 0.3360512799720043
163385001-163390000 1.2991119800086923
163390001-163395000 3.2724450585480294
163395001-163400000 1.364940825086301
163400001-163405000 1.5919724062672804
163405001-163410000 0.8175739256444519
163410001-163415000 0.47034187498991437
163415001-163420000 0.27587606305199447
163420001-163425000 0.236582572133185
163425001-163430000 1.4266475213884533
163430001-163435000 0.7735001564354388
163435001-163440000 0.5104353502406374
163440001-163445000 1.0199259216807273
163445001-163450000 0.680791737859905
163450001-163455000 0.7245808826434124
163455001-163460000 1.1026906971820187
163460001-163465000 1.3114111818295318
163465001-163470000 1.0735196085854946
163470001-163475000 1.041691505579099
163475001-163480000 1.5020981715209312
163480001-163485000 0.976791761443314
163485001-163490000 1.1362617430194428
163490001-163495000 1.114167596370903
163495001-163500000 0.9739808294275781
163500001-163505000 0.86233377804761
163505001-163510000 0.7317318217447318
163510001-163515000 0.6872547892007862
163515001-163520000 1.1497417752292096
163520001-163525000 1.234918013813146
163525001-163530000 0.3686231188393909
163530001-163535000 0.34264826746343874
163535001-163540000 0.7503148308506451
163540001-163545000 5.159934427650342
163545001-163550000 2.1131379561152306
163550001-163555000 1.7316511170060485
163555001-163560000 1.3813038711076493
163560001-163565000 1.0999465556238617
163565001-163570000 1.7075602984932656
163570001-163575000 2.383308998304019
163575001-163580000 2.6191387175618916
163580001-163585000 2.270634345145144
163585001-163590000 1.9526215282005683
163590001-163595000 2.1083478673733587
163595001-163600000 1.731625488400207
163600001-163605000 1.564528954163465
163605001-163610000 1.3170434672422675
163610001-163615000 2.010126489192498
163615001-163620000 5.271305653508017
163620001-163625000 1.889197424021937
163625001-163630000 2.4777276247597584
163630001-163635000 3.9435240804451284
163635001-163640000 1.79934689201393
163640001-163645000 1.2913151434547143
163645001-163650000 1.6038775605616926
163650001-163655000 2.4667287923859655
163655001-163660000 2.3761045983316045
163660001-163665000 2.5171197194841413
163665001-163670000 4.811574678112893
163670001-163675000 2.4617504117471705
163675001-163680000 1.43602909519271
163680001-163685000 2.119931695218775
163685001-163690000 2.891140098723913
163690001-163695000 2.0460274343229328
163695001-163700000 0.6961166669098163
163700001-163705000 0.823955309893769
163705001-163710000 2.3393255383339335
163710001-163715000 1.8979317473470483
163715001-163720000 5.701504999609977
163720001-163725000 4.907770029554491
163725001-163730000 1.7492501938979694
163730001-163735000 14.299324564304404
163735001-163740000 4.503723251028689
163740001-163745000 1.453595249471308
163745001-163750000 3.8300771863997647
163750001-163755000 2.8876750248152883
163755001-163760000 2.032249296680738
163760001-163765000 1.7506652543786343
163765001-163770000 2.512530655438142
163770001-163775000 2.403651634642898
163775001-163780000 1.685859763238315
163780001-163785000 2.114680441388845
163785001-163790000 2.7311681883498746
163790001-163795000 2.541203459906766
163795001-163800000 2.3144756528720585
163800001-163805000 1.815971541787138
163805001-163810000 1.3084330954996441
163810001-163815000 0.7789999221213888
163815001-163820000 0.9134454469779193
163820001-163825000 1.0861210526284533
163825001-163830000 0.28864290277712457
163830001-163835000 0.8366730660421756
163835001-163840000 0.8808584156993826
163840001-163845000 0.2947953315507539
163845001-163850000 0.6516725538074702
163850001-163855000 0.5217047636482287
163855001-163860000 0.39837461504726285
163860001-163865000 0.9602617204809911
163865001-163870000 1.2391141780833055
163870001-163875000 0.44408549642709344
163875001-163880000 0.4222119297239594
163880001-163885000 0.46940768266145166
163885001-163890000 0.8137819912595827
163890001-163895000 0.5206445760857316
163895001-163900000 0.296122873069549
163900001-163905000 0.9998826524324685
163905001-163910000 0.8045625780646395
163910001-163915000 0.35377761007628955
163915001-163920000 0.6857976118793183
163920001-163925000 0.6830648378331498
163925001-163930000 0.5193407627556451
163930001-163935000 0.9363366616707391
163935001-163940000 1.7227001685158143
163940001-163945000 0.887780237202372
163945001-163950000 0.9018960047264215
163950001-163955000 0.9545008672167593
163955001-163960000 0.6117026764900733
163960001-163965000 0.6181353911094383
163965001-163970000 0.5648421087329779
163970001-163975000 0.3610257512547941
163975001-163980000 0.2708158758835396
163980001-163985000 0.4209152457052977
163985001-163990000 0.9379138758771567
163990001-163995000 0.7696921665501908
163995001-164000000 0.6550916756321328
164000001-164005000 1.0624516619773878
164005001-164010000 5.319082049427807
164010001-164015000 2.3459868206414414
164015001-164020000 1.4815806372898164
164020001-164025000 2.397921192945203
164025001-164030000 2.4741506042941164
164030001-164035000 2.1982316184132795
164035001-164040000 2.4664276348055925
164040001-164045000 1.9738721912351076
164045001-164050000 1.725278863249351
164050001-164055000 1.6829821405629755
164055001-164060000 3.452899720663586
164060001-164065000 5.0339283371820525
164065001-164070000 1.2669614731533985
164070001-164075000 0.8724512959021717
164075001-164080000 1.4091992226895278
164080001-164085000 1.2588293122971073
164085001-164090000 2.0219187311439777
164090001-164095000 3.7190481043328365
164095001-164100000 1.3893495334634112
164100001-164105000 1.9003610872880867
164105001-164110000 1.3726708085211767
164110001-164115000 0.749245497608964
164115001-164120000 0.5918819319153947
164120001-164125000 0.41864228176009294
164125001-164130000 0.4343992121298676
164130001-164135000 1.4964661277887428
164135001-164140000 1.5369338033654176
164140001-164145000 1.069917972040156
164145001-164150000 0.85083754653842
164150001-164155000 0.7817159924641522
164155001-164160000 1.1191043662115008
164160001-164165000 0.4211422832793496
164165001-164170000 1.0814231107471028
164170001-164175000 2.598718456909759
164175001-164180000 1.4052713914799728
164180001-164185000 4.184606694068186
164185001-164190000 2.320212963192981
164190001-164195000 2.196256991142481
164195001-164200000 1.486273013762441
164200001-164205000 1.0432342002978525
164205001-164210000 1.2044512938086114
164210001-164215000 0.4500329394907824
164215001-164220000 0.4619911369841773
164220001-164225000 1.0989270119639234
164225001-164230000 0.7024971893707125
164230001-164235000 0.3875695223119351
164235001-164240000 0.5390571334247922
164240001-164245000 1.1921299153970886
164245001-164250000 0.5292389469122615
164250001-164255000 0.6157927200462593
164255001-164260000 2.0599927423561026
164260001-164265000 0.6055358101871187
164265001-164270000 0.3802323695100644
164270001-164275000 1.1179093242754097
164275001-164280000 1.5047738483771187
164280001-164285000 1.0289320342185886
164285001-164290000 2.5400728325740856
164290001-164295000 1.273303485146643
164295001-164300000 0.6792316094516067
164300001-164305000 0.8610025132624894
164305001-164310000 0.7514849736871314
164310001-164315000 0.6003270200870525
164315001-164320000 6.025772102181925
164320001-164325000 14.501756522650172
164325001-164330000 1.2839794848034014
164330001-164335000 0.8795107417694376
164335001-164340000 1.0766192075562688
164340001-164345000 6.058827519610126
164345001-164350000 1.1442550998151613
164350001-164355000 0.43251015482351945
164355001-164360000 4.090422874194975
164360001-164365000 10.932012044797334
164365001-164370000 1.6720864511228772
164370001-164375000 1.6444554623043242
164375001-164380000 2.4673340617141446
164380001-164385000 5.462363372982971
164385001-164390000 3.3479586774588133
164390001-164395000 2.4897653416226464
164395001-164400000 2.101760194551319
164400001-164405000 1.739702381611752
164405001-164410000 1.6497527739946694
164410001-164415000 1.1010524815229867
164415001-164420000 1.5448196179820288
164420001-164425000 1.2985601849524493
164425001-164430000 0.36209747825989397
164430001-164435000 0.6446407287218656
164435001-164440000 1.9431715024767804
164440001-164445000 1.710334126465179
164445001-164450000 2.9346454366298227
164450001-164455000 4.346300251285571
164455001-164460000 2.040730872715379
164460001-164465000 0.9578754077661985
164465001-164470000 0.5219585103935764
164470001-164475000 0.42033273180460373
164475001-164480000 0.6985439402675387
164480001-164485000 2.670680641539595
164485001-164490000 1.411139828929077
164490001-164495000 0.7623822652751386
164495001-164500000 0.8382481426824613
164500001-164505000 3.8581420381787757
164505001-164510000 2.7511393763765617
164510001-164515000 0.9820506981633675
164515001-164520000 1.7049081331882003
164520001-164525000 2.3599354718210552
164525001-164530000 1.7430602932878623
164530001-164535000 2.31899887019354
164535001-164540000 1.221156152808751
164540001-164545000 2.717122317195644
164545001-164550000 2.98686076002858
164550001-164555000 1.3309092795050534
164555001-164560000 1.8451069135476694
164560001-164565000 1.1662006568845897
164565001-164570000 1.4876356942531026
164570001-164575000 1.2842101216529793
164575001-164580000 1.270987103795496
164580001-164585000 1.553591179752175
164585001-164590000 1.0762116716224897
164590001-164595000 4.224779672991651
164595001-164600000 2.7820548544338193
164600001-164605000 1.107042634685747
164605001-164610000 2.0242227351649853
164610001-164615000 1.919677939263281
164615001-164620000 1.3184264993203754
164620001-164625000 1.0934128344875622
164625001-164630000 1.10935086905593
164630001-164635000 2.3241640257162155
164635001-164640000 5.662272410472057
164640001-164645000 1.219917072943473
164645001-164650000 0.8391530516974582
164650001-164655000 1.4490145851258749
164655001-164660000 5.4368835041636006
164660001-164665000 1.808871484337581
164665001-164670000 1.1199931770936493
164670001-164675000 0.9832507760317428
164675001-164680000 0.851064391337494
164680001-164685000 0.8724719964016869
164685001-164690000 7.151780878366514
164690001-164695000 2.2681599817011464
164695001-164700000 0.5915955281596585
164700001-164705000 0.7563239964311116
164705001-164710000 0.8178374061606261
164710001-164715000 0.7605688785351259
164715001-164720000 1.0922313683647213
164720001-164725000 1.714546322396441
164725001-164730000 1.631444497645265
164730001-164735000 1.5630965174385827
164735001-164740000 1.0812131224077077
164740001-164745000 1.3039912433315919
164745001-164750000 1.2130875715193368
164750001-164755000 3.7806290327734047
164755001-164760000 2.7683512536631536
164760001-164765000 2.8835050532105524
164765001-164770000 10.986510547424285
164770001-164775000 1.2943974734723556
164775001-164780000 0.898953672652467
164780001-164785000 1.1911107273233226
164785001-164790000 1.4434803622959747
164790001-164795000 1.3041096778765535
164795001-164800000 1.3552654915022293
164800001-164805000 0.3493013776011965
164805001-164810000 0.44142406521693506
164810001-164815000 1.866939183471659
164815001-164820000 1.0454743392858448
164820001-164825000 1.0500215587937454
164825001-164830000 1.474773158984859
164830001-164835000 0.998074343890494
164835001-164840000 0.7365240859815669
164840001-164845000 1.0319290524143467
164845001-164850000 1.0331209284708844
164850001-164855000 1.025186734685658
164855001-164860000 1.1088671248129258
164860001-164865000 0.807421113379079
164865001-164870000 0.5057315447753569
164870001-164875000 0.7910231321208026
164875001-164880000 1.4463432463821213
164880001-164885000 0.5368622168021331
164885001-164890000 0.9412445386126921
164890001-164895000 0.8192133652980514
164895001-164900000 0.5545857308268665
164900001-164905000 1.8201658023060667
164905001-164910000 0.9549497455399316
164910001-164915000 0.7909913008348095
164915001-164920000 0.7893588692333231
164920001-164925000 1.2201985890936748
164925001-164930000 5.704071098628116
164930001-164935000 1.2943965999130111
164935001-164940000 0.6551758064609852
164940001-164945000 0.776757479038545
164945001-164950000 0.6989660794342639
164950001-164955000 0.597194455490486
164955001-164960000 0.8712875897002993
164960001-164965000 0.7689097854488799
164965001-164970000 1.0080053770126853
164970001-164975000 3.429202894356949
164975001-164980000 1.173142614860864
164980001-164985000 0.33996681666501893
164985001-164990000 0.3286687572761253
164990001-164995000 1.4208254086848027
164995001-165000000 1.5342688622291631
165000001-165005000 0.4364032636269186
165005001-165010000 0.47948396920711195
165010001-165015000 1.1808992813417536
165015001-165020000 1.6131095534733888
165020001-165025000 1.5823268950631026
165025001-165030000 2.1998143069922813
165030001-165035000 1.1283982607291483
165035001-165040000 0.9469278935199045
165040001-165045000 1.160702537087876
165045001-165050000 3.412090517399218
165050001-165055000 3.1698761903905726
165055001-165060000 2.794954218464935
165060001-165065000 3.3073217597281723
165065001-165070000 1.8174723263250225
165070001-165075000 2.508972606247909
165075001-165080000 0.9878248714048794
165080001-165085000 0.3397147357759644
165085001-165090000 0.38988331144460137
165090001-165095000 0.6498041489901325
165095001-165100000 0.6600188812641471
165100001-165105000 1.0531756977611284
165105001-165110000 0.837309379250632
165110001-165115000 0.5799901527420177
165115001-165120000 0.3611198010810762
165120001-165125000 1.0866735897956676
165125001-165130000 2.5739080006678194
165130001-165135000 0.5358098526290631
165135001-165140000 1.0734813346940817
165140001-165145000 0.9765643705589786
165145001-165150000 0.4288678190982412
165150001-165155000 0.7956105151514253
165155001-165160000 0.6240210061841399
165160001-165165000 0.6887837034817998
165165001-165170000 1.597421525939819
165170001-165175000 1.02049226097475
165175001-165180000 2.2215516938732485
165180001-165185000 2.5271397403889
165185001-165190000 1.308276437076298
165190001-165195000 0.7725996629464496
165195001-165200000 1.1272469147482884
165200001-165205000 0.780647349238912
165205001-165210000 0.5771790792883703
165210001-165215000 0.545362346058553
165215001-165220000 0.3234765965925675
165220001-165225000 0.4434836313059734
165225001-165230000 0.6835433350218351
165230001-165235000 1.115122604856414
165235001-165240000 0.8646373467403008
165240001-165245000 1.478495000296322
165245001-165250000 1.0034456522325461
165250001-165255000 0.521434555909649
165255001-165260000 0.7813031472596907
165260001-165265000 0.9918695562737436
165265001-165270000 0.917910219764833
165270001-165275000 1.7206091938290449
165275001-165280000 2.105510933780624
165280001-165285000 1.0315626542644711
165285001-165290000 0.5725838531031949
165290001-165295000 0.6578898869644253
165295001-165300000 2.220531599870903
165300001-165305000 2.6604381010049583
165305001-165310000 1.758118773278761
165310001-165315000 1.6709705141189224
165315001-165320000 2.538123496615025
165320001-165325000 1.9241871014017504
165325001-165330000 1.3292378018772328
165330001-165335000 1.3065353705703915
165335001-165340000 1.207173148730211
165340001-165345000 2.241812830499473
165345001-165350000 1.6535928171866785
165350001-165355000 0.509544627203259
165355001-165360000 0.3339168073081624
165360001-165365000 0.41274547540652
165365001-165370000 0.4850416596417441
165370001-165375000 0.8874344205726313
165375001-165380000 1.4632472122268851
165380001-165385000 0.6012844669832352
165385001-165390000 0.8690063606122708
165390001-165395000 1.1299559513543902
165395001-165400000 0.7213914818456744
165400001-165405000 1.108812753377415
165405001-165410000 0.8277292228577985
165410001-165415000 0.6032384300075324
165415001-165420000 1.0275554874980861
165420001-165425000 0.7775631842318518
165425001-165430000 1.243876227311577
165430001-165435000 0.6031659912740147
165435001-165440000 0.3304449363102943
165440001-165445000 0.909488424866851
165445001-165450000 3.4301739917540295
165450001-165455000 3.3651174017719616
165455001-165460000 1.0573128533167726
165460001-165465000 0.9588720292005153
165465001-165470000 1.3927276897673142
165470001-165475000 1.700844831789185
165475001-165480000 2.6530706526693737
165480001-165485000 0.99347031512358
165485001-165490000 0.9974197920834431
165490001-165495000 3.2946765773594184
165495001-165500000 0.8990673647787969
165500001-165505000 1.1360293614282704
165505001-165510000 2.4758372790859475
165510001-165515000 1.8876397498154556
165515001-165520000 2.4154235625590967
165520001-165525000 0.8785698124936299
165525001-165530000 0.5623837933509839
165530001-165535000 2.3472219792883573
165535001-165540000 2.114454422966851
165540001-165545000 0.878026420546107
165545001-165550000 0.964106178527369
165550001-165555000 0.5777664464694977
165555001-165560000 0.5976688243018113
165560001-165565000 1.360911273485708
165565001-165570000 2.0911302615565672
165570001-165575000 1.575583767821845
165575001-165580000 0.8271980510311501
165580001-165585000 1.6048662952214148
165585001-165590000 11.10391627422017
165590001-165595000 1.983327114713097
165595001-165600000 1.4507383899256303
165600001-165605000 1.6774707578709451
165605001-165610000 1.426054949468541
165610001-165615000 1.4311557198876508
165615001-165620000 1.8112701686088348
165620001-165625000 1.2758382234982237
165625001-165630000 1.0251662730127764
165630001-165635000 0.816625516355618
165635001-165640000 1.174313419431607
165640001-165645000 2.736075456652179
165645001-165650000 1.0684230946402686
165650001-165655000 1.1060071932050648
165655001-165660000 1.0509724309072548
165660001-165665000 2.0376424017644985
165665001-165670000 2.2954575456196573
165670001-165675000 0.4941458869041786
165675001-165680000 0.5468750407806791
165680001-165685000 0.5661305230343701
165685001-165690000 0.32743602651558984
165690001-165695000 0.6237363825429821
165695001-165700000 0.955739334722901
165700001-165705000 0.4264494182816169
165705001-165710000 0.8142602395103503
165710001-165715000 0.936844357353268
165715001-165720000 1.0842197539534781
165720001-165725000 7.60658715158943
165725001-165730000 1.04102921367238
165730001-165735000 0.5903939933243196
165735001-165740000 0.4695713524372044
165740001-165745000 0.8931515819724765
165745001-165750000 2.2524867725974156
165750001-165755000 0.7269397281394387
165755001-165760000 0.7491932552530243
165760001-165765000 1.2872573270007068
165765001-165770000 1.4811244580719327
165770001-165775000 0.7840630475045643
165775001-165780000 0.8553775677566549
165780001-165785000 1.0379139247117166
165785001-165790000 0.8529682265867244
165790001-165795000 1.5912950239248134
165795001-165800000 8.042922312787441
165800001-165805000 2.3538953605493504
165805001-165810000 1.6140860008661013
165810001-165815000 1.8135923547049166
165815001-165820000 2.0472654453315156
165820001-165825000 2.8632916812662006
165825001-165830000 1.7402010388510833
165830001-165835000 2.5629864782941962
165835001-165840000 4.903342498528256
165840001-165845000 4.726813093374644
165845001-165850000 6.667098296782905
165850001-165855000 1.89273250863299
165855001-165860000 1.1780758747896636
165860001-165865000 1.241485093951397
165865001-165870000 2.071200842602399
165870001-165875000 2.2348086546267663
165875001-165880000 1.533412651065408
165880001-165885000 8.99868851235095
165885001-165890000 2.368345598022792
165890001-165895000 0.36961476157939316
165895001-165900000 0.5589203650939013
165900001-165905000 0.5580736785307542
165905001-165910000 0.7447443745377743
165910001-165915000 1.2693553429085016
165915001-165920000 0.917345342121935
165920001-165925000 0.773038685694433
165925001-165930000 1.4115493240449701
165930001-165935000 4.831619618568988
165935001-165940000 2.7408990782664633
165940001-165945000 1.1575420135297276
165945001-165950000 1.042725144507416
165950001-165955000 2.9016793728205723
165955001-165960000 1.2750365129895038
165960001-165965000 1.5880570186778715
165965001-165970000 1.6284581134765073
165970001-165975000 0.9033718392743892
165975001-165980000 1.6555834425331106
165980001-165985000 1.1525031607654175
165985001-165990000 0.7676939523218217
165990001-165995000 0.6291632411198477
165995001-166000000 0.6118645029025569
166000001-166005000 1.0096931366183255
166005001-166010000 1.4926497995425947
166010001-166015000 7.891369700356806
166015001-166020000 3.485274183579107
166020001-166025000 0.6870944650731817
166025001-166030000 1.0314208028623502
166030001-166035000 1.2815328900508112
166035001-166040000 5.240675864381359
166040001-166045000 3.148674397872186
166045001-166050000 1.0242132481847073
166050001-166055000 1.2601785515764823
166055001-166060000 1.5725178231473225
166060001-166065000 4.90660682217259
166065001-166070000 7.553159530634561
166070001-166075000 1.1694768119876047
166075001-166080000 0.8798994735035398
166080001-166085000 2.6149467933744743
166085001-166090000 2.5893191975722227
166090001-166095000 1.1406461608107727
166095001-166100000 0.6918380387590852
166100001-166105000 1.0140742290378548
166105001-166110000 3.215356643287655
166110001-166115000 1.3775374445350326
166115001-166120000 1.267119971326767
166120001-166125000 1.8175391622214825
166125001-166130000 1.662214112640927
166130001-166135000 1.230913775101118
166135001-166140000 1.9098430543994638
166140001-166145000 7.910565012718765
166145001-166150000 0.643651020498825
166150001-166155000 0.3053109422576266
166155001-166160000 0.32760506947034873
166160001-166165000 0.7873816669056499
166165001-166170000 1.1471414351589238
166170001-166175000 0.7163151367808209
166175001-166180000 1.5998965814794455
166180001-166185000 1.598705911410858
166185001-166190000 0.997457880081559
166190001-166195000 2.959732826286757
166195001-166200000 6.817873859665868
166200001-166205000 2.8202043704246993
166205001-166210000 2.8905428324039604
166210001-166215000 1.7024054266709956
166215001-166220000 1.080842476150185
166220001-166225000 1.9590539358962906
166225001-166230000 3.357200026147456
166230001-166235000 2.094389626223193
166235001-166240000 8.55170828697452
166240001-166245000 4.386223401420173
166245001-166250000 0.32533071596646185
166250001-166255000 0.4649381663863002
166255001-166260000 0.9290637754813171
166260001-166265000 2.1046909111599104
166265001-166270000 0.6991124379307283
166270001-166275000 0.31159257788183536
166275001-166280000 0.43503505404078474
166280001-166285000 1.4132105298903563
166285001-166290000 0.8180759891891638
166290001-166295000 0.7861993532369453
166295001-166300000 3.9652656303711806
166300001-166305000 2.154376409886993
166305001-166310000 1.5742391100788216
166310001-166315000 1.9876976096677499
166315001-166320000 0.720246304310398
166320001-166325000 0.378778534544716
166325001-166330000 1.7460679006194095
166330001-166335000 0.9431602715426329
166335001-166340000 0.18910264043578962
166340001-166345000 1.3875111221620042
166345001-166350000 0.9312992875681156
166350001-166355000 0.5542221020614576
166355001-166360000 2.1261458945509975
166360001-166365000 3.495669824196012
166365001-166370000 3.7208982684946164
166370001-166375000 2.0182138184375855
166375001-166380000 1.4356762538158323
166380001-166385000 1.121354786980339
166385001-166390000 0.5653313966484912
166390001-166395000 0.38959501655154144
166395001-166400000 0.7914007367462751
166400001-166405000 1.226984948526647
166405001-166410000 0.5038468409360781
166410001-166415000 0.5151023795646289
166415001-166420000 1.301851952907568
166420001-166425000 2.6859867542765232
166425001-166430000 0.4887809592756744
166430001-166435000 1.4980854350879969
166435001-166440000 2.6960879627585435
166440001-166445000 2.9802105022136174
166445001-166450000 1.7501157056735652
166450001-166455000 0.20519427307064111
166455001-166460000 0.35621038406188527
166460001-166465000 0.6958205065788026
166465001-166470000 1.0706652249413475
166470001-166475000 0.776908829527693
166475001-166480000 0.45537560172018676
166480001-166485000 1.016672147842287
166485001-166490000 1.0934017089725505
166490001-166495000 0.2657894583966483
166495001-166500000 0.8418508864897662
166500001-166505000 3.5395245282081387
166505001-166510000 1.0297128703163214
166510001-166515000 1.231429956389099
166515001-166520000 2.158365619283044
166520001-166525000 2.5642780277767288
166525001-166530000 2.4736473008006006
166530001-166535000 1.3610343066640007
166535001-166540000 1.165952537185154
166540001-166545000 1.6244107948889106
166545001-166550000 1.1290968377627393
166550001-166555000 0.8552235153209599
166555001-166560000 0.8439202655787305
166560001-166565000 1.346967564831054
166565001-166570000 1.9269152569420882
166570001-166575000 1.1725589428527727
166575001-166580000 1.1122027721877326
166580001-166585000 1.7446625512490823
166585001-166590000 1.1923800445853823
166590001-166595000 1.258792203096844
166595001-166600000 1.9307325761435012
166600001-166605000 1.0739912307199877
166605001-166610000 1.4479796992949583
166610001-166615000 1.9715502051164329
166615001-166620000 3.600616472202758
166620001-166625000 3.8886072315724935
166625001-166630000 0.7453235670156406
166630001-166635000 1.294941015700041
166635001-166640000 2.4393087511338223
166640001-166645000 1.7241179299011196
166645001-166650000 2.276479880909755
166650001-166655000 2.1369755530582526
166655001-166660000 3.4902260430943057
166660001-166665000 3.3800864690918115
166665001-166670000 1.798282167457837
166670001-166675000 5.3955128782225135
166675001-166680000 8.78239226553144
166680001-166685000 3.60627311856414
166685001-166690000 4.763030456299185
166690001-166695000 4.344856315958849
166695001-166700000 9.449712981542156
166700001-166705000 6.371846254881086
166705001-166710000 1.449141022546215
166710001-166715000 1.0304417303765407
166715001-166720000 0.8811841422495585
166720001-166725000 2.6958866410406936
166725001-166730000 3.908703871110111
166730001-166735000 1.4732188502219208
166735001-166740000 1.2657577379775617
166740001-166745000 1.0483251591880183
166745001-166750000 0.8413284115375351
166750001-166755000 1.2838703446684165
166755001-166760000 2.29107197700257
166760001-166765000 2.177331751278056
166765001-166770000 2.748559384473662
166770001-166775000 1.1894089500267064
166775001-166780000 0.5727712572034622
166780001-166785000 0.4612079212704072
166785001-166790000 0.5318634370693986
166790001-166795000 2.0682026217925134
166795001-166800000 1.3496383185514504
166800001-166805000 0.9666295573017394
166805001-166810000 1.6297515690366398
166810001-166815000 1.712417173747465
166815001-166820000 1.3891840304050402
166820001-166825000 0.7848616479726266
166825001-166830000 1.885505563480803
166830001-166835000 2.161996917653432
166835001-166840000 0.17609591897194415
166840001-166845000 0.08208632977483943
166845001-166850000 1.141351230478961
166850001-166855000 8.027852839824773
166855001-166860000 1.4693738960850733
166860001-166865000 1.9311904102179598
166865001-166870000 2.474235614938394
166870001-166875000 2.3889465804807797
166875001-166880000 3.7913529885203388
166880001-166885000 5.8441472533870495
166885001-166890000 3.0441952846760083
166890001-166895000 2.094117982346644
166895001-166900000 1.7512380696432512
166900001-166905000 1.5318379849064925
166905001-166910000 1.9854662335354352
166910001-166915000 1.9353971333647595
166915001-166920000 4.317516779241042
166920001-166925000 8.807778429391563
166925001-166930000 1.7053127142974671
166930001-166935000 1.2238598346592118
166935001-166940000 1.6987189009340988
166940001-166945000 2.7409486396607026
166945001-166950000 1.3234055768568882
166950001-166955000 1.3152308762207838
166955001-166960000 1.947639508051228
166960001-166965000 4.0772577044342
166965001-166970000 2.5257759457769957
166970001-166975000 1.4020897153924459
166975001-166980000 2.151614307472468
166980001-166985000 2.1967605078835333
166985001-166990000 1.9927842814858199
166990001-166995000 2.2640864974860806
166995001-167000000 1.932830873582266
167000001-167005000 1.6194939750697226
167005001-167010000 1.2824984375475212
167010001-167015000 1.0683392443757087
167015001-167020000 1.1238588576999713
167020001-167025000 3.0866974585476057
167025001-167030000 1.3356367014485562
167030001-167035000 0.518042920114174
167035001-167040000 1.2639310486981123
167040001-167045000 1.101365978062281
167045001-167050000 0.787610050229269
167050001-167055000 1.449402508520315
167055001-167060000 0.650851163633765
167060001-167065000 0.48367941691441874
167065001-167070000 0.7587860192115344
167070001-167075000 1.6411213231386534
167075001-167080000 2.4880488393878797
167080001-167085000 2.262082453918892
167085001-167090000 2.0791616625640508
167090001-167095000 1.8730160897640329
167095001-167100000 2.2502673312528843
167100001-167105000 2.050343276102416
167105001-167110000 1.5720802420569526
167110001-167115000 2.8292635212805326
167115001-167120000 1.1385524446572683
167120001-167125000 0.7917875029696904
167125001-167130000 0.8911957014387435
167130001-167135000 1.231160384368208
167135001-167140000 1.5792426065199745
167140001-167145000 0.9953720794277752
167145001-167150000 1.2209750197711016
167150001-167155000 1.2541247979488777
167155001-167160000 7.3270975128906475
167160001-167165000 5.283258815006732
167165001-167170000 1.7113145485858483
167170001-167175000 2.251446531021196
167175001-167180000 4.36800918145756
167180001-167185000 6.06048005590368
167185001-167190000 2.679072330084216
167190001-167195000 1.015850573119977
167195001-167200000 1.2974671880611315
167200001-167205000 1.0704128986697146
167205001-167210000 0.762215709719501
167210001-167215000 2.2178804967859547
167215001-167220000 2.603765715921928
167220001-167225000 1.1710805318053805
167225001-167230000 1.0494896408453291
167230001-167235000 1.7857181241254323
167235001-167240000 2.258517364949149
167240001-167245000 1.8502543752740126
167245001-167250000 1.7438319476081428
167250001-167255000 2.169593775225761
167255001-167260000 1.764709890460568
167260001-167265000 3.521059013824536
167265001-167270000 5.908139088740046
167270001-167275000 1.305785422254322
167275001-167280000 1.2723403514078813
167280001-167285000 1.9976614955921503
167285001-167290000 1.5696243202433788
167290001-167295000 0.8856900089668408
167295001-167300000 1.2667142466967216
167300001-167305000 0.8020201539087239
167305001-167310000 0.6387659438778914
167310001-167315000 1.614550794684879
167315001-167320000 1.433680850890333
167320001-167325000 1.0153992704891945
167325001-167330000 0.559688138970643
167330001-167335000 0.7160662917049949
167335001-167340000 1.203703229502212
167340001-167345000 1.745875722381158
167345001-167350000 2.815345269760309
167350001-167355000 1.7062680779763824
167355001-167360000 2.3851950406708893
167360001-167365000 1.9684532108452426
167365001-167370000 2.3534245404593337
167370001-167375000 2.572413250049412
167375001-167380000 0.567889125220136
167380001-167385000 0.48038860245368126
167385001-167390000 0.8663465404945762
167390001-167395000 0.9314545064079153
167395001-167400000 1.2861240448709157
167400001-167405000 1.7897505067516712
167405001-167410000 1.704477046941644
167410001-167415000 1.571288719235319
167415001-167420000 0.636236744805404
167420001-167425000 0.275234859355764
167425001-167430000 0.3215497881539786
167430001-167435000 0.5152068823994809
167435001-167440000 0.5476534116353867
167440001-167445000 0.7395395226213105
167445001-167450000 0.34135523055429784
167450001-167455000 0.39972533592082915
167455001-167460000 1.2030351396153616
167460001-167465000 0.6197162138210489
167465001-167470000 0.5204868523209092
167470001-167475000 0.40779502490343766
167475001-167480000 0.3468106547052087
167480001-167485000 0.3919638166220854
167485001-167490000 1.0876260010065777
167490001-167495000 0.9828136649110145
167495001-167500000 0.7711281509559613
167500001-167505000 1.7308622053499698
167505001-167510000 1.3176375923145411
167510001-167515000 1.081922816700689
167515001-167520000 0.7782946634244027
167520001-167525000 0.6856573958419608
167525001-167530000 1.6568865929900924
167530001-167535000 1.1120395968759182
167535001-167540000 0.5035279034839635
167540001-167545000 3.6950322307394603
167545001-167550000 7.2449288341526765
167550001-167555000 0.6150045081435648
167555001-167560000 1.0657643845756926
167560001-167565000 0.7553792604279148
167565001-167570000 0.36377547137459293
167570001-167575000 0.3702211439753408
167575001-167580000 0.36799284105796665
167580001-167585000 1.389250794020948
167585001-167590000 0.6599865615859581
167590001-167595000 0.1809951929368517
167595001-167600000 0.26339146400823527
167600001-167605000 0.7783070910434438
167605001-167610000 2.885697389711299
167610001-167615000 1.5287139148653566
167615001-167620000 2.0404369336920176
167620001-167625000 4.85987385792617
167625001-167630000 2.4749149051768153
167630001-167635000 2.7863565221922357
167635001-167640000 2.2596077344848613
167640001-167645000 1.603855859097913
167645001-167650000 3.0530591320389835
167650001-167655000 3.2530723591690203
167655001-167660000 3.556550551658403
167660001-167665000 2.9665204685396036
167665001-167670000 0.6095938296497487
167670001-167675000 0.2909054234145458
167675001-167680000 0.5554378555030104
167680001-167685000 2.62996639156483
167685001-167690000 2.455267056073042
167690001-167695000 1.272014022226883
167695001-167700000 1.0325109133221708
167700001-167705000 1.5682810243736445
167705001-167710000 3.106131357971454
167710001-167715000 12.315110395989313
167715001-167720000 5.720746170783093
167720001-167725000 1.7741721942757231
167725001-167730000 1.9701121254609175
167730001-167735000 2.61408549371536
167735001-167740000 2.322171417480428
167740001-167745000 1.555566840139151
167745001-167750000 1.5339904666240967
167750001-167755000 1.4106844529509925
167755001-167760000 1.2224280088133026
167760001-167765000 2.223363356297681
167765001-167770000 1.6796898656958217
167770001-167775000 1.872519192124986
167775001-167780000 3.7930365468856464
167780001-167785000 2.4624627949736215
167785001-167790000 2.344037671456861
167790001-167795000 1.9519584422626655
167795001-167800000 1.9802170086413566
167800001-167805000 2.6013850009937167
167805001-167810000 5.76930966391055
167810001-167815000 3.160164576121544
167815001-167820000 1.8210962529579302
167820001-167825000 2.6639050902781785
167825001-167830000 1.4960053423790873
167830001-167835000 1.1414898730001695
167835001-167840000 1.8221919359311263
167840001-167845000 1.3833992139483486
167845001-167850000 0.9497057627344493
167850001-167855000 1.2740354117175594
167855001-167860000 1.5139456500305637
167860001-167865000 0.9868821007616616
167865001-167870000 1.2832709335615953
167870001-167875000 1.6865693396695345
167875001-167880000 3.189354532131392
167880001-167885000 3.3513276827636456
167885001-167890000 0.8501521135849229
167890001-167895000 0.7186894759486935
167895001-167900000 1.0370366232627943
167900001-167905000 2.0413059520157764
167905001-167910000 10.460662033715593
167910001-167915000 4.45244462983557
167915001-167920000 1.5582656102037182
167920001-167925000 2.6824713470195487
167925001-167930000 1.255972289025705
167930001-167935000 0.6349026815472735
167935001-167940000 1.4407994195868132
168045001-168050000 2.235339068761532
168050001-168055000 2.6260690742908768
168055001-168060000 9.55472485878952
168060001-168065000 8.375549995450548
168065001-168070000 4.1218187808126245
168070001-168075000 3.2783494598143785
168075001-168080000 3.1633263128499145
168080001-168085000 5.447210545864769
168085001-168090000 7.527047942180677
168090001-168095000 2.3578107580507157
168095001-168100000 1.6909548833206405
168100001-168105000 2.161229792751536
168105001-168110000 3.1115431801632023
168110001-168115000 4.617494458956237
168115001-168120000 4.520263147118097
168120001-168125000 2.0295941184815054
168125001-168130000 0.708208121801623
168130001-168135000 1.1574931030623574
168135001-168140000 1.9064298146049206
168140001-168145000 1.1924278296325457
168145001-168150000 3.165355967660694
168150001-168155000 3.059702352129529
168155001-168160000 1.7397964777048487
168160001-168165000 1.7265296858115031
168165001-168170000 1.7903190885804159
168170001-168175000 5.402630007347372
168175001-168180000 2.201639283022983
168180001-168185000 0.9270450540965581
168185001-168190000 1.8405029644126043
168190001-168195000 5.499495908426787
168195001-168200000 3.3853581465781675
168200001-168205000 0.8063049469769581
168205001-168210000 0.6828025438603729
168210001-168215000 0.8336439818674226
168215001-168220000 0.9997736000540015
168220001-168225000 2.3845441518758443
168225001-168230000 3.414229633806181
168230001-168235000 0.5880890217722109
168235001-168240000 0.33294875723329975
168240001-168245000 1.0695302856836615
168245001-168250000 0.5987091557216814
168250001-168255000 0.312043020896498
168255001-168260000 0.8520576801654317
168260001-168265000 0.5907917624306097
168265001-168270000 0.4717934433988183
168270001-168275000 0.5843056327819408
168275001-168280000 0.47609395225166296
168280001-168285000 0.7773009258292185
168285001-168290000 0.8511151956415197
168290001-168295000 0.7038026479287405
168295001-168300000 0.6516329010846859
168300001-168305000 0.48637621840935474
168305001-168310000 0.5137752115103036
168310001-168315000 1.0246867639374901
168315001-168320000 0.7148475266670429
168320001-168325000 0.6071180064690829
168325001-168330000 0.6585235232090046
168330001-168335000 1.1884604304296318
168335001-168340000 2.640208120114447
168340001-168345000 1.8807014025216997
168345001-168350000 1.9900149411128782
168350001-168355000 1.2509083259814588
168355001-168360000 1.155500363443293
168360001-168365000 1.2246939494470719
168365001-168370000 0.8230047703675623
168370001-168375000 1.1054477341917022
168375001-168380000 3.9874800048569305
168380001-168385000 4.8172288752665136
168385001-168390000 3.3971478127037336
168390001-168395000 4.621547946764763
168395001-168400000 2.518499760359155
168400001-168405000 2.6267680170199297
168405001-168410000 4.382281347547454
168410001-168415000 3.031385134691675
168415001-168420000 3.2684041447427803
168420001-168425000 3.3986977020673725
168425001-168430000 1.6067617022842846
168430001-168435000 1.6824297078358745
168435001-168440000 1.4861505563382287
168440001-168445000 1.324383580590169
168445001-168450000 2.1666660315124333
168450001-168455000 42.76480578660677
168455001-168460000 6.331142951881349
168460001-168465000 1.1973218949428506
168465001-168470000 1.5295948185006119
168470001-168475000 1.9542549256000132
168475001-168480000 2.607823413225202
168480001-168485000 2.8739720924338314
168485001-168490000 5.990349099352208
168490001-168495000 5.618069352779947
168495001-168500000 4.853340436857573
168500001-168505000 5.293846086631178
168505001-168510000 1.9648754069260668
168510001-168515000 1.8305040888418638
168515001-168520000 1.8325723871701844
168520001-168525000 1.6507189184718287
168525001-168530000 6.09577929778109
168530001-168535000 8.753276690572765
168535001-168540000 3.6837249206237006
168540001-168545000 1.9027989657705067
168545001-168550000 4.108438798703166
168550001-168555000 9.09997882893587
168555001-168560000 2.504695021152452
168560001-168565000 2.502509109152317
168565001-168570000 1.7482885881809496
168570001-168575000 4.1559730874076655
168575001-168580000 12.55113657870994
168580001-168585000 1.9826713954332498
168585001-168590000 2.330303510099056
168590001-168595000 2.7376957411386282
168595001-168600000 2.2906420607567988
168600001-168605000 1.2845946513979989
168605001-168610000 1.4952775947093964
168610001-168615000 2.2302234710791184
168615001-168620000 1.0366463190646649
168620001-168625000 1.2652835800751314
168625001-168630000 2.8599028308770675
168630001-168635000 1.8605556534543608
168635001-168640000 1.2949035983231152
168640001-168645000 1.8748410192453584
168645001-168650000 1.4167674288882988
168650001-168655000 0.9695128091511228
168655001-168660000 1.755437323759932
168660001-168665000 1.8739176517633025
168665001-168670000 0.6308420933541551
168670001-168675000 1.3231883613187139
168675001-168680000 2.227189578804868
168680001-168685000 1.1985675132051536
168685001-168690000 2.5184622901909566
168690001-168695000 4.654248770879587
168695001-168700000 2.098971456575178
168700001-168705000 3.942351986036311
168705001-168710000 6.041561457820699
168710001-168715000 2.175245906691471
168715001-168720000 6.090372208196791
168720001-168725000 3.3530481304483257
168725001-168730000 1.392792708276261
168730001-168735000 2.7902315188533064
168735001-168740000 1.2103657278888131
168740001-168745000 1.0785237008050526
168745001-168750000 3.5598251606026574
168750001-168755000 1.0009822221086548
168755001-168760000 1.1243506676987498
168760001-168765000 1.6076755777775842
168765001-168770000 1.32660067801964
168770001-168775000 1.199692151180304
168775001-168780000 1.4476616005645675
168780001-168785000 3.0741485385122935
168785001-168790000 2.515403547880506
168790001-168795000 2.1798013218597756
168795001-168800000 1.8368533194776273
168800001-168805000 1.9580637387051747
168805001-168810000 2.1313729804533637
168810001-168815000 3.9103105322773195
168815001-168820000 5.027787990303392
168820001-168825000 0.7910724222992244
168825001-168830000 0.48480304827764537
168830001-168835000 0.4024321079861249
168835001-168840000 0.34555661936751786
168840001-168845000 0.3049695846972403
168845001-168850000 0.2984126482237413
168850001-168855000 0.7430180362846549
168855001-168860000 0.9618571810197667
168860001-168865000 0.3516225445381829
168865001-168870000 0.4131728410303202
168870001-168875000 0.4305168959671372
168875001-168880000 0.3384761591078567
168880001-168885000 2.9499349218552453
168885001-168890000 1.0426562772440036
168890001-168895000 0.4375173923715572
168895001-168900000 1.5309731798481045
168900001-168905000 2.1970107762410502
168905001-168910000 2.6354577245559727
168910001-168915000 4.082191072651379
168915001-168920000 2.276847808257381
168920001-168925000 1.083686118826259
168925001-168930000 0.8571346911421084
168930001-168935000 1.5063429808615287
168935001-168940000 1.544060869391521
168940001-168945000 1.7929834718362854
168945001-168950000 1.6246973920539929
168950001-168955000 1.460600183516998
168955001-168960000 2.864231297381308
168960001-168965000 4.05546655782197
168965001-168970000 1.1696912771706331
168970001-168975000 0.5660846537959684
168975001-168980000 1.415982677517652
168980001-168985000 4.5344145671310105
168985001-168990000 2.966950351795863
168990001-168995000 3.227004153225604
168995001-169000000 1.6469356620081042
169000001-169005000 1.5998308841187447
169005001-169010000 2.339259624363957
169010001-169015000 2.542974898403457
169015001-169020000 2.014523433113382
169020001-169025000 2.2989744553000055
169025001-169030000 1.735280519215381
169030001-169035000 1.8301291394342085
169035001-169040000 4.141787302061932
169040001-169045000 1.9737496336237619
169045001-169050000 2.729394225661278
169050001-169055000 1.1794051023697831
169055001-169060000 0.30335617761230255
169060001-169065000 0.2354494602682838
169065001-169070000 0.44779654954984355
169070001-169075000 1.0490215555585594
169075001-169080000 2.6091168220112495
169080001-169085000 1.1293810300879779
169085001-169090000 0.581943479653716
169090001-169095000 1.623286195050189
169095001-169100000 0.5653009773851486
169100001-169105000 0.33142768115235266
169105001-169110000 0.3019158986833842
169110001-169115000 0.28072400430009653
169115001-169120000 0.6995735758707802
169120001-169125000 0.9722494880575347
169125001-169130000 1.3048811842914674
169130001-169135000 0.6883851536105517
169135001-169140000 0.5938142169316176
169140001-169145000 2.329481885977352
169145001-169150000 1.673821628062946
169150001-169155000 0.8714556633383725
169155001-169160000 1.239013663054984
169160001-169165000 2.0491010160272336
169165001-169170000 0.808600992464997
169170001-169175000 0.5747265593211293
169175001-169180000 0.61780556262087
169180001-169185000 0.736308105873219
169185001-169190000 0.9077696398580949
169190001-169195000 1.3430585232209573
169195001-169200000 1.9874823663888597
169200001-169205000 1.2945047442434319
169205001-169210000 1.686625690573474
169210001-169215000 1.5451692987043069
169215001-169220000 1.3005233462261314
169220001-169225000 2.062907450344622
169225001-169230000 1.2717246450145632
169230001-169235000 2.3961131167786722
169235001-169240000 4.264122013045698
169240001-169245000 1.594815219502371
169245001-169250000 2.118674121613882
169250001-169255000 1.8551210280540438
169255001-169260000 1.3173157967891642
169260001-169265000 1.618015771405379
169265001-169270000 2.62480480463009
169270001-169275000 2.959060430158566
169275001-169280000 1.6216700289568187
169280001-169285000 1.531651102967154
169285001-169290000 1.3394285565229551
169290001-169295000 0.9965153361676166
169295001-169300000 1.6949665963977787
169300001-169305000 1.942031615327381
169305001-169310000 1.8642488368651702
169310001-169315000 4.7242507255081305
169315001-169320000 1.2588722929889238
169320001-169325000 1.4513290068203122
169325001-169330000 2.7773188877418824
169330001-169335000 1.293718821047932
169335001-169340000 3.2399023342119753
169340001-169345000 2.91699966969883
169345001-169350000 0.8887383052681737
169350001-169355000 0.6654512623922534
169355001-169360000 0.9866084869251351
169360001-169365000 2.483463777796798
169365001-169370000 1.3027612478014343
169370001-169375000 0.639230355656466
169375001-169380000 1.0608801216581343
169380001-169385000 2.96482826503256
169385001-169390000 1.9444129112403052
169390001-169395000 1.9238428521647204
169395001-169400000 2.682979537047536
169400001-169405000 1.7451261761073633
169405001-169410000 0.4661070822014298
169410001-169415000 0.409140350548984
169415001-169420000 0.8826666188033144
169420001-169425000 1.6337042282064176
169425001-169430000 1.640962512458254
169430001-169435000 2.198980513820619
169435001-169440000 1.3178581573013644
169440001-169445000 0.7753037734576804
169445001-169450000 2.047248294240879
169450001-169455000 0.46306027901942587
169455001-169460000 0.46687159700654374
169460001-169465000 2.9187399165569756
169465001-169470000 8.84714637078794
169470001-169475000 1.541289808386135
169475001-169480000 0.6233280213887666
169480001-169485000 0.898885986142574
169485001-169490000 1.301417501919813
169490001-169495000 0.812988991924951
169495001-169500000 0.8755116967118096
169500001-169505000 0.8026981926254005
169505001-169510000 0.9029599655191699
169510001-169515000 0.878032923634523
169515001-169520000 0.5803287134902002
169520001-169525000 0.5791476302987565
169525001-169530000 0.7303563052807891
169530001-169535000 0.8216941214581144
169535001-169540000 0.7370964026960822
169540001-169545000 1.2395231432450111
169545001-169550000 1.5837003418408242
169550001-169555000 0.994007560552113
169555001-169560000 7.288054612538837
169560001-169565000 3.2302601739798837
169565001-169570000 1.319753184123129
169570001-169575000 2.131946574441335
169575001-169580000 1.3318183954488247
169580001-169585000 1.2531745606732987
169585001-169590000 2.135198233474229
169590001-169595000 3.8191413599514137
169595001-169600000 4.467382616939313
169600001-169605000 1.2852106576047067
169605001-169610000 0.8835854096494714
169610001-169615000 2.0308871120062073
169615001-169620000 1.8903026293245737
169620001-169625000 1.6266078752931503
169625001-169630000 6.024928242699075
169630001-169635000 2.7285451356318515
169635001-169640000 1.3540985003539117
169640001-169645000 3.3878420995653937
169645001-169650000 2.6222929363104464
169650001-169655000 1.472176619121768
169655001-169660000 4.89027253597424
169660001-169665000 4.792469660675483
169665001-169670000 2.065981947880906
169670001-169675000 6.110602523740298
169675001-169680000 1.9680226930999645
169680001-169685000 0.3809819929006792
169685001-169690000 0.4953428123671876
169690001-169695000 0.4900578864641564
169695001-169700000 0.6386274205950551
169700001-169705000 0.8030170371401522
169705001-169710000 2.12685929045999
169710001-169715000 4.632795476990207
169715001-169720000 1.6216157184685365
169720001-169725000 3.6811938874465553
169725001-169730000 6.183125266357107
169730001-169735000 1.1159815174111436
169735001-169740000 2.319538533656062
169740001-169745000 0.9807337904901092
169745001-169750000 0.3913879628653309
169750001-169755000 0.7182699944220315
169755001-169760000 0.47878390384602354
169760001-169765000 0.30227712700304216
169765001-169770000 2.014036374418623
169770001-169775000 0.8250196049278957
169775001-169780000 0.21399627718867045
169780001-169785000 0.4616153961413589
169785001-169790000 0.43278311576192424
169790001-169795000 0.3066434578468322
169795001-169800000 0.748269322252332
169800001-169805000 0.43280527590102
169805001-169810000 0.25616958088161096
169810001-169815000 0.33915817719612246
169815001-169820000 0.3424520264858899
169820001-169825000 0.7073535110575898
169825001-169830000 0.9432742027277636
169830001-169835000 0.24910066545536436
169835001-169840000 0.4636518130450294
169840001-169845000 1.119896548806306
169845001-169850000 0.7972894420041432
169850001-169855000 0.5234613083251326
169855001-169860000 0.443556120307919
169860001-169865000 0.5124801377062737
169865001-169870000 0.4212930085797298
169870001-169875000 0.5204006572898225
169875001-169880000 0.6610371268976771
169880001-169885000 0.7741508329779342
169885001-169890000 1.0336135108256068
169890001-169895000 0.46844504423761
169895001-169900000 0.42811976399803325
169900001-169905000 0.6161732649504655
169905001-169910000 0.5088914121675319
169910001-169915000 0.31773284770060417
169915001-169920000 0.18693298325393895
169920001-169925000 0.22343764667591742
169925001-169930000 0.5612766389434792
169930001-169935000 0.4549835438816724
169935001-169940000 0.3313800470821644
169940001-169945000 0.43950909730497206
169945001-169950000 0.5921350068272603
169950001-169955000 0.5881583951281084
169955001-169960000 0.6455094454483317
169960001-169965000 2.320729361444349
169965001-169970000 1.6077171828412815
169970001-169975000 1.0013628331271027
169975001-169980000 2.4029140514586818
169980001-169985000 1.5064391065967995
169985001-169990000 0.6061319863980116
169990001-169995000 0.5116499960333666
169995001-170000000 0.8121550600494731
170000001-170005000 0.6953853713835523
170005001-170010000 0.17868104488689532
170010001-170015000 0.19360546289795602
170015001-170020000 0.461875526489546
170020001-170025000 0.531269176414567
170025001-170030000 0.9691145497867909
170030001-170035000 1.464995282346193
170035001-170040000 0.6790327002941201
170040001-170045000 0.4754216286372349
170045001-170050000 0.968334353433669
170050001-170055000 1.0473931860205414
170055001-170060000 0.9203328534630238
170060001-170065000 3.1131768681963257
170065001-170070000 1.3416487862522135
170070001-170075000 0.5417877298794093
170075001-170080000 0.6027603488565813
170080001-170085000 0.4299246844494515
170085001-170090000 0.326628134292778
170090001-170095000 0.7175877197180359
170095001-170100000 0.6191868290221209
170100001-170105000 0.5103107201610114
170105001-170110000 1.0815361857540087
170110001-170115000 0.6904021467939084
170115001-170120000 0.5170225334438731
170120001-170125000 0.7398487474363428
170125001-170130000 0.3950419300726906
170130001-170135000 0.379096774153318
170135001-170140000 0.9743718388110141
170140001-170145000 0.7898465982558378
170145001-170150000 0.5207731605791264
170150001-170155000 0.45223334394361053
170155001-170160000 0.3726194673659745
170160001-170165000 0.6671608058283591
170165001-170170000 1.2481118612792732
170170001-170175000 0.6018665586973884
170175001-170180000 0.8563116030996829
170180001-170185000 1.9667447396863713
170185001-170190000 1.5920805576707835
170190001-170195000 1.33317062524184
170195001-170200000 1.1159348217553064
170200001-170205000 1.5425477320142857
170205001-170210000 5.204510134401619
170210001-170215000 3.0546941921671698
170215001-170220000 0.6838960670559342
170220001-170225000 0.4535837230867308
170225001-170230000 2.4168755780681175
170230001-170235000 1.3588293193067442
170235001-170240000 0.49426080794138133
170240001-170245000 1.0938677289319223
170245001-170250000 3.0084454249546324
170250001-170255000 0.600736460568988
170255001-170260000 0.635733208211943
170260001-170265000 1.4317814125286943
170265001-170270000 3.0175569352478417
170270001-170275000 2.4176965963549044
170330001-170335000 1.4285938072244229
170335001-170340000 3.551522400722397
170340001-170345000 2.3467846374447556
170345001-170350000 1.4061887917181966
170350001-170355000 6.822029703648356
170355001-170360000 4.776893717735298
170360001-170365000 0.5814994833788779
170365001-170370000 0.6776047300815802
170370001-170375000 1.1380676360799435
170375001-170380000 3.141414262126269
170380001-170385000 0.8974980665726823
170385001-170390000 0.3930190036966665
170390001-170395000 0.5570421609655029
170395001-170400000 0.8564842123371806
170400001-170405000 2.6632046334513015
170405001-170410000 3.249235446039212
170410001-170415000 1.2390472569661803
170415001-170420000 2.428024223874879
170420001-170425000 1.5112026490482664
170425001-170430000 1.6634261144634344
170430001-170435000 3.1238861720596667
170435001-170440000 2.5271873399714626
170440001-170445000 4.042829467814751
170445001-170450000 5.789528738773219
170450001-170455000 4.142039607278441
170455001-170460000 2.0780601973070723
170460001-170465000 1.7307432553764155
170465001-170470000 6.65877379963822
170470001-170475000 6.710206020740476
170475001-170480000 2.152672848589608
170480001-170485000 3.2032963570030573
170485001-170490000 5.8699895647164855
170490001-170495000 2.6733149852967877
170495001-170500000 1.6379929804519007
170500001-170505000 1.8626900761386342
170505001-170510000 1.134254689183579
170510001-170515000 1.0490382159316685
170515001-170520000 6.258496719237908
170520001-170525000 1.0916249138552643
170525001-170530000 0.8497378878365138
170530001-170535000 3.273966162039639
170535001-170540000 2.5520386940078077
170540001-170545000 2.2661721935840613
170545001-170550000 3.6426734727877372
170550001-170555000 9.712316725193242
170555001-170560000 3.953903200908485
170560001-170565000 1.2726253903855234
170565001-170570000 2.0508520941089916
170570001-170575000 2.447895962996054
170575001-170580000 1.9141472816403682
170580001-170585000 2.816257276252588
170585001-170590000 3.9299037046965015
170590001-170595000 4.935981938379788
170595001-170600000 1.80467834733995
170600001-170605000 1.5293473593791955
170605001-170610000 1.097969133398109
170610001-170615000 0.7576999618965466
170615001-170620000 1.2068455831903195
170620001-170625000 0.6447537070157741
170625001-170630000 0.5047908207825124
170630001-170635000 0.4521975673808276
170635001-170640000 0.35643878319783723
170640001-170645000 0.4479705878896282
170645001-170650000 0.5121448486321604
170650001-170655000 0.783306594401325
170655001-170660000 0.8091929456815847
170660001-170665000 0.44724518111082695
170665001-170670000 0.4026352472400446
170670001-170675000 0.4600062560764589
170675001-170680000 0.3264628050811821
170680001-170685000 0.3624803895771364
170685001-170690000 2.0420609398064054
170690001-170695000 1.6411794359556289
170695001-170700000 1.0090679523561767
170700001-170705000 0.6673669609641332
170705001-170710000 0.6595355589276354
170710001-170715000 1.3294925677961822
170715001-170720000 1.42128452285352
170720001-170725000 1.5020438727459406
170725001-170730000 1.9289809420308115
170730001-170735000 2.103636511265256
170735001-170740000 1.800433541993361
170740001-170745000 1.1686770685924044
170745001-170750000 0.9212088992939826
170750001-170755000 1.9426027580165892
170755001-170760000 4.990358714701752
170760001-170765000 4.6704054784252
170765001-170770000 3.5302687247828763
170770001-170775000 2.481122905409838
170775001-170780000 1.7631035079970996
170780001-170785000 1.0491248830277227
170785001-170790000 1.4119384299250823
170790001-170795000 3.582269031266942
170795001-170800000 2.214830037798365
170800001-170805000 2.568987272833783
170805001-170810000 2.0267729284822105
170810001-170815000 1.192478688919288
170815001-170820000 1.4256715502383426
170820001-170825000 1.0966155056135811
170825001-170830000 0.7204941921379123
170830001-170835000 0.5706572136156326
170835001-170840000 0.6121200635924765
170840001-170845000 0.7827421056292938
170845001-170850000 0.5109943026395234
170850001-170855000 0.3565870472482587
170855001-170860000 0.5234669637236842
170860001-170865000 1.6697262616140152
170865001-170870000 0.8915004615580024
170870001-170875000 0.5629066521515567
170875001-170880000 1.0824191728813697
170880001-170885000 0.8631065907630674
170885001-170890000 0.7614454798231807
170890001-170895000 1.2414882192645662
170895001-170900000 0.8670261500711494
170900001-170905000 0.6971256340216171
170905001-170910000 0.5511035872243532
170910001-170915000 0.7394160784683673
170915001-170920000 1.78412680726203
170920001-170925000 0.9508645900950403
```
