## Supplementary material for "Fine human genetic map based on UK10K data set": UK10K genetic map: map_chr7 (part 1 of 2)

```
Position r(cM/Mb)
35001-40000 2.1444976623848437
40001-45000 1.4854321111199387
45001-50000 2.8000314332926086
50001-55000 8.73233841980121
55001-60000 3.535161594530441
60001-65000 3.233344276221256
65001-70000 6.078427617183133
70001-75000 4.757311536243823
75001-80000 2.0865193631859693
80001-85000 1.9433309371387189
85001-90000 2.240210673909725
90001-95000 1.8347694252474773
95001-100000 2.0552301279904692
100001-105000 1.9496373214937208
105001-110000 1.5286543283123415
110001-115000 8.480372719405473
115001-120000 14.370949937580944
120001-125000 7.359459327050754
125001-130000 7.029787658161204
130001-135000 4.4463416910906135
135001-140000 3.0830995446892184
140001-145000 0.8916130732900385
145001-150000 0.5526012106583079
150001-155000 0.9005623236075011
155001-160000 1.8193541291322513
160001-165000 5.3523708102046115
165001-170000 3.5289891679752223
170001-175000 2.4632044952794705
175001-180000 1.8846419304564568
180001-185000 2.1773924699315352
185001-190000 3.720514860407445
190001-195000 3.9051043255013993
195001-200000 2.523029878301691
200001-205000 2.2855264834098503
205001-210000 3.9039241919013965
210001-215000 7.546995592497258
215001-220000 4.5770590947070025
220001-225000 2.797898675564847
225001-230000 4.4695088673091385
285001-290000 5.051666251704406
290001-295000 9.621873585519987
295001-300000 6.11246001635592
300001-305000 2.44564050854335
305001-310000 2.8212593860335384
310001-315000 5.762822743446073
315001-320000 2.345394180777419
320001-325000 2.5425177115839466
325001-330000 2.6471246473941377
330001-335000 1.698702915736092
335001-340000 3.7024229058888385
340001-345000 7.306632857888762
345001-350000 4.9940074305791375
350001-355000 5.138047529114379
355001-360000 2.105365878188935
360001-365000 1.186429238231475
365001-370000 2.0962277809998198
370001-375000 5.118616122920285
375001-380000 3.2475909121976336
380001-385000 6.145933737680764
385001-390000 9.72701509120758
390001-395000 2.470859085951609
395001-400000 1.6813903730012132
400001-405000 1.5946003047590196
405001-410000 2.176423999415549
410001-415000 5.262757129511408
415001-420000 4.3917150400365195
420001-425000 5.335256567703649
425001-430000 9.044984062608021
430001-435000 2.546469517684087
435001-440000 1.8347870968239937
440001-445000 1.924042491110086
445001-450000 3.281384634535691
450001-455000 3.8198415837013875
455001-460000 2.2393627597211436
460001-465000 2.152398492775289
465001-470000 1.9098664017877076
470001-475000 1.9471384623471983
475001-480000 3.073750003556857
480001-485000 3.2221949369306335
485001-490000 3.3105787925278496
490001-495000 4.758915130611422
495001-500000 4.127334834830616
500001-505000 3.369127865448325
505001-510000 3.743159758811473
510001-515000 4.1846920258890075
515001-520000 5.485494819699719
520001-525000 1.944880704065033
525001-530000 1.2122013723640204
530001-535000 1.6304616482950176
535001-540000 2.4454163629475945
540001-545000 4.006949406066924
545001-550000 4.26495982475798
550001-555000 5.759929567610901
555001-560000 4.242427996965797
560001-565000 6.3567692059588286
565001-570000 12.797223194340372
570001-575000 6.739259908476918
575001-580000 11.247441253459472
580001-585000 8.963292478370008
585001-590000 2.493692851358144
590001-595000 2.1184946730713565
595001-600000 1.719535593228295
600001-605000 0.9625698990999496
605001-610000 1.2285615137436563
610001-615000 2.2984193347491946
615001-620000 6.585470197457309
620001-625000 4.787086662805203
625001-630000 2.3361075142356857
630001-635000 1.8823716998438198
635001-640000 1.2524045600829181
640001-645000 2.7836623367905915
645001-650000 4.540975442862977
650001-655000 0.7411782982637661
655001-660000 0.6678996306269186
660001-665000 0.8556842121284808
665001-670000 1.2225174475907363
670001-675000 1.2491008339479293
675001-680000 1.8355119171920302
680001-685000 1.3271862414232363
685001-690000 0.734535091164155
690001-695000 1.0637307300693903
695001-700000 1.8914633773043623
700001-705000 2.2842425758209237
705001-710000 2.0145552820859267
710001-715000 1.4140361661812246
715001-720000 1.136727579517167
720001-725000 0.5910255069919785
725001-730000 0.5179814290960585
730001-735000 0.8786762491414074
735001-740000 0.5217274116321603
740001-745000 0.7170786333708691
745001-750000 1.1711336778244954
750001-755000 1.9608140476436726
755001-760000 2.0460421882611475
760001-765000 0.757805387742786
765001-770000 0.9094948983905852
770001-775000 1.0095476577444862
775001-780000 1.3583338672059158
780001-785000 2.2022920050512536
785001-790000 1.9648657538821677
790001-795000 0.9770703515027966
795001-800000 0.5758085863364313
800001-805000 0.839658728265013
805001-810000 1.170876574957147
810001-815000 0.6627973763688813
815001-820000 0.9365118281327658
820001-825000 1.7548857856357403
825001-830000 1.3745893898798855
830001-835000 1.4670755641468038
835001-840000 1.2529626993706553
840001-845000 1.4650435096201273
845001-850000 1.9812753466255066
850001-855000 1.5767787825401454
855001-860000 0.9209779738087425
860001-865000 1.1205114841922335
865001-870000 2.709572996376689
870001-875000 0.7029836701199027
875001-880000 0.5537547536016136
880001-885000 1.1628392266862084
885001-890000 1.4850767424312343
890001-895000 0.7559505867301793
895001-900000 0.8718914127841023
900001-905000 1.2867528717194798
905001-910000 0.9577322407947828
910001-915000 1.1820392465759064
915001-920000 1.7388517741184928
920001-925000 1.0111879796736545
925001-930000 1.5080963812020438
930001-935000 5.016585891267386
935001-940000 9.997577009593254
940001-945000 10.223151526712154
945001-950000 3.2367648673920417
950001-955000 1.5773061398889276
955001-960000 2.2908302421739446
960001-965000 4.308306923327667
965001-970000 2.5988927828617916
970001-975000 2.1978219920087305
975001-980000 3.1276414667663937
980001-985000 2.1745764184917795
985001-990000 1.364875428565516
990001-995000 1.4767049160858818
995001-1000000 2.558548406009277
1000001-1005000 3.4225804981074526
1005001-1010000 1.0790182057452653
1010001-1015000 0.8854208893368842
1015001-1020000 2.2182456763327605
1020001-1025000 1.278871620519426
1025001-1030000 1.3359521156639416
1030001-1035000 2.705516499777055
1035001-1040000 1.363133313778255
1040001-1045000 1.6565504293579913
1045001-1050000 1.6546834898271268
1050001-1055000 1.4916058891185966
1055001-1060000 3.15415666131864
1060001-1065000 1.7228103398248595
1065001-1070000 1.3190434001416638
1070001-1075000 1.1269007955763022
1075001-1080000 2.248051164674209
1080001-1085000 3.7280743104152996
1085001-1090000 1.24837643301516
1090001-1095000 2.982639449886061
1095001-1100000 2.224113628066784
1100001-1105000 0.8232211962509559
1105001-1110000 1.2411847400514546
1110001-1115000 1.7154035069094182
1115001-1120000 2.2695885423354745
1120001-1125000 2.7575059539073328
1125001-1130000 1.5602688119101804
1130001-1135000 1.5846071577402563
1135001-1140000 1.137726528691054
1140001-1145000 1.2837783470604478
1145001-1150000 1.9320284605976803
1150001-1155000 2.367984696153913
1155001-1160000 1.1578551349427362
1160001-1165000 0.9464635289716846
1165001-1170000 1.1313902708668298
1170001-1175000 2.3693632983346107
1175001-1180000 3.766418327387511
1180001-1185000 0.8117968505577612
1185001-1190000 0.6505490901733474
1190001-1195000 1.1330866672987883
1195001-1200000 3.9757521146130053
1200001-1205000 3.4285757696984915
1205001-1210000 3.066579348972601
1210001-1215000 2.8757313190756593
1215001-1220000 4.956138037787378
1220001-1225000 4.651694839262127
1225001-1230000 1.7898548208297902
1230001-1235000 1.7402476582877222
1235001-1240000 3.012798537380271
1240001-1245000 1.722013676367994
1245001-1250000 0.5328537642475241
1250001-1255000 0.5965373802760512
1255001-1260000 3.663335331327489
1260001-1265000 2.3527952712365834
1265001-1270000 2.1704814058293502
1270001-1275000 1.448269510940962
1275001-1280000 0.7333747011765461
1280001-1285000 1.088717398666291
1285001-1290000 2.587506787535344
1290001-1295000 1.3289647167847098
1295001-1300000 1.580899225125608
1300001-1305000 2.628115484191334
1305001-1310000 2.2401485520786144
1310001-1315000 5.253180530703027
1315001-1320000 3.5789713966361103
1320001-1325000 6.057657380521046
1325001-1330000 9.630451594242883
1330001-1335000 2.789421682705194
1335001-1340000 3.826519246780514
1340001-1345000 3.7451748117150974
1345001-1350000 3.5986285445481814
1350001-1355000 6.541323362739977
1355001-1360000 3.1454303183767394
1360001-1365000 2.372430347602242
1365001-1370000 2.9517455313503316
1370001-1375000 1.6399521374458526
1375001-1380000 1.4679485056234425
1380001-1385000 2.9856190248345538
1385001-1390000 2.5461578566381853
1390001-1395000 3.294811747489552
1395001-1400000 2.084403203834621
1400001-1405000 0.8719450479957639
1405001-1410000 1.729183481951376
1410001-1415000 0.8123127339888984
1415001-1420000 0.4833331114375876
1420001-1425000 1.7949614395906073
1425001-1430000 2.7271132852044
1430001-1435000 0.7381886104657907
1435001-1440000 0.6425271524608602
1440001-1445000 0.8655228475082882
1445001-1450000 1.4821870339037384
1450001-1455000 2.7041285217424282
1455001-1460000 1.0772547724540686
1460001-1465000 0.9556235652857513
1465001-1470000 1.3549223733512248
1470001-1475000 1.3632422264018562
1475001-1480000 1.6795667268301713
1480001-1485000 3.396046540277692
1485001-1490000 1.0470505066046008
1490001-1495000 0.8319972331137802
1495001-1500000 2.7985352543227173
1500001-1505000 1.2821924877544724
1505001-1510000 0.8694374356160094
1510001-1515000 0.9917968087241118
1515001-1520000 0.8803469944099286
1520001-1525000 0.8567184022077259
1525001-1530000 1.5548955356294145
1530001-1535000 3.313067590331486
1535001-1540000 2.439633918163406
1540001-1545000 1.597537636978129
1545001-1550000 2.6787451152897166
1550001-1555000 3.267912681512307
1555001-1560000 2.4627213039204374
1560001-1565000 4.136691510310675
1565001-1570000 2.360647848503444
1570001-1575000 1.1367799022256404
1575001-1580000 1.1072390635148044
1580001-1585000 1.9261271151780872
1585001-1590000 2.518495151396017
1590001-1595000 1.5753821947511188
1595001-1600000 3.1452207741464524
1600001-1605000 3.5029012262634276
1605001-1610000 0.8001486546337184
1610001-1615000 0.694705067993613
1615001-1620000 1.769342846141793
1620001-1625000 4.754767332582829
1625001-1630000 2.2657948575784888
1630001-1635000 3.0816988430695997
1635001-1640000 2.394558954923766
1640001-1645000 2.290075016222674
1645001-1650000 1.6996170907692172
1650001-1655000 1.0903501220444642
1655001-1660000 4.283877744199738
1660001-1665000 2.934921665327125
1665001-1670000 0.8106724982718638
1670001-1675000 0.9065861907474796
1675001-1680000 1.3203254968282618
1680001-1685000 1.806067882370814
1685001-1690000 1.4394235867037162
1690001-1695000 1.464466683891974
1695001-1700000 1.2165429899363873
1700001-1705000 0.9275989485825159
1705001-1710000 1.8898995566222188
1710001-1715000 4.691151505964861
1715001-1720000 0.6490698270069312
1720001-1725000 0.4599179323611541
1725001-1730000 1.0908182308613892
1730001-1735000 1.3735573994412986
1735001-1740000 0.9837913429207402
1740001-1745000 1.1268138592954307
1745001-1750000 1.674455582344891
1750001-1755000 2.2249316351681565
1755001-1760000 1.7346543427108805
1760001-1765000 1.3822919735319208
1765001-1770000 1.1279114365517022
1770001-1775000 0.9084757287160585
1775001-1780000 1.488398157274529
1780001-1785000 2.451586292368034
1785001-1790000 3.5535236777865937
1790001-1795000 10.800504201750135
1795001-1800000 2.655180740058049
1800001-1805000 2.13302403717947
1805001-1810000 4.393363793543203
1810001-1815000 4.014261800003302
1815001-1820000 2.773401487409571
1820001-1825000 2.9315226187488093
1825001-1830000 1.5808327084782283
1830001-1835000 1.1500846153222704
1835001-1840000 2.3123828316235566
1840001-1845000 4.102421500231774
1845001-1850000 2.992656024899483
1850001-1855000 3.320467356226697
1855001-1860000 3.9055858563484684
1860001-1865000 2.433647192512734
1865001-1870000 2.7240261628880424
1870001-1875000 2.0571482959186995
1875001-1880000 1.4945330537626715
1880001-1885000 2.3130785294187883
1885001-1890000 1.9419412144406447
1890001-1895000 1.7963448903028358
1895001-1900000 2.6258987609523285
1900001-1905000 1.4461075597339266
1905001-1910000 1.513518776066348
1910001-1915000 2.5130046598148645
1915001-1920000 1.1578547768742162
1920001-1925000 1.3264160197736272
1925001-1930000 2.2256260117213005
1930001-1935000 1.1366275353068944
1935001-1940000 0.5908414782487181
1940001-1945000 0.8892934186283158
1945001-1950000 4.027778203445247
1950001-1955000 3.150815384993776
1955001-1960000 1.4321538779821197
1960001-1965000 1.1855046676139962
1965001-1970000 1.3101440902133634
1970001-1975000 1.1921203428081624
1975001-1980000 2.773930794516553
1980001-1985000 1.5829658895797063
1985001-1990000 0.6629010027587486
1990001-1995000 0.9119152022196978
1995001-2000000 1.0592208871003033
2000001-2005000 0.8349728757124724
2005001-2010000 0.47554112415696353
2010001-2015000 0.6772668536151668
2015001-2020000 1.364267959129298
2020001-2025000 1.2454515894314673
2025001-2030000 1.0540630358270295
2030001-2035000 1.0861291143484562
2035001-2040000 2.6600345258961213
2040001-2045000 1.5776013711777213
2045001-2050000 0.9611965111627219
2050001-2055000 1.2354848715426434
2055001-2060000 0.8730591670169893
2060001-2065000 0.8921775542573047
2065001-2070000 1.1698694965454421
2070001-2075000 0.6041039566245411
2075001-2080000 0.9001275567522133
2080001-2085000 1.1225780516126052
2085001-2090000 0.7210778872705998
2090001-2095000 1.565821860962882
2095001-2100000 1.1133130507540212
2100001-2105000 0.6271132412572202
2105001-2110000 1.1641556459587517
2110001-2115000 5.735099800915936
2115001-2120000 2.887029941432007
2120001-2125000 0.7676366428285346
2125001-2130000 0.6370474436970519
2130001-2135000 0.9641206310819315
2135001-2140000 0.8808390564186931
2140001-2145000 1.0902033178018324
2145001-2150000 1.1545118812675472
2150001-2155000 1.020490739379263
2155001-2160000 1.2642033884039203
2160001-2165000 1.1397127268125575
2165001-2170000 1.2754387303013033
2170001-2175000 1.6013171472045502
2175001-2180000 1.1635184927692217
2180001-2185000 1.009261989468977
2185001-2190000 1.7322264480744203
2190001-2195000 5.3570956315672005
2195001-2200000 1.8194887398993815
2200001-2205000 1.6171870169711131
2205001-2210000 1.8018404011428368
2210001-2215000 1.4360333375692038
2215001-2220000 1.1808560553633982
2220001-2225000 1.0085034056149402
2225001-2230000 0.9736088990147007
2230001-2235000 1.2796057264023029
2235001-2240000 1.3637015036839832
2240001-2245000 1.2041445968855784
2245001-2250000 4.942161253272201
2250001-2255000 2.816418256651163
2255001-2260000 0.94615263241115
2260001-2265000 1.5101347056206775
2265001-2270000 2.573605758162686
2270001-2275000 1.301588657116054
2275001-2280000 1.0985085896495117
2280001-2285000 1.588037246901422
2285001-2290000 2.0957471808183303
2290001-2295000 1.76091521825407
2295001-2300000 1.2640742948375576
2300001-2305000 0.5342728939625284
2305001-2310000 0.4907035451955657
2310001-2315000 0.7927022349154835
2315001-2320000 1.0826154172491838
2320001-2325000 3.1448506608142552
2325001-2330000 1.5724984548997665
2330001-2335000 0.6927584588391728
2335001-2340000 0.6734434319619694
2340001-2345000 1.9889574168007549
2345001-2350000 2.7523930622823154
2350001-2355000 1.4320438836714335
2355001-2360000 1.0022783987823558
2360001-2365000 1.5215731330316051
2365001-2370000 2.7257309007266732
2370001-2375000 1.5865241190816477
2375001-2380000 1.7288987617193567
2380001-2385000 1.533640770059586
2385001-2390000 3.2130629725161
2390001-2395000 3.650173607309689
2395001-2400000 1.1927628994090818
2400001-2405000 0.9808656073618062
2405001-2410000 0.6273086663063163
2410001-2415000 0.7352718938270527
2415001-2420000 1.7416592691898203
2420001-2425000 1.4253812709464093
2425001-2430000 2.24442260421623
2430001-2435000 1.4237166054612476
2435001-2440000 0.7046352134787534
2440001-2445000 1.1314197891881919
2445001-2450000 1.075430987554916
2450001-2455000 0.8055285644758212
2455001-2460000 1.569596289402176
2460001-2465000 0.9063960466897376
2465001-2470000 0.47759547942631647
2470001-2475000 0.48261291177476834
2475001-2480000 3.349348683257593
2480001-2485000 4.270556046821267
2485001-2490000 1.2215921263098117
2490001-2495000 3.195834803874731
2495001-2500000 3.0130416032460765
2500001-2505000 1.4094173130941914
2505001-2510000 1.5429736748622633
2510001-2515000 2.80636987823403
2515001-2520000 4.29376840698068
2520001-2525000 2.391478734240766
2525001-2530000 2.1778316819988865
2530001-2535000 4.958535270252584
2535001-2540000 3.253115882329293
2540001-2545000 3.1029524885609643
2545001-2550000 4.131457912434361
2550001-2555000 2.0282769672061676
2555001-2560000 1.9678966963229458
2560001-2565000 2.3483716840811417
2565001-2570000 3.040510369152232
2570001-2575000 2.3439292113636054
2575001-2580000 0.8497746870794376
2580001-2585000 0.9579733655373359
2585001-2590000 1.1724216123493432
2590001-2595000 1.3064956725274812
2595001-2600000 2.014274849629914
2600001-2605000 2.0780834689867813
2605001-2610000 4.086336663054061
2610001-2615000 2.2042186779532265
2615001-2620000 3.3519042739560883
2620001-2625000 2.4203957841351897
2625001-2630000 1.1499920323235004
2630001-2635000 1.839879411870545
2635001-2640000 2.228954583434429
2640001-2645000 1.7328543300192036
2645001-2650000 1.6116565282227273
2650001-2655000 3.0659581740792152
2655001-2660000 4.072387080072614
2660001-2665000 2.732168372152372
2665001-2670000 2.977861754112982
2670001-2675000 2.312855896414986
2675001-2680000 3.5575428078379323
2680001-2685000 3.1369386496104017
2685001-2690000 2.2636084772177036
2690001-2695000 4.926386717815661
2695001-2700000 2.2477699465936856
2700001-2705000 1.5164879389955161
2705001-2710000 2.2580428653647657
2710001-2715000 2.103069595381916
2715001-2720000 1.4530979415445489
2720001-2725000 1.7029731906049035
2725001-2730000 2.292626742831899
2730001-2735000 4.024227934221904
2735001-2740000 5.904201317575567
2740001-2745000 2.389881170933868
2745001-2750000 3.570945818759606
2750001-2755000 6.517784988476601
2755001-2760000 2.3052490997930803
2760001-2765000 1.2456662798325762
2765001-2770000 0.9781635280047929
2770001-2775000 1.0554761743314585
2775001-2780000 1.1579123717273125
2780001-2785000 1.34295635183916
2785001-2790000 0.5181375388425072
2790001-2795000 0.3986502967555329
2795001-2800000 0.7872960696775221
2800001-2805000 0.7838270731255954
2805001-2810000 0.521755006819948
2810001-2815000 0.5395670070083877
2815001-2820000 0.6332209032641302
2820001-2825000 0.7911127948467497
2825001-2830000 1.2260460670664475
2830001-2835000 0.8780167212293029
2835001-2840000 0.6624202469369123
2840001-2845000 0.511035936006783
2845001-2850000 0.7991772491136595
2850001-2855000 0.8716682236870298
2855001-2860000 0.5494836307411307
2860001-2865000 1.3857764142748192
2865001-2870000 1.253192468017146
2870001-2875000 0.5034379140074118
2875001-2880000 0.8501800694183607
2880001-2885000 2.3644971886380035
2885001-2890000 1.7330869898626295
2890001-2895000 1.8282316402052639
2895001-2900000 2.1316743479161993
2900001-2905000 1.7625419526300876
2905001-2910000 2.280267402335623
2910001-2915000 2.9272780753202023
2915001-2920000 2.039924816723627
2920001-2925000 2.00918779938141
2925001-2930000 2.709124092177903
2930001-2935000 7.866577979950969
2935001-2940000 6.232438505702285
2940001-2945000 3.1386663366746834
2945001-2950000 3.226507198609148
2950001-2955000 3.675198188941841
2955001-2960000 2.5349356666092246
2960001-2965000 2.079154619693535
2965001-2970000 3.2336509547815004
2970001-2975000 3.085079376737136
2975001-2980000 3.4961428202595064
2980001-2985000 2.2425014911284236
2985001-2990000 1.5165469828520508
2990001-2995000 1.7198169926733582
2995001-3000000 0.4632930736956631
3000001-3005000 0.4910672545059891
3005001-3010000 1.5739689060825581
3010001-3015000 0.9219720113531686
3015001-3020000 5.859766541014824
3020001-3025000 14.702823857838396
3025001-3030000 1.072798056498497
3030001-3035000 1.6828736742760027
3035001-3040000 3.785302748388595
3040001-3045000 3.2117161242958736
3045001-3050000 3.020351956456755
3050001-3055000 1.8646525988474885
3055001-3060000 1.7331439619792635
3060001-3065000 1.8922923312300057
3065001-3070000 4.329035584671923
3070001-3075000 12.797791765242021
3075001-3080000 2.8906011653775314
3080001-3085000 2.8889248523009243
3085001-3090000 2.4627279409858414
3090001-3095000 2.4521510639767716
3095001-3100000 9.190115812816105
3100001-3105000 4.363185382655189
3105001-3110000 2.5118763164290643
3110001-3115000 2.204230977248951
3115001-3120000 1.2074050050868919
3120001-3125000 1.5480853022822287
3125001-3130000 3.0247582336180825
3130001-3135000 2.1140016301374125
3135001-3140000 2.0320501378828855
3140001-3145000 2.020781557718709
3145001-3150000 1.4545435646607128
3150001-3155000 1.5446233392445878
3155001-3160000 3.0189584409797865
3160001-3165000 0.8434584878073008
3165001-3170000 0.8660365472208875
3170001-3175000 2.695485296913972
3175001-3180000 1.6868008222542563
3180001-3185000 2.1088215212896237
3185001-3190000 1.7835729604320685
3190001-3195000 1.9945085660242698
3195001-3200000 10.218021944551145
3200001-3205000 2.396206223418551
3205001-3210000 1.5730868146560553
3210001-3215000 1.8643942964879203
3215001-3220000 2.0982341365950488
3220001-3225000 4.210616796500218
3225001-3230000 2.468349527819747
3230001-3235000 1.3215605249739795
3235001-3240000 1.3368286318619205
3240001-3245000 1.8497042312016883
3245001-3250000 5.836515565347003
3250001-3255000 1.973977771160423
3255001-3260000 1.6683589010096431
3260001-3265000 2.296944121489379
3265001-3270000 2.467469652219122
3270001-3275000 6.479173864621432
3275001-3280000 2.4790255519741593
3280001-3285000 2.1642807639226604
3285001-3290000 2.1058690030488805
3290001-3295000 1.8107768839445273
3295001-3300000 1.6101154762694716
3300001-3305000 2.0413821955284996
3305001-3310000 4.3297883303531215
3310001-3315000 1.9791561249399185
3315001-3320000 1.7624889446002037
3320001-3325000 2.1268596707932335
3325001-3330000 1.7734776231038174
3330001-3335000 3.4322766637250135
3335001-3340000 4.28356118525307
3340001-3345000 0.8626153271189416
3345001-3350000 0.6801932539691462
3350001-3355000 0.9412686384431829
3355001-3360000 1.401055960492967
3360001-3365000 1.0560399957605755
3365001-3370000 0.7939041293928609
3370001-3375000 1.0773543334198574
3375001-3380000 0.9573274214019578
3380001-3385000 1.1242413805337859
3385001-3390000 1.6515166567995567
3390001-3395000 1.250313930176129
3395001-3400000 1.8303306895036855
3400001-3405000 1.5571329929058806
3405001-3410000 1.1160335302586406
3410001-3415000 0.9721534608793437
3415001-3420000 0.8494698948256302
3420001-3425000 0.8139001526174279
3425001-3430000 0.7724503112648373
3430001-3435000 0.806863203031239
3435001-3440000 0.952693062276845
3440001-3445000 0.771753664253329
3445001-3450000 0.6941276328362768
3450001-3455000 1.2891845369322463
3455001-3460000 1.1146721083172826
3460001-3465000 1.019321107551116
3465001-3470000 1.7877108282724181
3470001-3475000 2.0788945054572214
3475001-3480000 1.5859007084223407
3480001-3485000 1.4048155036932413
3485001-3490000 1.3291985197594853
3490001-3495000 1.2372799786472168
3495001-3500000 1.1216858491554902
3500001-3505000 1.126160649513606
3505001-3510000 1.2107800049579471
3510001-3515000 0.9328035751305578
3515001-3520000 1.3184968863023152
3520001-3525000 4.767377259936383
3525001-3530000 1.8355701419742145
3530001-3535000 1.2095490721558289
3535001-3540000 1.3431231930131025
3540001-3545000 1.2338616452855058
3545001-3550000 1.3134185883298874
3550001-3555000 1.9418933472393523
3555001-3560000 1.9789752023542462
3560001-3565000 1.309636910742115
3565001-3570000 1.112954640399502
3570001-3575000 1.5266095815643264
3575001-3580000 1.9916234961336552
3580001-3585000 1.4530049853995655
3585001-3590000 1.4027973781699283
3590001-3595000 1.8753332366379483
3595001-3600000 1.740827984687413
3600001-3605000 1.4531225223794495
3605001-3610000 1.7567472945242613
3610001-3615000 2.1836917578350956
3615001-3620000 2.1312620789126044
3620001-3625000 1.4372920289285627
3625001-3630000 1.1352153828918934
3630001-3635000 0.9429370308277578
3635001-3640000 1.3196370629769285
3640001-3645000 1.3592469220104286
3645001-3650000 0.979207440329932
3650001-3655000 1.7524404942004876
3655001-3660000 1.8371799739836479
3660001-3665000 1.3929154272065638
3665001-3670000 1.5706460180081505
3670001-3675000 1.7289433776657133
3675001-3680000 2.219824639659538
3680001-3685000 2.4613179622953774
3685001-3690000 1.341491189051444
3690001-3695000 1.2773625230351937
3695001-3700000 1.2980950316972677
3700001-3705000 1.8018201992796905
3705001-3710000 2.7571844481727843
3710001-3715000 2.0005735260406663
3715001-3720000 2.602342653214871
3720001-3725000 1.5476293058533084
3725001-3730000 0.817377370099323
3730001-3735000 1.5948189619634663
3735001-3740000 4.317453344146897
3740001-3745000 0.3496093533068287
3745001-3750000 0.5351511184210515
3750001-3755000 0.6206036059758192
3755001-3760000 0.23418395646587972
3760001-3765000 1.6004975197831668
3765001-3770000 1.2757732137012796
3770001-3775000 0.40687087570325475
3775001-3780000 0.4152138013674861
3780001-3785000 0.18679531156615747
3785001-3790000 0.6277955074669382
3790001-3795000 1.1549695363208985
3795001-3800000 0.3759166795811714
3800001-3805000 0.7975934233941565
3805001-3810000 0.3510619348810733
3810001-3815000 0.1818170516224349
3815001-3820000 0.6121078828094603
3820001-3825000 0.9050140726416172
3825001-3830000 0.2699461354862033
3830001-3835000 0.6601459670736729
3835001-3840000 2.735212700948306
3840001-3845000 1.9969409546877646
3845001-3850000 1.6785024554774408
3850001-3855000 1.6311132621013384
3855001-3860000 1.5418686640649804
3860001-3865000 1.731849596522375
3865001-3870000 1.8356646945126385
3870001-3875000 1.2655163989321614
3875001-3880000 1.093751085997614
3880001-3885000 1.1635564053265999
3885001-3890000 1.7358950698021691
3890001-3895000 1.0761295308810415
3895001-3900000 0.41921498627697845
3900001-3905000 0.4775121859800173
3905001-3910000 1.1911866039158518
3910001-3915000 1.112967016517741
3915001-3920000 0.8726194080489078
3920001-3925000 1.0314429329222243
3925001-3930000 1.4614679583738734
3930001-3935000 1.4481255260307266
3935001-3940000 1.435716979703208
3940001-3945000 1.2395439159822716
3945001-3950000 1.2399041845276442
3950001-3955000 1.9920565653054887
3955001-3960000 2.3322560594568102
3960001-3965000 1.6257377921144491
3965001-3970000 1.795842082000129
3970001-3975000 1.363274290785853
3975001-3980000 1.1435275341208067
3980001-3985000 1.5062401843740276
3985001-3990000 1.46107123337548
3990001-3995000 1.1195699870099756
3995001-4000000 1.093041600199368
4000001-4005000 1.3575825491187343
4005001-4010000 1.0137918786607043
4010001-4015000 2.00153897982541
4015001-4020000 2.2552050232804994
4020001-4025000 1.6720544638360841
4025001-4030000 3.0931206478164657
4030001-4035000 1.2478511298032509
4035001-4040000 0.7328655960696845
4040001-4045000 0.8388710478822863
4045001-4050000 2.8517217370344743
4050001-4055000 1.5775641697478882
4055001-4060000 0.5735899658439298
4060001-4065000 0.9071950831039952
4065001-4070000 2.5536773811151923
4070001-4075000 1.5148408897153451
4075001-4080000 1.7653528907662113
4080001-4085000 3.2378678794878035
4085001-4090000 1.033672836916091
4090001-4095000 0.9174723138728063
4095001-4100000 0.9767237022714234
4100001-4105000 0.12477472928894885
4105001-4110000 0.31454436173755923
4110001-4115000 2.335864898893318
4115001-4120000 2.240882147114244
4120001-4125000 1.9705672726720855
4125001-4130000 1.6295894639003234
4130001-4135000 1.5869263198824304
4135001-4140000 1.9123901153868168
4140001-4145000 4.0740282048201575
4145001-4150000 5.327943897875637
4150001-4155000 1.3249568653580737
4155001-4160000 1.1123187666935883
4160001-4165000 1.7953549118346357
4165001-4170000 2.041867187004177
4170001-4175000 2.8842542703078813
4175001-4180000 5.19781152799635
4180001-4185000 4.15446828848077
4185001-4190000 2.8444993173161035
4190001-4195000 2.5542641473414447
4195001-4200000 4.472957716400357
4200001-4205000 2.278458998083657
4205001-4210000 1.7971685371903323
4210001-4215000 3.8212529388480982
4215001-4220000 7.334922364829282
4220001-4225000 3.513351235438354
4225001-4230000 1.7073902980273818
4230001-4235000 2.4120734029893636
4235001-4240000 6.296810143509606
4240001-4245000 2.4430566927334776
4245001-4250000 1.060888129941051
4250001-4255000 1.5514093350752842
4255001-4260000 6.251153513852967
4260001-4265000 2.4691779705599144
4265001-4270000 1.585718506803596
4270001-4275000 4.359043231591928
4275001-4280000 2.1478605222928797
4280001-4285000 1.2897509677831644
4285001-4290000 2.1638206123580632
4290001-4295000 1.0584203536848744
4295001-4300000 1.0852470090759063
4300001-4305000 3.24342096073692
4305001-4310000 12.485206737622777
4310001-4315000 2.4745300788749844
4315001-4320000 3.147493319448829
4320001-4325000 5.243586103345598
4325001-4330000 3.0993878414165317
4330001-4335000 4.8098859026561
4335001-4340000 4.0833931620834205
4340001-4345000 3.819213531329733
4345001-4350000 2.5471930539982175
4350001-4355000 1.8152233515628886
4355001-4360000 2.8594895818966757
4360001-4365000 1.4990341796724116
4365001-4370000 1.2996926697012816
4370001-4375000 3.538614784124541
4375001-4380000 4.445359419327798
4380001-4385000 2.1279289694689836
4385001-4390000 2.219738114963523
4390001-4395000 1.9567375106225704
4395001-4400000 1.7847528698116555
4400001-4405000 2.459660486741349
4405001-4410000 2.528292184703911
4410001-4415000 2.3032189811903683
4415001-4420000 1.764056032540476
4420001-4425000 4.309860490292808
4425001-4430000 23.735909039552205
4430001-4435000 3.088451418382117
4435001-4440000 1.7671750431218314
4440001-4445000 3.6096794503324596
4445001-4450000 3.9126966478271563
4450001-4455000 1.3220683999800873
4455001-4460000 1.2751387816006567
4460001-4465000 1.229843694457261
4465001-4470000 1.9492252372215797
4470001-4475000 2.436637437833698
4475001-4480000 2.107930423925904
4480001-4485000 2.3896076889020192
4485001-4490000 2.5532756883518006
4490001-4495000 2.548786759660067
4495001-4500000 2.266935885920954
4500001-4505000 2.4015799857295526
4505001-4510000 2.319777103735768
4510001-4515000 4.315821192818498
4515001-4520000 3.6428217502928493
4520001-4525000 1.523443327203312
4525001-4530000 0.8025170134317064
4530001-4535000 1.4148262898754715
4535001-4540000 3.586094727580331
4540001-4545000 1.3411371453066614
4545001-4550000 1.2109450218974824
4550001-4555000 0.8457177304769666
4555001-4560000 0.8269111423057555
4560001-4565000 3.7137219299202724
4565001-4570000 1.6808436005334069
4570001-4575000 1.8472156752544509
4575001-4580000 2.2402206974313126
4580001-4585000 1.0168152468756029
4585001-4590000 2.7659836603115218
4590001-4595000 2.001893037617286
4595001-4600000 1.0226443536557166
4600001-4605000 1.4812433121778292
4605001-4610000 1.1754008944490641
4610001-4615000 0.6947817266571478
4615001-4620000 1.7450497007115724
4620001-4625000 0.5845622792372374
4625001-4630000 0.5767905813413005
4630001-4635000 1.6099559836995774
4635001-4640000 1.3173959169783067
4640001-4645000 2.6999605584116706
4645001-4650000 2.2974549367195007
4650001-4655000 2.1020029848618824
4655001-4660000 1.8001608635615127
4660001-4665000 2.3198694873494254
4665001-4670000 1.907714165196569
4670001-4675000 2.6466859092599258
4675001-4680000 7.490785571200869
4680001-4685000 0.962612635993649
4685001-4690000 0.8064091218205535
4690001-4695000 1.0075493559459563
4695001-4700000 0.7375605853526436
4700001-4705000 0.880950283052077
4705001-4710000 0.8277751596601307
4710001-4715000 0.8293886077075947
4715001-4720000 2.381355961847285
4720001-4725000 2.9533976705810847
4725001-4730000 1.670151122808334
4730001-4735000 2.0841465258893996
4735001-4740000 1.7802376257510342
4740001-4745000 1.2146908286911264
4745001-4750000 3.5111573770526383
4750001-4755000 3.2246196664638895
4755001-4760000 1.6741580734175054
4760001-4765000 3.8456176034258975
4765001-4770000 1.8000358335853484
4770001-4775000 0.5080499123877589
4775001-4780000 0.723470440806202
4780001-4785000 2.4566438633023684
4785001-4790000 8.490957699414723
4790001-4795000 1.7512396888974509
4795001-4800000 0.616391551464512
4800001-4805000 0.7819507316888102
4805001-4810000 1.39301727200926
4810001-4815000 2.4132037101678816
4815001-4820000 1.8448260170401158
4820001-4825000 1.3542839092450198
4825001-4830000 1.1209949972445328
4830001-4835000 1.5366548741064088
4835001-4840000 2.668431556120485
4840001-4845000 3.2643509981555305
4845001-4850000 2.5449325176001887
4850001-4855000 1.4277983474587879
4855001-4860000 1.2095220009474297
4860001-4865000 1.5946022508742075
4865001-4870000 4.820291251607065
4870001-4875000 2.4992061348649117
4875001-4880000 1.4008411828177738
4880001-4885000 1.5811197161067747
4885001-4890000 2.0590758308573647
4890001-4895000 1.9505710843682058
4895001-4900000 0.984892780433161
4900001-4905000 1.7248730897636388
4905001-4910000 1.9442732609513482
4910001-4915000 0.9172678901410943
4915001-4920000 1.538977989818701
4920001-4925000 5.7854576036622865
4925001-4930000 4.558398207569513
4930001-4935000 4.2148781174024155
4935001-4940000 3.7012586073150446
4940001-4945000 2.3886823850915193
4945001-4950000 4.277724582702653
4950001-4955000 2.6178154720549243
4955001-4960000 1.6752947604266024
4960001-4965000 2.141809946595527
4965001-4970000 2.4231133649398973
4970001-4975000 1.9075815185624485
4975001-4980000 1.2973128173303978
4980001-4985000 1.1895937514283297
4985001-4990000 1.5983426057962986
4990001-4995000 1.3907653372765827
4995001-5000000 3.6667309057127433
5000001-5005000 7.364991704011894
5005001-5010000 0.7482658735988467
5010001-5015000 1.3833996400807755
5015001-5020000 1.848366749291929
5020001-5025000 1.3693366230242103
5025001-5030000 1.1463691672469674
5030001-5035000 1.0922150411071327
5035001-5040000 2.619228977722596
5040001-5045000 2.4988625803054467
5045001-5050000 1.5536338375087475
5050001-5055000 1.3899109431172607
5055001-5060000 2.175508752300141
5060001-5065000 2.3305930222201594
5065001-5070000 1.7227359395030062
5070001-5075000 1.6404166535482896
5075001-5080000 1.0246142352771626
5080001-5085000 1.0958693724683652
5085001-5090000 1.1264184500375012
5090001-5095000 1.2337643003321146
5095001-5100000 2.8270593057564812
5100001-5105000 1.1914321186776176
5105001-5110000 0.9960179844285754
5110001-5115000 1.8718092574801866
5115001-5120000 2.820711985748183
5120001-5125000 1.993322509885267
5125001-5130000 2.3377762105091477
5130001-5135000 5.357897849590332
5135001-5140000 1.980639584531258
5140001-5145000 1.2843659055632464
5145001-5150000 1.8088363790632866
5150001-5155000 9.706035961246702
5155001-5160000 3.3067451994297126
5160001-5165000 1.5288031976013299
5165001-5170000 2.890721458385441
5170001-5175000 5.786937654351065
5175001-5180000 2.413642348255349
5180001-5185000 2.444441161349443
5185001-5190000 4.598397223234072
5190001-5195000 2.794792185365338
5195001-5200000 1.8396929038658476
5200001-5205000 3.3766225668460788
5205001-5210000 3.1218703746981737
5210001-5215000 1.4682240660733172
5215001-5220000 2.0725612863417537
5220001-5225000 2.1417052330110637
5225001-5230000 3.1043876354574707
5230001-5235000 1.500260598613264
5235001-5240000 0.5689849396742386
5240001-5245000 0.588013700619926
5245001-5250000 0.9304201384648275
5250001-5255000 1.1476932861746407
5255001-5260000 1.160304384320579
5260001-5265000 1.6919950377700919
5265001-5270000 1.6346431700922033
5270001-5275000 2.5683642278693704
5275001-5280000 5.136086694623125
5280001-5285000 3.961552062400425
5285001-5290000 2.656371152223208
5290001-5295000 4.369136941031972
5295001-5300000 3.4314557802737333
5300001-5305000 1.476624219655899
5305001-5310000 1.8805161801283687
5310001-5315000 4.163394388961509
5315001-5320000 4.747610380570224
5320001-5325000 2.8348350032446157
5325001-5330000 2.877642753851274
5330001-5335000 3.056214145861656
5335001-5340000 3.0972889449510115
5340001-5345000 3.9329123105343404
5345001-5350000 4.69572271587349
5350001-5355000 1.4047738958350362
5355001-5360000 1.0293228696783074
5360001-5365000 2.316285253562552
5365001-5370000 2.051935065223377
5370001-5375000 2.860668928266442
5375001-5380000 3.5530138186342564
5380001-5385000 1.8494613494496632
5385001-5390000 2.2604376674204736
5390001-5395000 2.4602606906546307
5395001-5400000 2.295795134109277
5400001-5405000 3.4289731427072687
5405001-5410000 2.88160748182747
5410001-5415000 4.721032361403533
5415001-5420000 6.436319285073651
5420001-5425000 1.6738107682817778
5425001-5430000 2.1172337618109145
5430001-5435000 2.340249546227226
5435001-5440000 2.319117107360963
5440001-5445000 4.555351967681462
5445001-5450000 2.3851196274908437
5450001-5455000 1.5047154360002053
5455001-5460000 1.9775844438877823
5460001-5465000 1.8855914976419155
5465001-5470000 1.783073089530693
5470001-5475000 2.615064732451742
5475001-5480000 2.9058497818057285
5480001-5485000 3.332307569424335
5485001-5490000 4.5050572802026005
5490001-5495000 4.345358172697678
5495001-5500000 1.8090349284681873
5500001-5505000 1.3682249871521812
5505001-5510000 3.5486074051325898
5510001-5515000 3.3544478997302467
5515001-5520000 1.571287870687538
5520001-5525000 2.0582706855177726
5525001-5530000 2.204004652454346
5530001-5535000 2.388244962610139
5535001-5540000 1.1718970175340928
5540001-5545000 0.7479237482197167
5545001-5550000 1.3507828857678836
5550001-5555000 3.4348065578070237
5555001-5560000 1.1225891902644773
5560001-5565000 0.8839016723528088
5565001-5570000 1.6481560878698616
5570001-5575000 2.6008096232455467
5575001-5580000 4.685554426296008
5580001-5585000 2.947142072907265
5585001-5590000 2.1996145446549864
5590001-5595000 2.5815766679419423
5595001-5600000 1.7486082131959573
5600001-5605000 1.2691212699917054
5605001-5610000 1.4769628042422762
5610001-5615000 2.1962602052475453
5615001-5620000 1.9011884875227012
5620001-5625000 2.1851248562192236
5625001-5630000 4.163628032380864
5630001-5635000 1.7038601199378036
5635001-5640000 1.294384189152831
5640001-5645000 3.5832070072226574
5645001-5650000 0.7135164520781166
5650001-5655000 0.20743831577862004
5655001-5660000 0.165217855772621
5660001-5665000 0.24020535004754442
5665001-5670000 0.7326978295715242
5670001-5675000 0.7463552079277264
5675001-5680000 1.0754769918119116
5680001-5685000 0.6710694634925608
5685001-5690000 0.30452564589506265
5690001-5695000 0.7969163947745249
5695001-5700000 1.3859954306822369
5700001-5705000 0.49802678101747827
5705001-5710000 0.620839825934717
5710001-5715000 0.9764974554173127
5715001-5720000 0.7457730469604601
5720001-5725000 0.6017345114076146
5725001-5730000 0.8972883303778256
5730001-5735000 0.5360033727444651
5735001-5740000 0.365477900055875
5740001-5745000 0.42938234566260547
5745001-5750000 0.3872637908801037
5750001-5755000 0.26201664827786336
5755001-5760000 0.34687566331064157
5760001-5765000 0.8808223678837047
5765001-5770000 1.4208381159045427
5770001-5775000 0.5735364570977352
5775001-5780000 0.2777433846548042
5780001-5785000 0.2944131302265379
5785001-5790000 0.5191426651490226
5790001-5795000 0.637011172980682
5795001-5800000 0.48492239812821847
5800001-5805000 0.5827611091418585
5805001-5810000 0.6763372558487609
5810001-5815000 0.9456345261936815
5815001-5820000 1.0029614300662528
5820001-5825000 1.18389078304027
5825001-5830000 1.2983735424803349
5830001-5835000 0.7827812644445145
5835001-5840000 1.2664066308023065
5840001-5845000 4.66084595736505
5845001-5850000 2.5824706102048234
5850001-5855000 2.177892447071141
5855001-5860000 1.551886131589699
5860001-5865000 0.8057859189877741
5865001-5870000 0.9801908619219809
5870001-5875000 5.041875547825822
5875001-5880000 1.9253328203490723
5880001-5885000 0.8912622455958362
5885001-5890000 1.5072221721347963
5890001-5895000 2.5448445054163793
5895001-5900000 1.6535542551369407
5900001-5905000 3.01124203618552
5905001-5910000 6.427762773817212
5910001-5915000 2.29761751577238
5915001-5920000 2.0727052745918138
5920001-5925000 3.522343068093226
5925001-5930000 3.521831455370228
5930001-5935000 1.8215034028413661
5935001-5940000 3.2561696024870965
5940001-5945000 6.3467545872684905
5945001-5950000 8.218719264320832
5950001-5955000 8.060515169458483
5955001-5960000 3.643164342265422
5960001-5965000 4.269592069878376
5965001-5970000 4.32780829097388
5970001-5975000 4.229035757672739
5975001-5980000 4.229035757672739
5980001-5985000 4.229035757672739
5985001-5990000 4.229035757672739
5990001-5995000 4.229035757672739
5995001-6000000 4.229035757672739
6000001-6005000 4.229035757672739
6005001-6010000 4.072538092446576
6010001-6015000 4.255214141689143
6015001-6020000 4.291131025999009
6020001-6025000 2.014024107839645
6025001-6030000 1.5744453193482189
6030001-6035000 2.218992000870738
6035001-6040000 1.8905696719836185
6040001-6045000 1.6734649944225886
6045001-6050000 1.1359507681329797
6050001-6055000 0.4248132976270477
6055001-6060000 0.5365985408893509
6060001-6065000 2.9758490645934232
6065001-6070000 0.6588659272086405
6070001-6075000 0.6580969263215506
6075001-6080000 0.6971928338396894
6080001-6085000 0.6000770407382282
6085001-6090000 0.7409733590051254
6090001-6095000 0.45310275419249807
6095001-6100000 1.2178289438598817
6100001-6105000 2.02915402623475
6105001-6110000 0.4106866549561222
6110001-6115000 1.0188207448111941
6115001-6120000 2.5173493739354473
6120001-6125000 2.0651993091706036
6125001-6130000 3.0292115394972456
6130001-6135000 1.1089185511215243
6135001-6140000 1.0871639466277971
6140001-6145000 0.9749064009063422
6145001-6150000 0.38275428074500484
6150001-6155000 0.48640307817935124
6155001-6160000 0.5326499702599491
6160001-6165000 0.4547627961354714
6165001-6170000 0.9587747824044643
6170001-6175000 0.870053023227243
6175001-6180000 0.6817054801107783
6180001-6185000 0.8749532235182045
6185001-6190000 1.0732797519626978
6190001-6195000 1.1605361217312187
6195001-6200000 1.5367943978924903
6200001-6205000 1.875963392557772
6205001-6210000 1.6638944042510637
6210001-6215000 1.6483068911524585
6215001-6220000 0.7089899189314101
6220001-6225000 0.5765654064890529
6225001-6230000 2.051886137548798
6230001-6235000 0.620544906813472
6235001-6240000 0.20704015835981524
6240001-6245000 0.26475976462217643
6245001-6250000 0.5414073240474534
6250001-6255000 0.3997320612357343
6255001-6260000 0.40241709281699684
6260001-6265000 0.4455297308104848
6265001-6270000 0.66113210484813
6270001-6275000 0.9083745387785768
6275001-6280000 0.33276000723696014
6280001-6285000 0.24495746476219946
6285001-6290000 0.8611369494281583
6290001-6295000 3.813489922104675
6295001-6300000 0.5898157865227623
6300001-6305000 0.49043255438333005
6305001-6310000 0.6091998874946185
6310001-6315000 0.8533169729980375
6315001-6320000 0.7813304584440235
6320001-6325000 0.9639926115226736
6325001-6330000 5.047164795414135
6330001-6335000 2.8348690090105597
6335001-6340000 1.5956912030255843
6340001-6345000 1.3503866806269735
6345001-6350000 1.6338332548240275
6350001-6355000 2.8744655768817085
6355001-6360000 2.469225387852751
6360001-6365000 0.8984695302390411
6365001-6370000 0.5120168063963286
6370001-6375000 7.1785976586803235
6375001-6380000 6.562461173230432
6380001-6385000 1.1587112079356632
6385001-6390000 0.9153912552844538
6390001-6395000 1.1977674353254375
6395001-6400000 1.730575870475582
6400001-6405000 1.2423730088240064
6405001-6410000 1.5737738045657932
6410001-6415000 1.972570624443234
6415001-6420000 1.0103444399085248
6420001-6425000 0.5180766835143725
6425001-6430000 0.7037203665956202
6430001-6435000 1.491935973144475
6435001-6440000 0.8592660134139276
6440001-6445000 1.2057897158009498
6445001-6450000 2.0591798717158194
6450001-6455000 1.3583092714665002
6455001-6460000 1.4155908757293136
6460001-6465000 0.8979950133380424
6465001-6470000 0.6147081768068668
6470001-6475000 1.0633437377870365
6475001-6480000 0.6966102021214016
6480001-6485000 0.6894341520144595
6485001-6490000 1.9298880550747335
6490001-6495000 2.5990897179418573
6495001-6500000 4.25740484011233
6500001-6505000 1.4160772556277632
6505001-6510000 0.6002598049399015
6510001-6515000 1.1341593563640586
6515001-6520000 2.1249943165868683
6520001-6525000 0.9511704147970692
6525001-6530000 1.010989294744103
6530001-6535000 1.3076835113177208
6535001-6540000 1.3674143480875098
6540001-6545000 0.9671660880805596
6545001-6550000 1.5144750559705138
6550001-6555000 4.466239399417921
6555001-6560000 1.8005990227700748
6560001-6565000 0.7768209004230265
6565001-6570000 0.6606718422026197
6570001-6575000 3.5638980046513664
6575001-6580000 2.078513011638736
6580001-6585000 0.8710331764349074
6585001-6590000 0.8365332871785107
6590001-6595000 1.2168207809561478
6595001-6600000 2.5542690222986377
6600001-6605000 1.21268846866124
6605001-6610000 0.828177582793989
6610001-6615000 1.2693222976387444
6615001-6620000 1.507114433151506
6620001-6625000 0.8410251158628985
6625001-6630000 0.8512107209751459
6630001-6635000 0.4363396921088158
6635001-6640000 0.39155178765083476
6640001-6645000 0.877732269067559
6645001-6650000 0.8273256675251335
6650001-6655000 1.046019205732201
6655001-6660000 1.4714550224554215
6660001-6665000 2.0975606752599387
6665001-6670000 2.9125438155400354
6670001-6675000 1.6667241257814627
6675001-6680000 1.1923997800264885
6680001-6685000 1.602539423414851
6685001-6690000 4.293429024744558
6690001-6695000 1.6953209864007575
6695001-6700000 1.4196697311006967
6700001-6705000 2.521254710412505
6705001-6710000 1.5618930070979047
6710001-6715000 1.3459138509398698
6715001-6720000 1.6266611869854495
6720001-6725000 0.7445440887735467
6725001-6730000 0.5947497610497378
6730001-6735000 0.7224134913844034
6735001-6740000 1.4231667446819953
6740001-6745000 0.7512403334503321
6745001-6750000 0.5794373006173348
6750001-6755000 1.7416759156267214
6755001-6760000 1.4541181963044916
6760001-6765000 0.8193102444381021
6765001-6770000 0.843684603191628
6770001-6775000 1.544345537710914
6775001-6780000 1.6527576696264337
6780001-6785000 2.446193528072902
6785001-6790000 4.328320549998391
6790001-6795000 3.289551662645684
6795001-6800000 3.64301975736018
6800001-6805000 3.64301975736018
6805001-6810000 3.64301975736018
6810001-6815000 3.64301975736018
6815001-6820000 3.64301975736018
6820001-6825000 3.64301975736018
6825001-6830000 3.64301975736018
6830001-6835000 3.64301975736018
6835001-6840000 3.7855792868010067
6840001-6845000 3.489564760307055
6845001-6850000 3.4329040052647986
6850001-6855000 7.986792539031413
6855001-6860000 5.220701627033564
6860001-6865000 2.807111571794423
6865001-6870000 2.4368575378638235
6870001-6875000 2.494554173263817
6875001-6880000 2.078784828912723
6880001-6885000 1.929566737805076
6885001-6890000 5.119048664442605
6890001-6895000 5.904399547602814
6895001-6900000 3.7241167541048954
6900001-6905000 2.887912959087578
6905001-6910000 0.8431564056364326
6910001-6915000 0.449158568670936
6915001-6920000 1.591571507276699
6920001-6925000 3.9133630115117346
6925001-6930000 2.0372886749024723
6930001-6935000 3.385595690564953
6935001-6940000 2.907509590747082
6940001-6945000 2.0908050835827634
6945001-6950000 3.8860791375174553
6950001-6955000 5.0793200404457
6955001-6960000 2.4102730771795335
6960001-6965000 2.1955317419798965
6965001-6970000 5.755961257700303
6970001-6975000 15.52618575571861
6975001-6980000 3.705364160333243
6980001-6985000 2.438778136047447
6985001-6990000 1.8163758372595236
6990001-6995000 2.8965402495871775
6995001-7000000 4.057259544958844
7000001-7005000 1.65174123161931
7005001-7010000 1.0654812658617512
7010001-7015000 0.9831387791942744
7015001-7020000 1.7146153730463864
7020001-7025000 2.191857212035998
7025001-7030000 2.170427492418843
7030001-7035000 2.2657986842105773
7035001-7040000 1.6452224870943395
7040001-7045000 1.444346824216556
7045001-7050000 2.177170523774404
7050001-7055000 5.301590663062635
7055001-7060000 1.4985773073573667
7060001-7065000 0.7789146098659766
7065001-7070000 1.0125925160455396
7070001-7075000 1.0357103042087168
7075001-7080000 1.0697450427095232
7080001-7085000 1.1381855626878639
7085001-7090000 1.0956249202712265
7090001-7095000 1.8458272629133474
7095001-7100000 2.863350958962926
7100001-7105000 2.491120890380961
7105001-7110000 1.8972342023530946
7110001-7115000 1.322498186599831
7115001-7120000 1.1459958209813381
7120001-7125000 1.3082395505625057
7125001-7130000 1.2574275251535785
7130001-7135000 1.2017687637297663
7135001-7140000 2.07512715055427
7140001-7145000 2.2467879385978007
7145001-7150000 1.8488223388411207
7150001-7155000 2.8534937066951978
7155001-7160000 1.7288352892179533
7160001-7165000 1.0088198864727114
7165001-7170000 4.3149941343188
7170001-7175000 7.480077272096355
7175001-7180000 1.039253417311336
7180001-7185000 1.0200418000652747
7185001-7190000 1.3669171591759492
7190001-7195000 2.3446446513528723
7195001-7200000 1.9050806879138895
7200001-7205000 1.0544064916051386
7205001-7210000 1.0173836240234313
7210001-7215000 1.0945545806615935
7215001-7220000 1.0511727127608976
7220001-7225000 1.4629724457680786
7225001-7230000 0.8385015717557065
7230001-7235000 0.4657972456823997
7235001-7240000 0.3903592569949339
7240001-7245000 0.4722043115625627
7245001-7250000 0.9576599742223335
7250001-7255000 1.1113716964810822
7255001-7260000 1.3572629548113295
7260001-7265000 1.9128995306563412
7265001-7270000 1.2490953166388015
7270001-7275000 1.2715480824514436
7275001-7280000 1.9990879021323573
7280001-7285000 1.886166200268898
7285001-7290000 1.2889721732734472
7290001-7295000 1.9611013448273764
7295001-7300000 3.113030374897747
7300001-7305000 2.2552423132708665
7305001-7310000 1.8035936083770299
7310001-7315000 2.4998016911149805
7315001-7320000 2.0172078185160216
7320001-7325000 0.7779199516971577
7325001-7330000 0.8908532785194154
7330001-7335000 1.9484020077057085
7335001-7340000 1.9248077349213244
7340001-7345000 3.0144575559490048
7345001-7350000 3.0080380956837396
7350001-7355000 6.782747408928842
7355001-7360000 9.171390447938684
7360001-7365000 1.7513864336961795
7365001-7370000 1.706867320392414
7370001-7375000 0.7985057999261239
7375001-7380000 0.4882795681942637
7380001-7385000 0.6135316410967951
7385001-7390000 0.9115769199622087
7390001-7395000 0.9283445659161059
7395001-7400000 0.9465947757449329
7400001-7405000 1.1382994032930491
7405001-7410000 1.759726119748805
7410001-7415000 0.7660644564605998
7415001-7420000 0.5215835478548685
7420001-7425000 1.119203839459046
7425001-7430000 1.5933109864764248
7430001-7435000 0.7125259057338247
7435001-7440000 1.5891629204719049
7440001-7445000 4.027238670901668
7445001-7450000 0.7563333877609462
7450001-7455000 0.7732639834471883
7455001-7460000 0.6790482816823554
7460001-7465000 0.2703274196362399
7465001-7470000 0.2200376703936633
7470001-7475000 0.5325364302935485
7475001-7480000 1.1989810638457696
7480001-7485000 0.41133314484757116
7485001-7490000 0.4915703192888128
7490001-7495000 1.043783972263146
7495001-7500000 0.2486473434039013
7500001-7505000 0.04042547436084686
7505001-7510000 0.10257586596755511
7510001-7515000 0.9343676698549574
7515001-7520000 0.6188550484219913
7520001-7525000 0.3206505626148705
7525001-7530000 0.40697315224868424
7530001-7535000 1.1715613641676905
7535001-7540000 1.9004303135065816
7540001-7545000 1.0080747208762677
7545001-7550000 0.5355164334066217
7550001-7555000 0.9198908223993031
7555001-7560000 1.04543668868566
7560001-7565000 0.6047637966222272
7565001-7570000 0.3639628413831183
7570001-7575000 0.2986393113819751
7575001-7580000 0.25112544103247325
7580001-7585000 0.5085698172799021
7585001-7590000 0.7274598719492738
7590001-7595000 0.5407836186279115
7595001-7600000 0.7423313540211492
7600001-7605000 0.7496695438194526
7605001-7610000 1.1810604101524946
7610001-7615000 0.9237421717242896
7615001-7620000 0.8058421154525657
7620001-7625000 0.8028178010794482
7625001-7630000 1.170580562331706
7630001-7635000 1.0893519719668916
7635001-7640000 0.6867282644961661
7640001-7645000 1.0140518200177895
7645001-7650000 1.4235307697093835
7650001-7655000 1.1258260262231972
7655001-7660000 1.833904100010909
7660001-7665000 2.6814319500714077
7665001-7670000 2.5792593334106124
7670001-7675000 1.9541003825830239
7675001-7680000 2.335850465829392
7680001-7685000 3.907765252775755
7685001-7690000 1.9577977152444037
7690001-7695000 1.2863777029219765
7695001-7700000 1.7477478435078986
7700001-7705000 2.620147945663501
7705001-7710000 1.275610199942571
7710001-7715000 1.0191528686007372
7715001-7720000 0.9946201708698466
7720001-7725000 1.1628512734701688
7725001-7730000 0.5138327483331944
7730001-7735000 0.2194110181300264
7735001-7740000 0.3473862360980337
7740001-7745000 0.8241965366134097
7745001-7750000 1.6567405334455139
7750001-7755000 1.4700021249099118
7755001-7760000 1.5614560312192343
7760001-7765000 1.3963904603738033
7765001-7770000 0.8123871912349299
7770001-7775000 0.9347972182512501
7775001-7780000 0.969222664500616
7780001-7785000 3.307046311729769
7785001-7790000 3.074335501426164
7790001-7795000 1.9752672926537354
7795001-7800000 3.574428431033707
7800001-7805000 4.042516865910369
7805001-7810000 4.846950363223255
7810001-7815000 2.377294236803526
7815001-7820000 2.7869840585277696
7820001-7825000 12.906489664868152
7825001-7830000 3.5768680082381796
7830001-7835000 2.0461092672578003
7835001-7840000 2.070228884613875
7840001-7845000 2.6957111820174107
7845001-7850000 2.6557347042908344
7850001-7855000 4.345861136006123
7855001-7860000 6.9954091231072395
7860001-7865000 1.5609814012439762
7865001-7870000 3.5010089000526716
7870001-7875000 5.915447861583946
7875001-7880000 1.6291297542468612
7880001-7885000 2.96453768046723
7885001-7890000 3.0787026026035766
7890001-7895000 1.7822176806379082
7895001-7900000 1.9678824626635982
7900001-7905000 2.613950112765318
7905001-7910000 4.130662378865839
7910001-7915000 3.780359383429348
7915001-7920000 2.343947559372954
7920001-7925000 3.2775684274019707
7925001-7930000 9.887511798900855
7930001-7935000 2.73224292026789
7935001-7940000 4.461644571932877
7940001-7945000 3.8234856269807436
7945001-7950000 0.9470673268650769
7950001-7955000 1.4422650539221817
7955001-7960000 2.2359713667885797
7960001-7965000 2.107036448284483
7965001-7970000 1.5632547721334984
7970001-7975000 1.3942296235564826
7975001-7980000 1.335250287813942
7980001-7985000 1.0520587930741683
7985001-7990000 1.1808618111000408
7990001-7995000 1.2903228057227525
7995001-8000000 6.33596741280552
8000001-8005000 6.1714916492349445
8005001-8010000 1.8392182452051622
8010001-8015000 1.6080661879527034
8015001-8020000 1.033927023968418
8020001-8025000 1.0840606328104532
8025001-8030000 1.120556935239979
8030001-8035000 0.7620608646868816
8035001-8040000 0.7321092692744486
8040001-8045000 1.9211482927874663
8045001-8050000 1.088735791375446
8050001-8055000 0.6247658457456696
8055001-8060000 0.7760478318208415
8060001-8065000 1.0233605608686547
8065001-8070000 0.737775517189801
8070001-8075000 0.8970189715187188
8075001-8080000 0.9209483325093848
8080001-8085000 0.688740283189096
8085001-8090000 1.1699329752761973
8090001-8095000 0.8436012317193886
8095001-8100000 0.9912740186863821
8100001-8105000 1.3232236818457674
8105001-8110000 1.2189503649260307
8110001-8115000 2.1527812090443263
8115001-8120000 1.9993327115763657
8120001-8125000 1.2057855853196346
8125001-8130000 1.12545006519521
8130001-8135000 3.850451997660842
8135001-8140000 1.94784931649497
8140001-8145000 0.9850434382877628
8145001-8150000 2.2686125469016933
8150001-8155000 3.2688355201938153
8155001-8160000 2.58271818060596
8160001-8165000 3.8468436711526004
8165001-8170000 3.1538565677368227
8170001-8175000 1.809443990938286
8175001-8180000 1.525377842236799
8180001-8185000 1.2110991529919617
8185001-8190000 1.9112770320780932
8190001-8195000 3.4367930555490114
8195001-8200000 2.286314208127268
8200001-8205000 1.8130229809644571
8205001-8210000 1.5709296172308438
8210001-8215000 2.724179316948924
8215001-8220000 4.9004922154813935
8220001-8225000 1.8363233308456743
8225001-8230000 1.711412653470423
8230001-8235000 1.5587292477388208
8235001-8240000 1.7201852264427595
8240001-8245000 3.764256831322556
8245001-8250000 3.260167151601413
8250001-8255000 2.1359022862228647
8255001-8260000 2.372210503693724
8260001-8265000 1.4108642339207549
8265001-8270000 0.7275137270416592
8270001-8275000 1.3552828579859004
8275001-8280000 2.8534016274193728
8280001-8285000 0.8777814553873037
8285001-8290000 0.7660760651083076
8290001-8295000 1.2187348420164177
8295001-8300000 1.8606079167386367
8300001-8305000 2.5443253683511022
8305001-8310000 2.381733623862494
8310001-8315000 1.9471217052489258
8315001-8320000 2.483733331098002
8320001-8325000 2.7445947335093295
8325001-8330000 6.6318588750706455
8330001-8335000 3.775248805408715
8335001-8340000 0.9299424431092647
8340001-8345000 1.0326874293865775
8345001-8350000 1.030037647163668
8350001-8355000 0.7397136331092476
8355001-8360000 1.1946047650807798
8360001-8365000 2.641710278963244
8365001-8370000 1.8859064246340487
8370001-8375000 1.7982763511743423
8375001-8380000 0.8631866235247504
8380001-8385000 1.1025710001431945
8385001-8390000 1.6523290467493679
8390001-8395000 1.0055650090730632
8395001-8400000 1.327228173922906
8400001-8405000 1.186620675798005
8405001-8410000 0.6169903484991299
8410001-8415000 0.6879397131547661
8415001-8420000 1.9139838510264822
8420001-8425000 1.2330098848783677
8425001-8430000 1.0742026812029055
8430001-8435000 0.7118156134579302
8435001-8440000 0.4515408723549257
8440001-8445000 1.048377302564809
8445001-8450000 0.9949594809153649
8450001-8455000 0.5749998282268258
8455001-8460000 0.5711590669520851
8460001-8465000 0.4563877132602729
8465001-8470000 0.5563716245984549
8470001-8475000 3.203260621577808
8475001-8480000 3.5540888467034115
8480001-8485000 1.508288923949225
8485001-8490000 1.7460736741764677
8490001-8495000 1.4093686520481077
8495001-8500000 1.3655880139786498
8500001-8505000 1.1560548953462013
8505001-8510000 0.5505399819782432
8510001-8515000 0.5773682850331316
8515001-8520000 1.3215242666441682
8520001-8525000 1.3075802753664847
8525001-8530000 2.613890805669746
8530001-8535000 7.077416193227593
8535001-8540000 3.3441975674902515
8540001-8545000 3.097295161085363
8545001-8550000 2.139234405428806
8550001-8555000 1.5725157762422166
8555001-8560000 1.758328033970461
8560001-8565000 2.1609219345056294
8565001-8570000 1.4897473371748715
8570001-8575000 1.760998464344654
8575001-8580000 5.197722900594358
8580001-8585000 3.6155178219601236
8585001-8590000 2.9001092580649845
8590001-8595000 1.1629150440914284
8595001-8600000 0.5671154993937776
8600001-8605000 1.1252281596121734
8605001-8610000 2.8970381000342114
8610001-8615000 1.6709954614817935
8615001-8620000 1.164634224717873
8620001-8625000 1.4324491197783527
8625001-8630000 1.2847735086998504
8630001-8635000 1.554797870181591
8635001-8640000 4.023718928878244
8640001-8645000 0.5857743436449748
8645001-8650000 0.4492255330163986
8650001-8655000 0.9575680973084081
8655001-8660000 0.6226013017194585
8660001-8665000 0.4093491008929964
8665001-8670000 0.8727819787650151
8670001-8675000 2.608623559977411
8675001-8680000 0.8915547907137067
8680001-8685000 1.072460895801062
8685001-8690000 2.248859975531398
8690001-8695000 2.316104503927064
8695001-8700000 2.315722449772249
8700001-8705000 2.73980146106993
8705001-8710000 1.8855412451893754
8710001-8715000 0.9531976451041434
8715001-8720000 2.5257009846386214
8720001-8725000 11.772111322241054
8725001-8730000 1.9273861927495775
8730001-8735000 2.1779490151112078
8735001-8740000 2.1203859839996357
8740001-8745000 1.113601845088306
8745001-8750000 4.703098034328518
8750001-8755000 7.0785707997369585
8755001-8760000 1.6949539446098638
8760001-8765000 2.065871679422508
8765001-8770000 2.0685915398159445
8770001-8775000 1.9528918007750224
8775001-8780000 1.913481906263838
8780001-8785000 1.806343225955938
8785001-8790000 6.047170912283967
8790001-8795000 6.246496540496191
8795001-8800000 2.8126829047443254
8800001-8805000 3.871167089291597
8805001-8810000 2.0222505975850393
8810001-8815000 1.6334889172541527
8815001-8820000 2.4128377373326586
8820001-8825000 1.6879237279121597
8825001-8830000 1.514839894614284
8830001-8835000 2.1245305912717685
8835001-8840000 2.416001015100178
8840001-8845000 1.564707489018687
8845001-8850000 1.7709392758625153
8850001-8855000 4.763073533219295
8855001-8860000 1.2687175049885935
8860001-8865000 0.9708226651274501
8865001-8870000 1.2859494379975314
8870001-8875000 1.1209738533694782
8875001-8880000 1.517979009228617
8880001-8885000 1.540304935208363
8885001-8890000 1.9911496773345174
8890001-8895000 4.29702208858764
8895001-8900000 2.666328621225469
8900001-8905000 2.6472813938043815
8905001-8910000 1.636166110755721
8910001-8915000 1.2054635773292144
8915001-8920000 1.1924397062937349
8920001-8925000 0.8630435981311907
8925001-8930000 1.284844297688319
8930001-8935000 1.4840696870658123
8935001-8940000 1.249590825190292
8940001-8945000 1.4976073577175808
8945001-8950000 1.8935675388348012
8950001-8955000 2.9786187549248453
8955001-8960000 1.7562761872239723
8960001-8965000 1.6538106330650417
8965001-8970000 2.010749263117705
8970001-8975000 2.14990519301805
8975001-8980000 3.2198495314879816
8980001-8985000 2.0832554082695327
8985001-8990000 2.329966415274262
8990001-8995000 5.133473710593808
8995001-9000000 2.5408326178892278
9000001-9005000 2.515538107597627
9005001-9010000 1.4237943648065154
9010001-9015000 0.8233501789699676
9015001-9020000 19.20285217472601
9020001-9025000 13.929414135014609
9025001-9030000 1.6536897360640868
9030001-9035000 4.065815365560253
9035001-9040000 1.9512256988572525
9040001-9045000 1.1928380838044301
9045001-9050000 1.2324054913705051
9050001-9055000 1.5497469961406076
9055001-9060000 4.5763881103405675
9060001-9065000 3.104590339791281
9065001-9070000 2.418066166532905
9070001-9075000 2.0151360539820304
9075001-9080000 1.4582962500948602
9080001-9085000 1.7536799360377449
9085001-9090000 4.721840733909259
9090001-9095000 2.378390323295149
9095001-9100000 1.8090228226108886
9100001-9105000 2.483647863700498
9105001-9110000 1.903954687653951
9110001-9115000 2.066205020718781
9115001-9120000 5.083515513491801
9120001-9125000 9.018082115824374
9125001-9130000 3.32427691327582
9130001-9135000 2.1674964366312204
9135001-9140000 1.9438173531055387
9140001-9145000 1.443848092593044
9145001-9150000 1.3526366793009306
9150001-9155000 3.39448437038221
9155001-9160000 2.1291701963898992
9160001-9165000 1.58514784818186
9165001-9170000 2.1544202182505856
9170001-9175000 2.5392595763184276
9175001-9180000 1.9240590842533374
9180001-9185000 1.0211619722008203
9185001-9190000 0.9194723307126883
9190001-9195000 0.9508152692132408
9195001-9200000 6.870058467424262
9200001-9205000 3.293792019009247
9205001-9210000 1.1056106543968833
9210001-9215000 1.417410268940276
9215001-9220000 1.9082919185507983
9220001-9225000 7.377643929456557
9225001-9230000 2.676372203676957
9230001-9235000 1.5237964971134883
9235001-9240000 1.8524794287125486
9240001-9245000 2.2248872789839487
9245001-9250000 1.571388727351115
9250001-9255000 1.2875597891847792
9255001-9260000 1.2835941560843427
9260001-9265000 0.8346665251663336
9265001-9270000 0.8835789099742228
9270001-9275000 1.4096015701337967
9275001-9280000 7.574052878533062
9280001-9285000 2.6877374977891773
9285001-9290000 0.9538370174602823
9290001-9295000 1.009992734791745
9295001-9300000 1.0175023864627402
9300001-9305000 2.0995292789101274
9305001-9310000 0.8185014306798382
9310001-9315000 0.6692088913347164
9315001-9320000 1.5878893114646095
9320001-9325000 1.4358304454217776
9325001-9330000 1.2451654568294535
9330001-9335000 3.8413638120822555
9335001-9340000 3.686071885642881
9340001-9345000 1.1731722483773495
9345001-9350000 1.407790733586286
9350001-9355000 0.7180908831838394
9355001-9360000 0.6656608857630102
9360001-9365000 1.242378945319408
9365001-9370000 1.078505231137743
9370001-9375000 1.3580402197651484
9375001-9380000 1.8514349505607992
9380001-9385000 3.3182290993737165
9385001-9390000 6.0455394957069
9390001-9395000 2.833678756651184
9395001-9400000 1.3130329972960169
9400001-9405000 0.8890559362334627
9405001-9410000 1.0115242384589231
9410001-9415000 1.8394550425776255
9415001-9420000 1.2160820314394887
9420001-9425000 1.0831261613012313
9425001-9430000 1.4620708947692744
9430001-9435000 0.9448323170400162
9435001-9440000 1.1844008596636555
9440001-9445000 1.2320270708946965
9445001-9450000 0.3881383698026814
9450001-9455000 0.46484961495427624
9455001-9460000 0.9087649041060044
9460001-9465000 0.3837654258155001
9465001-9470000 0.43591874856017043
9470001-9475000 1.0379448322064726
9475001-9480000 0.3522285870835426
9480001-9485000 0.314462047138901
9485001-9490000 0.8489398053258397
9490001-9495000 0.9732500798364588
9495001-9500000 1.3001362770101788
9500001-9505000 2.319935332248633
9505001-9510000 0.7471591576077699
9510001-9515000 0.6146385842468193
9515001-9520000 1.2351437602516249
9520001-9525000 1.2139908230627894
9525001-9530000 1.3589887877187452
9530001-9535000 2.279028141603487
9535001-9540000 2.4003094453560436
9540001-9545000 2.691858137782741
9545001-9550000 1.8362640935698324
9550001-9555000 1.6255268678492583
9555001-9560000 1.309517483381863
9560001-9565000 1.7542024781848555
9565001-9570000 2.2607681702775864
9570001-9575000 1.9606510006431943
9575001-9580000 2.043480185589049
9580001-9585000 1.5764579691253329
9585001-9590000 1.8428046175563537
9590001-9595000 2.8352516114493027
9595001-9600000 2.201170718666541
9600001-9605000 1.5616431364766277
9605001-9610000 1.2875710928592423
9610001-9615000 1.3603123568750355
9615001-9620000 1.4613617204016212
9620001-9625000 1.9069626665276591
9625001-9630000 1.865553041668256
9630001-9635000 1.7514286670851729
9635001-9640000 2.7104815048789055
9640001-9645000 4.187212300375902
9645001-9650000 1.9400993115052227
9650001-9655000 2.3682632617792856
9655001-9660000 6.91409138053142
9660001-9665000 2.2473112604942864
9665001-9670000 1.1423083694276082
9670001-9675000 0.9872739957252762
9675001-9680000 1.9444282850377195
9680001-9685000 2.071049672433921
9685001-9690000 2.6217568130004145
9690001-9695000 3.694499919846896
9695001-9700000 0.8910718763721415
9700001-9705000 0.6887090023441607
9705001-9710000 2.1628229739007065
9710001-9715000 1.5782711741250661
9715001-9720000 0.8455627395906008
9720001-9725000 1.0944295649474551
9725001-9730000 1.7779764780802654
9730001-9735000 2.1328247683841917
9735001-9740000 1.804766200517868
9740001-9745000 2.6543742407955193
9745001-9750000 1.8685250080918623
9750001-9755000 1.4884007486486606
9755001-9760000 0.6747612772273678
9760001-9765000 0.6524070481260654
9765001-9770000 2.536362110592707
9770001-9775000 2.39573513583261
9775001-9780000 1.0205164626098278
9780001-9785000 0.6911569253229922
9785001-9790000 1.124585415881575
9790001-9795000 0.7963006974801464
9795001-9800000 0.44926102156107867
9800001-9805000 3.9161385344719264
9805001-9810000 2.617651111068681
9810001-9815000 0.9529275101816038
9815001-9820000 1.217784082014726
9820001-9825000 0.8163646314869697
9825001-9830000 0.7970197575374377
9830001-9835000 1.3513625433602778
9835001-9840000 2.291644384130765
9840001-9845000 1.2908208703249082
9845001-9850000 0.8860335860824884
9850001-9855000 0.9346097479063866
9855001-9860000 1.104806141818392
9860001-9865000 2.2254482690435857
9865001-9870000 1.660863628260963
9870001-9875000 1.260390763115239
9875001-9880000 2.011925127358353
9880001-9885000 2.1968182456259875
9885001-9890000 2.1000757350595674
9890001-9895000 1.746108060377093
9895001-9900000 5.764468235364957
9900001-9905000 3.1578861117346593
9905001-9910000 0.7397198348890099
9910001-9915000 1.3794353225492995
9915001-9920000 1.16989039039632
9920001-9925000 0.9628836722914803
9925001-9930000 3.8352369586391677
9930001-9935000 2.2011398377252
9935001-9940000 0.9685177191574125
9940001-9945000 1.1285597579720212
9945001-9950000 1.1916841813713708
9950001-9955000 2.053374474937816
9955001-9960000 1.9817952257546034
9960001-9965000 1.1060773642237054
9965001-9970000 3.3720311664385063
9970001-9975000 1.0201319611261372
9975001-9980000 0.8516441343662475
9980001-9985000 3.159193708480707
9985001-9990000 6.805206717585856
9990001-9995000 3.0878201626835153
9995001-10000000 1.7846648507313667
10000001-10005000 3.1042592561010083
10005001-10010000 3.1119603699729446
10010001-10015000 0.8010977889163368
10015001-10020000 0.4091670540019985
10020001-10025000 0.7855965250561545
10025001-10030000 2.488004068393443
10030001-10035000 1.546772607078322
10035001-10040000 1.363376081654567
10040001-10045000 1.3392607662906608
10045001-10050000 0.5848562570798082
10050001-10055000 0.4942455484905432
10055001-10060000 0.9149268353032192
10060001-10065000 1.3538979152543305
10065001-10070000 1.7759691889167073
10070001-10075000 1.7905571017809563
10075001-10080000 1.9010229343602565
10080001-10085000 2.83132274790735
10085001-10090000 1.9738315328037441
10090001-10095000 1.90773676415994
10095001-10100000 2.0131462387127033
10100001-10105000 0.4490134074959565
10105001-10110000 0.23011367698016122
10110001-10115000 1.0208108755278749
10115001-10120000 1.2931252572346843
10120001-10125000 0.8255553039454016
10125001-10130000 1.3325706660700043
10130001-10135000 1.1556492915606933
10135001-10140000 0.8556704816375481
10140001-10145000 1.0360304730091074
10145001-10150000 0.49942882826568413
10150001-10155000 0.35860757174873503
10155001-10160000 0.6463547050067512
10160001-10165000 0.48301386283259307
10165001-10170000 0.3966252429901367
10170001-10175000 0.33267572678651786
10175001-10180000 0.14197500168662372
10180001-10185000 0.2043542458500908
10185001-10190000 1.94816251297432
10190001-10195000 1.0506197348570259
10195001-10200000 1.132765209365477
10200001-10205000 3.64024877473554
10205001-10210000 0.9500978546495009
10210001-10215000 1.3937306822533142
10215001-10220000 1.9886398478016738
10220001-10225000 1.4142192924040686
10225001-10230000 2.9910250931611193
10230001-10235000 1.617808495735982
10235001-10240000 1.553730380272933
10240001-10245000 2.699967244586987
10245001-10250000 1.2928567484638684
10250001-10255000 1.0377870623389231
10255001-10260000 1.7563890423355677
10260001-10265000 1.6535560447086637
10265001-10270000 1.4280920179732386
10270001-10275000 1.757640000450417
10275001-10280000 1.9035909446198498
10280001-10285000 1.4127688758236336
10285001-10290000 0.8244370583005749
10290001-10295000 1.0273145991648645
10295001-10300000 0.7021013050221294
10300001-10305000 0.6452755080086079
10305001-10310000 1.7616280006890326
10310001-10315000 1.0488390990841332
10315001-10320000 0.7723736149644529
10320001-10325000 1.484641597216209
10325001-10330000 0.8202428751956271
10330001-10335000 0.7846258470602254
10335001-10340000 1.1053909462499418
10340001-10345000 0.903928927722776
10345001-10350000 1.2994248253630742
10350001-10355000 1.159667028000997
10355001-10360000 3.780204786600989
10360001-10365000 2.6221604312449034
10365001-10370000 0.936450687485511
10370001-10375000 0.946066668116236
10375001-10380000 1.2584297852520672
10380001-10385000 1.9711184703560287
10385001-10390000 1.04364952439317
10390001-10395000 1.259636015522032
10395001-10400000 0.9624347932062651
10400001-10405000 0.6799274146728287
10405001-10410000 0.7698340337376948
10410001-10415000 0.8491415906520521
10415001-10420000 0.7371558618907397
10420001-10425000 0.6243332828875007
10425001-10430000 1.5759737098537867
10430001-10435000 1.4402318751702712
10435001-10440000 0.4295820488907079
10440001-10445000 0.6013359167710487
10445001-10450000 1.1322910147240166
10450001-10455000 0.8532752012575864
10455001-10460000 0.6913841113056559
10460001-10465000 1.0423593240941194
10465001-10470000 2.332974525591183
10470001-10475000 1.0506605239219597
10475001-10480000 1.3452843951882747
10480001-10485000 5.363528797162597
10485001-10490000 2.5593758889686637
10490001-10495000 2.1964345171954958
10495001-10500000 2.562917170565546
10500001-10505000 1.5551626056945471
10505001-10510000 1.5848205806749773
10510001-10515000 0.6797664697988264
10515001-10520000 0.6844798548327075
10520001-10525000 2.0986254374503406
10525001-10530000 1.273645282867613
10530001-10535000 0.903816609715434
10535001-10540000 0.7594322544737085
10540001-10545000 1.123406027124524
10545001-10550000 1.3545790824645205
10550001-10555000 1.403179393172799
10555001-10560000 1.146300919977805
10560001-10565000 0.8515449280699766
10565001-10570000 0.7080602332152033
10570001-10575000 0.8841178071571456
10575001-10580000 1.26133435586994
10580001-10585000 1.0816291213326164
10585001-10590000 1.9462638620836719
10590001-10595000 2.2197944124201348
10595001-10600000 1.139283870070887
10600001-10605000 0.9197778975118871
10605001-10610000 5.6533455405308475
10610001-10615000 2.79907697653824
10615001-10620000 0.6729866791392292
10620001-10625000 0.9100265839350281
10625001-10630000 1.124396286213967
10630001-10635000 2.9531312944523433
10635001-10640000 1.3799342488236441
10640001-10645000 0.5604213897267412
10645001-10650000 0.8501579600391377
10650001-10655000 1.29742006404323
10655001-10660000 1.178073056368807
10660001-10665000 1.875938573433523
10665001-10670000 1.2075821647791465
10670001-10675000 0.9084216026231058
10675001-10680000 1.0642606544389552
10680001-10685000 1.0786096073106097
10685001-10690000 3.0061503518448722
10690001-10695000 0.9758059742501048
10695001-10700000 0.543197468123959
10700001-10705000 2.032160795844182
10705001-10710000 0.6582184138797691
10710001-10715000 0.45961374946658673
10715001-10720000 1.01399044353238
10720001-10725000 1.7746643325442588
10725001-10730000 0.90142882180613
10730001-10735000 0.6054771074118889
10735001-10740000 0.6758570318249442
10740001-10745000 0.8226445367062271
10745001-10750000 0.9874069832174495
10750001-10755000 0.9830313772050012
10755001-10760000 1.5014844666430145
10760001-10765000 2.338409130911872
10765001-10770000 1.1394580898613742
10770001-10775000 0.8678230798983505
10775001-10780000 0.6318744062778465
10780001-10785000 0.8423873625888689
10785001-10790000 1.2532822344466379
10790001-10795000 0.7136777610450654
10795001-10800000 0.9030971645694219
10800001-10805000 0.9486521826363775
10805001-10810000 0.8803571047121526
10810001-10815000 1.0954387280085127
10815001-10820000 1.2389990053502746
10820001-10825000 2.2132366416338454
10825001-10830000 1.838446107672077
10830001-10835000 1.139113840802224
10835001-10840000 0.7978217134466696
10840001-10845000 0.46755219155856786
10845001-10850000 0.757764961807159
10850001-10855000 1.8514636421194879
10855001-10860000 1.4494878370216298
10860001-10865000 0.8392040705662781
10865001-10870000 0.9773821936912257
10870001-10875000 1.282880927220587
10875001-10880000 1.215104856551556
10880001-10885000 2.669849818862261
10885001-10890000 2.034663249608786
10890001-10895000 2.0349653320321788
10895001-10900000 1.5618002407330394
10900001-10905000 1.3046282005272845
10905001-10910000 1.4193785048650727
10910001-10915000 1.4199008249670524
10915001-10920000 1.0544876898949336
10920001-10925000 1.2649018047425702
10925001-10930000 2.555285686699453
10930001-10935000 2.015420339419015
10935001-10940000 2.0131797582819915
10940001-10945000 1.4774574389773394
10945001-10950000 2.0350530892232777
10950001-10955000 2.067761984461705
10955001-10960000 1.3688713433104023
10960001-10965000 1.0847193440253369
10965001-10970000 0.9733649551970793
10970001-10975000 1.0414216189400243
10975001-10980000 1.4119824787933708
10980001-10985000 1.974905949319732
10985001-10990000 1.087692129044788
10990001-10995000 1.2964933959181044
10995001-11000000 1.5446179303254883
11000001-11005000 0.8286129779411866
11005001-11010000 0.6527307229161271
11010001-11015000 0.8774411722032928
11015001-11020000 0.8038361715261242
11020001-11025000 0.8882638392166133
11025001-11030000 1.8640126750183528
11030001-11035000 0.5681129645848128
11035001-11040000 0.32262874948557874
11040001-11045000 0.2258845498829193
11045001-11050000 0.23704112338513586
11050001-11055000 0.5207409387432201
11055001-11060000 0.614591994616255
11060001-11065000 0.5307754692561109
11065001-11070000 0.5980338106664986
11070001-11075000 0.6114161809663963
11075001-11080000 0.6730665467322476
11080001-11085000 0.6426080195281524
11085001-11090000 0.6761752851715711
11090001-11095000 1.2016727134798246
11095001-11100000 0.9038148332342292
11100001-11105000 0.645892976314467
11105001-11110000 0.7368155817774568
11110001-11115000 0.7149872090559597
11115001-11120000 0.8692987058178394
11120001-11125000 1.8683112949439664
11125001-11130000 1.3090110227406606
11130001-11135000 0.9480376074989351
11135001-11140000 1.122586413996181
11140001-11145000 1.2797807174537534
11145001-11150000 1.16063739598173
11150001-11155000 0.9730007799456748
11155001-11160000 1.0884019475102782
11160001-11165000 1.3973806681011118
11165001-11170000 1.879540756566949
11170001-11175000 1.3106477736683997
11175001-11180000 1.4335208711218292
11180001-11185000 1.444451561917446
11185001-11190000 0.734435748322842
11190001-11195000 0.9015562692573387
11195001-11200000 1.230179781573965
11200001-11205000 1.187851565976632
11205001-11210000 1.651195141395592
11210001-11215000 1.8532095625842349
11215001-11220000 3.327525450035227
11220001-11225000 4.093573846682939
11225001-11230000 3.368827167250073
11230001-11235000 6.9676683732147024
11235001-11240000 10.631131834956706
11240001-11245000 3.328294264414808
11245001-11250000 1.7317937791174915
11250001-11255000 2.09239165173392
11255001-11260000 2.283371319821703
11260001-11265000 1.4097385583807134
11265001-11270000 1.320329009366559
11270001-11275000 2.5820052392539132
11275001-11280000 4.3026167245889555
11280001-11285000 2.8164470740306293
11285001-11290000 1.9563253323504248
11290001-11295000 2.2179885123499976
11295001-11300000 8.623634918346063
11300001-11305000 6.4031767584976444
11305001-11310000 2.2896014201653196
11310001-11315000 1.5713472082377966
11315001-11320000 1.5068906824712656
11320001-11325000 1.6520478484528622
11325001-11330000 0.9826328020404099
11330001-11335000 0.8699173857881246
11335001-11340000 1.3372174383695141
11340001-11345000 2.381368307801117
11345001-11350000 1.8333085354165803
11350001-11355000 1.2789269046632659
11355001-11360000 1.370006379438047
11360001-11365000 1.2839353091451102
11365001-11370000 0.9251231038180914
11370001-11375000 0.843443552418494
11375001-11380000 1.4975646393463158
11380001-11385000 2.0782446532623817
11385001-11390000 1.9863388195636573
11390001-11395000 5.754101163539159
11395001-11400000 1.6715775041653134
11400001-11405000 1.2792723818779972
11405001-11410000 0.9772114849551483
11410001-11415000 0.7837710836554795
11415001-11420000 1.0484548770309279
11420001-11425000 1.0856097142476089
11425001-11430000 1.3505773665564866
11430001-11435000 1.1843034648475097
11435001-11440000 1.7599150824629033
11440001-11445000 1.8427190626692211
11445001-11450000 1.5401252658393527
11450001-11455000 1.9220270914606508
11455001-11460000 1.5409750461250555
11460001-11465000 1.0848145527276982
11465001-11470000 1.0047646880897476
11470001-11475000 0.9491867561600036
11475001-11480000 0.9725916849674293
11480001-11485000 1.4926865314283488
11485001-11490000 1.5586019809346514
11490001-11495000 1.127273100282032
11495001-11500000 1.3079562019111033
11500001-11505000 2.5059168606194455
11505001-11510000 4.268578957566952
11510001-11515000 3.3651795696986184
11515001-11520000 2.8478539170650015
11520001-11525000 2.4487164864992654
11525001-11530000 2.1244324058523407
11530001-11535000 2.2020844643026263
11535001-11540000 1.4886088583264132
11540001-11545000 3.4716042924805546
11545001-11550000 12.135915983381292
11550001-11555000 1.3594717114862962
11555001-11560000 1.2357621670740158
11560001-11565000 4.143459792011885
11565001-11570000 4.8724537658856
11570001-11575000 1.4811338342946578
11575001-11580000 1.677965051377269
11580001-11585000 2.9193127538370685
11585001-11590000 1.8471307669118042
11590001-11595000 1.2324319254070726
11595001-11600000 1.8857418748862664
11600001-11605000 2.397832558848395
11605001-11610000 2.254277459636314
11610001-11615000 2.220345176782229
11615001-11620000 2.7698616447083992
11620001-11625000 3.5496041390164237
11625001-11630000 4.199496843836772
11630001-11635000 2.8713891531810827
11635001-11640000 1.505430358117036
11640001-11645000 1.9542700272108888
11645001-11650000 2.327335635214202
11650001-11655000 1.97484354674727
11655001-11660000 1.7696450848229266
11660001-11665000 1.477843297753871
11665001-11670000 1.2637739314200902
11670001-11675000 1.3613330955995602
11675001-11680000 19.98889980499918
11680001-11685000 3.7574154253173435
11685001-11690000 1.082242970715792
11690001-11695000 1.2022504252629638
11695001-11700000 1.3888332359132503
11700001-11705000 1.9806786960056437
11705001-11710000 2.7015239041873746
11710001-11715000 2.1480331032615303
11715001-11720000 1.3769176313712588
11720001-11725000 1.4813657962933475
11725001-11730000 2.3149373130808835
11730001-11735000 1.0417923500282709
11735001-11740000 0.8977990977161284
11740001-11745000 1.8927339162078676
11745001-11750000 2.2412446640601833
11750001-11755000 1.7999665698725966
11755001-11760000 1.9680859295258764
11760001-11765000 1.7820526059515198
11765001-11770000 1.9821507257076647
11770001-11775000 4.845629190552188
11775001-11780000 1.2774187119376617
11780001-11785000 1.028806971743597
11785001-11790000 1.823176012835811
11790001-11795000 0.8066143802047451
11795001-11800000 0.8021435743425326
11800001-11805000 1.6397170792197169
11805001-11810000 2.4613693057465946
11810001-11815000 1.9477290010705441
11815001-11820000 1.9675678199638558
11820001-11825000 1.982274802699912
11825001-11830000 1.6588432291174173
11830001-11835000 2.029532025362255
11835001-11840000 2.5641277772082187
11840001-11845000 1.9125381251285487
11845001-11850000 1.590642191935117
11850001-11855000 9.92592829176616
11855001-11860000 4.5758361293399705
11860001-11865000 0.7715103768109781
11865001-11870000 1.3256505872130058
11870001-11875000 1.5180174282093053
11875001-11880000 0.9764616192011335
11880001-11885000 0.7755245400837394
11885001-11890000 0.6294119327012584
11890001-11895000 0.8411168657830607
11895001-11900000 0.9256949002668231
11900001-11905000 0.985045821754286
11905001-11910000 1.030331906639498
11910001-11915000 1.015378606855798
11915001-11920000 2.056238091682078
11920001-11925000 2.214176654982365
11925001-11930000 1.4620089439941697
11930001-11935000 1.5035276508697515
11935001-11940000 1.5740136168672194
11940001-11945000 1.2826635399611799
11945001-11950000 1.1930479013231257
11950001-11955000 1.3789650847816401
11955001-11960000 1.376401291687775
11960001-11965000 1.4892659415506038
11965001-11970000 1.5170085885152003
11970001-11975000 1.371652441122492
11975001-11980000 1.070474780935841
11980001-11985000 0.9011267974782368
11985001-11990000 1.098516086363743
11990001-11995000 1.48349937539791
11995001-12000000 1.4612215698837598
12000001-12005000 1.5732951962085346
12005001-12010000 1.8250287574425563
12010001-12015000 2.596572481917529
12015001-12020000 8.163626766635941
12020001-12025000 1.6043685471327533
12025001-12030000 1.1195585437451805
12030001-12035000 4.697484724571934
12035001-12040000 2.3346880923334634
12040001-12045000 1.0037658988296483
12045001-12050000 1.2415008093834465
12050001-12055000 5.1560973045408565
12055001-12060000 1.3421184049533574
12060001-12065000 0.5488343624760711
12065001-12070000 0.7042218122334712
12070001-12075000 2.5396776772703333
12075001-12080000 8.003793246924664
12080001-12085000 1.0252084955471106
12085001-12090000 0.915154028290428
12090001-12095000 1.3108131340648366
12095001-12100000 1.8373121605199232
12100001-12105000 1.2667696907062334
12105001-12110000 0.8993612947864164
12110001-12115000 1.4881844244405198
12115001-12120000 2.385947074980015
12120001-12125000 1.7782099933275843
12125001-12130000 1.680237987894874
12130001-12135000 2.4250239149425856
12135001-12140000 2.501761839221311
12140001-12145000 1.206490872574744
12145001-12150000 0.9497173372260594
12150001-12155000 1.436569674729813
12155001-12160000 0.8485217543025947
12160001-12165000 0.4710688293781835
12165001-12170000 0.9841778788638532
12170001-12175000 3.416455176962495
12175001-12180000 1.1417990775173192
12180001-12185000 0.6384676748311958
12185001-12190000 1.0126828913577266
12190001-12195000 2.693715594708272
12195001-12200000 2.4955554656868095
12200001-12205000 1.5926784253680175
12205001-12210000 0.9438459061813371
12210001-12215000 1.4942477274191057
12215001-12220000 1.4841319184587345
12220001-12225000 0.8004288368116703
12225001-12230000 1.2495615821384862
12230001-12235000 2.427179739937843
12235001-12240000 0.7301747955723666
12240001-12245000 0.6364383959724298
12245001-12250000 1.8569776309356611
12250001-12255000 2.316729176912744
12255001-12260000 1.1094435420971869
12260001-12265000 1.659008029612781
12265001-12270000 5.093939475718968
12270001-12275000 1.6644236903243217
12275001-12280000 1.1976347584402742
12280001-12285000 1.5054337300761182
12285001-12290000 2.8920109743431888
12290001-12295000 1.1181398650505125
12295001-12300000 0.6690803738624708
12300001-12305000 1.342023885523586
12305001-12310000 1.1343353097099806
12310001-12315000 0.687439356194397
12315001-12320000 0.6096634785676732
12320001-12325000 0.7940319575803458
12325001-12330000 1.0373287232843076
12330001-12335000 0.8434134201691197
12335001-12340000 1.1545337747072728
12340001-12345000 0.5654550281357276
12345001-12350000 0.30058970319938483
12350001-12355000 0.5360542394302584
12355001-12360000 0.6197381998168486
12360001-12365000 0.44153737377425806
12365001-12370000 0.8797534388287719
12370001-12375000 1.70478340097493
12375001-12380000 0.9937920065794524
12380001-12385000 0.8648936697793136
12385001-12390000 1.0364082315331273
12390001-12395000 1.2521940939862857
12395001-12400000 1.0270613288983101
12400001-12405000 0.6868648692369687
12405001-12410000 1.1001788346208892
12410001-12415000 1.8554858080990098
12415001-12420000 1.131734538229705
12420001-12425000 1.3520298051743382
12425001-12430000 1.2331427991710462
12430001-12435000 0.9485222598352288
12435001-12440000 1.2652114789138345
12440001-12445000 0.8666628675145377
12445001-12450000 0.7096921567048594
12450001-12455000 0.9067258157284369
12455001-12460000 0.6742751025060845
12460001-12465000 0.7744614319612688
12465001-12470000 1.137132995412795
12470001-12475000 1.784029155700833
12475001-12480000 1.3214155675295813
12480001-12485000 0.8473902701545099
12485001-12490000 0.8526448199884897
12490001-12495000 1.326081893996346
12495001-12500000 1.547183761458671
12500001-12505000 1.0431413464612287
12505001-12510000 1.8178080398689511
12510001-12515000 2.6071469856995755
12515001-12520000 1.3179220393924291
12520001-12525000 0.9828198385625754
12525001-12530000 1.0838576332969063
12530001-12535000 0.8945166304516976
12535001-12540000 1.4365245962650892
12540001-12545000 1.3480824164386398
12545001-12550000 1.1266306186889585
12550001-12555000 2.6079527683849535
12555001-12560000 1.7705475789127525
12560001-12565000 1.5261296322203541
12565001-12570000 2.1750955719834746
12570001-12575000 3.241720323558826
12575001-12580000 1.0043249887204155
12580001-12585000 0.6213722722608191
12585001-12590000 1.095843513328702
12590001-12595000 2.138800064380025
12595001-12600000 2.080583249318701
12600001-12605000 1.4873165822819854
12605001-12610000 1.154626839438119
12610001-12615000 1.007906746287138
12615001-12620000 0.8228238964858856
12620001-12625000 1.0368051871523611
12625001-12630000 1.0737290469367746
12630001-12635000 1.7348293831662678
12635001-12640000 1.8321907221224791
12640001-12645000 1.5438815019241907
12645001-12650000 1.8172026210110448
12650001-12655000 0.9952517435296555
12655001-12660000 0.8132592499747141
12660001-12665000 0.9892062848186841
12665001-12670000 2.6188282412384676
12670001-12675000 1.0462839173413618
12675001-12680000 1.0361085727788986
12680001-12685000 1.6139868947430804
12685001-12690000 3.2528647746937915
12690001-12695000 5.879570101090084
12695001-12700000 1.7990615896391933
12700001-12705000 1.626214224418966
12705001-12710000 2.752664076139136
12710001-12715000 2.251784179761579
12715001-12720000 1.4525917361759302
12720001-12725000 1.3846709192902078
12725001-12730000 0.891194811139877
12730001-12735000 1.2944714314962023
12735001-12740000 4.070116749351106
12740001-12745000 2.2921154931179952
12745001-12750000 1.9282619463012542
12750001-12755000 1.4034555890849651
12755001-12760000 1.2421881201165323
12760001-12765000 1.9337692227642869
12765001-12770000 1.0138692552933453
12770001-12775000 1.3952354016938466
12775001-12780000 2.813909091015395
12780001-12785000 1.9622104460160852
12785001-12790000 2.4762374266160623
12790001-12795000 1.778661605560128
12795001-12800000 1.3586563932066718
12800001-12805000 2.350565830290712
12805001-12810000 1.7143877136939247
12810001-12815000 0.8932494682364774
12815001-12820000 1.929015367105297
12820001-12825000 9.731883965573529
12825001-12830000 2.6441791851559198
12830001-12835000 1.848046815644367
12835001-12840000 1.4423820110882106
12840001-12845000 1.2586300449037595
12845001-12850000 1.8670030369826445
12850001-12855000 1.2574595778472069
12855001-12860000 1.0177119978234093
12860001-12865000 1.639431030656506
12865001-12870000 1.2020775636035148
12870001-12875000 0.7123561914489095
12875001-12880000 1.087452819128572
12880001-12885000 1.048229367924155
12885001-12890000 0.5099401834967059
12890001-12895000 0.9128801422339899
12895001-12900000 2.0102496552793814
12900001-12905000 1.279403460131646
12905001-12910000 1.630942647133382
12910001-12915000 1.482296678344222
12915001-12920000 0.8648546437139796
12920001-12925000 1.6878200977306514
12925001-12930000 2.563675350563831
12930001-12935000 0.8347795886451843
12935001-12940000 0.8117679925239776
12940001-12945000 1.0610723739198278
12945001-12950000 1.2605789957501852
12950001-12955000 0.9090208546218038
12955001-12960000 2.6661045362423628
12960001-12965000 14.312307044767763
12965001-12970000 1.6098406430265306
12970001-12975000 2.105209163748661
12975001-12980000 1.2630320885483572
12980001-12985000 0.9682235022079292
12985001-12990000 1.1800399392205847
12990001-12995000 1.2960390308861245
12995001-13000000 2.322242667725835
13000001-13005000 1.9334794786001062
13005001-13010000 2.2501755141944457
13010001-13015000 2.4282783168288247
13015001-13020000 1.5084418957183428
13020001-13025000 1.2516578168721606
13025001-13030000 1.1428954986671338
13030001-13035000 3.825988004820496
13035001-13040000 2.727360569868955
13040001-13045000 0.9038281639384852
13045001-13050000 1.3013688365199891
13050001-13055000 1.274735470474517
13055001-13060000 1.1991235737903794
13060001-13065000 1.3518123192948992
13065001-13070000 1.1141268749005646
13070001-13075000 0.968097602027369
13075001-13080000 1.5095799076363818
13080001-13085000 2.315938779059696
13085001-13090000 1.2317058873504798
13090001-13095000 1.1335156513519367
13095001-13100000 1.3350122805666063
13100001-13105000 2.1965200154631233
13105001-13110000 1.7585155112048128
13110001-13115000 0.7943561482089156
13115001-13120000 1.5033519907992074
13120001-13125000 1.9249745369850304
13125001-13130000 0.8831894612653177
13130001-13135000 1.217014146661602
13135001-13140000 1.0706005750931815
13140001-13145000 0.8615323637822945
13145001-13150000 1.0047956113366303
13150001-13155000 0.7292059622494781
13155001-13160000 0.6934197707442152
13160001-13165000 0.8318070482402415
13165001-13170000 0.7277410673964091
13170001-13175000 0.9577483971587546
13175001-13180000 1.0635670982755452
13180001-13185000 0.7976422366000936
13185001-13190000 1.3535098369128162
13190001-13195000 2.3135438489461593
13195001-13200000 1.0295183981832063
13200001-13205000 1.1355179486698161
13205001-13210000 2.4702101171738384
13210001-13215000 1.1992319593097522
13215001-13220000 1.0439815163781707
13220001-13225000 1.2740888329954887
13225001-13230000 1.6056087166449937
13230001-13235000 2.2596461670027606
13235001-13240000 2.004141610246461
13240001-13245000 1.5465002624906363
13245001-13250000 1.5576562281224684
13250001-13255000 3.174505200724874
13255001-13260000 1.305705191214024
13260001-13265000 0.7272956605183293
13265001-13270000 1.0080593961304518
13270001-13275000 6.952434279056944
13275001-13280000 3.403626134793483
13280001-13285000 1.1001192766624848
13285001-13290000 1.5323445843345342
13290001-13295000 2.5642258372819557
13295001-13300000 1.7948519891708405
13300001-13305000 1.5911699813166962
13305001-13310000 2.151129999956453
13310001-13315000 1.9909171958266758
13315001-13320000 1.7240698230434752
13320001-13325000 1.190449166280332
13325001-13330000 1.697912954231005
13330001-13335000 1.2551852831383885
13335001-13340000 0.9532541448418297
13340001-13345000 1.4697755628450349
13345001-13350000 2.4166913095407088
13350001-13355000 1.487877200855309
13355001-13360000 0.904560229975129
13360001-13365000 0.9775267131213571
13365001-13370000 0.5516795836895766
13370001-13375000 0.9107727838218681
13375001-13380000 1.0480285224906045
13380001-13385000 0.4034988453896409
13385001-13390000 0.7349828052762883
13390001-13395000 2.2282675402510597
13395001-13400000 2.124009680623468
13400001-13405000 1.0068602564325597
13405001-13410000 2.0484813398480664
13410001-13415000 1.8540163208796696
13415001-13420000 0.9325793151014168
13420001-13425000 2.04367829051646
13425001-13430000 2.2089597558382414
13430001-13435000 2.6671111464305888
13435001-13440000 1.4882007164985118
13440001-13445000 1.3031346219158604
13445001-13450000 1.8880121548565285
13450001-13455000 1.9873837473259095
13455001-13460000 2.2765761418150006
13460001-13465000 1.7911074980775703
13465001-13470000 2.1084530283663896
13470001-13475000 1.9567948040259127
13475001-13480000 2.182429817121251
13480001-13485000 2.6893918243838786
13485001-13490000 1.7688255862082765
13490001-13495000 1.5495471294328496
13495001-13500000 1.4350504072194563
13500001-13505000 3.1613062105086605
13505001-13510000 2.163242962499058
13510001-13515000 1.1765397144282048
13515001-13520000 1.2266626046150062
13520001-13525000 1.5806503164669212
13525001-13530000 7.992910167913384
13530001-13535000 2.29978711770331
13535001-13540000 1.299600463977661
13540001-13545000 2.198774672674412
13545001-13550000 2.1773438670862992
13550001-13555000 1.8170044322393861
13555001-13560000 2.0389321500078563
13560001-13565000 2.6134527041087905
13565001-13570000 1.73095862959688
13570001-13575000 1.3283988700792027
13575001-13580000 2.568661649516807
13580001-13585000 2.11982102862329
13585001-13590000 1.1649922093470206
13590001-13595000 1.720843252704834
13595001-13600000 0.5855050828654771
13600001-13605000 0.45634946490587014
13605001-13610000 1.8043358598939576
13610001-13615000 0.9050353406191765
13615001-13620000 0.793351120156536
13620001-13625000 0.837356670502932
13625001-13630000 1.2194778426587758
13630001-13635000 7.241660495008298
13635001-13640000 2.542896020539294
13640001-13645000 2.33546295432259
13645001-13650000 3.230545230230164
13650001-13655000 1.7521793266717849
13655001-13660000 2.7222326825014287
13660001-13665000 4.941573092670157
13665001-13670000 1.2757167831489822
13670001-13675000 1.2921288627958372
13675001-13680000 14.93969487114356
13680001-13685000 2.5436980733801904
13685001-13690000 1.7145125310439309
13690001-13695000 2.4409396518512865
13695001-13700000 2.728160167387659
13700001-13705000 4.317320627272154
13705001-13710000 2.220715240615783
13710001-13715000 1.6465871865588855
13715001-13720000 2.3872308366214186
13720001-13725000 1.977676431178011
13725001-13730000 1.9710321116387528
13730001-13735000 1.9371505208477553
13735001-13740000 2.1572949032493574
13740001-13745000 5.201561051548803
13745001-13750000 1.7972512072036506
13750001-13755000 1.0604672624283593
13755001-13760000 1.3483035556149996
13760001-13765000 2.010825888342992
13765001-13770000 1.8696715437776772
13770001-13775000 1.4005895584051968
13775001-13780000 2.9876795635239795
13780001-13785000 2.7562447933448784
13785001-13790000 1.1605614394846853
13790001-13795000 3.379296274374204
13795001-13800000 3.016470734436
13800001-13805000 0.9662952597251958
13805001-13810000 1.6174293888701896
13810001-13815000 0.9107038590280592
13815001-13820000 0.5272368653545065
13820001-13825000 1.6623520398100848
13825001-13830000 5.313202430821304
13830001-13835000 1.125358244519134
13835001-13840000 1.0617649513504313
13840001-13845000 2.6352101843191607
13845001-13850000 0.7419863989615335
13850001-13855000 0.47380143717843454
13855001-13860000 1.1834566754317257
13860001-13865000 3.3196556333384217
13865001-13870000 1.9329577410819632
13870001-13875000 1.4642078554210134
13875001-13880000 2.1580016615652324
13880001-13885000 16.506695421419455
13885001-13890000 3.659835738375131
13890001-13895000 1.5237604206511715
13895001-13900000 1.9276432573946096
13900001-13905000 2.8995970028319835
13905001-13910000 2.070219218296385
13910001-13915000 2.686144731777338
13915001-13920000 2.3907891766104314
13920001-13925000 1.2786849392193527
13925001-13930000 1.7326529124947456
13930001-13935000 1.7663696702158957
13935001-13940000 1.8761649189361291
13940001-13945000 1.39396524876152
13945001-13950000 1.4139772606554204
13950001-13955000 2.1608511900254466
13955001-13960000 1.8941232771227352
13960001-13965000 1.4690727299713522
13965001-13970000 3.4485281331582396
13970001-13975000 3.659971812875404
13975001-13980000 1.6586942977224013
13980001-13985000 1.840047722825861
13985001-13990000 2.7364383444661886
13990001-13995000 1.3468729454622659
13995001-14000000 0.9815567613951558
14000001-14005000 0.9865270420566499
14005001-14010000 1.1161013354439577
14010001-14015000 2.4184851124035163
14015001-14020000 2.43870082936148
14020001-14025000 2.7457430150536246
14025001-14030000 4.223259221124105
14030001-14035000 3.080065262265041
14035001-14040000 1.0101811547645219
14040001-14045000 1.0964125577479835
14045001-14050000 0.7742981864416947
14050001-14055000 0.5773811667635544
14055001-14060000 1.0033635770497378
14060001-14065000 0.5945547992355078
14065001-14070000 1.0056594911295946
14070001-14075000 0.5376005964491445
14075001-14080000 0.38047967740968924
14080001-14085000 0.390094164002877
14085001-14090000 0.2910838190757053
14090001-14095000 0.8897553501604418
14095001-14100000 0.9671677686784176
14100001-14105000 0.5284822924939473
14105001-14110000 0.9200003384814379
14110001-14115000 2.216251780705715
14115001-14120000 2.0952209060460008
14120001-14125000 1.3100748058766423
14125001-14130000 1.125822102632755
14130001-14135000 1.382919459126586
14135001-14140000 2.999758196323932
14140001-14145000 4.882020970736857
14145001-14150000 3.1690212746442743
14150001-14155000 2.556764696651332
14155001-14160000 1.6896223060945808
14160001-14165000 1.6376336394799664
14165001-14170000 1.9294006491268192
14170001-14175000 1.8448829203070152
14175001-14180000 8.852584879821597
14180001-14185000 7.203895089680879
14185001-14190000 1.8952877083627078
14190001-14195000 3.20884960123273
14195001-14200000 2.2461156332904917
14200001-14205000 2.3983316607547875
14205001-14210000 6.64442208846248
14210001-14215000 2.2803043192794026
14215001-14220000 1.710403554153845
14220001-14225000 1.635021460109451
14225001-14230000 2.5451942352798302
14230001-14235000 3.1592618781204296
14235001-14240000 1.4478751114244706
14240001-14245000 1.056779874891866
14245001-14250000 2.5491461700339784
14250001-14255000 3.4577287887263686
14255001-14260000 1.1713817934373505
14260001-14265000 1.2414440041891532
14265001-14270000 1.520601352547898
14270001-14275000 2.9366635510480403
14275001-14280000 6.036443545539443
14280001-14285000 4.151588682399684
14285001-14290000 2.400607359902934
14290001-14295000 1.8358458280270302
14295001-14300000 3.2196219885905393
14300001-14305000 2.696802876688783
14305001-14310000 2.809322286444625
14310001-14315000 3.2970412566739635
14315001-14320000 1.457050500048224
14320001-14325000 1.5656510247531004
14325001-14330000 1.1069164253933752
14330001-14335000 1.0802180459535269
14335001-14340000 1.465574273011
14340001-14345000 1.153546672665169
14345001-14350000 1.5755091438163722
14350001-14355000 2.4930934839203736
14355001-14360000 2.281079024774726
14360001-14365000 2.236880833859488
14365001-14370000 1.9205873533431508
14370001-14375000 1.870818287289469
14375001-14380000 1.758636230049909
14380001-14385000 3.126654755151855
14385001-14390000 7.848525838521249
14390001-14395000 2.177387979822677
14395001-14400000 1.4420075730580428
14400001-14405000 1.3617848524941887
14405001-14410000 1.3169976492027722
14410001-14415000 1.8439054986167505
14415001-14420000 1.9969630900446211
14420001-14425000 2.895529819741573
14425001-14430000 3.6125935248145895
14430001-14435000 0.66376964511175
14435001-14440000 0.786730045537137
14440001-14445000 0.9594788397356454
14445001-14450000 0.7656013504903104
14450001-14455000 1.5236432113800105
14455001-14460000 1.6459235120771554
14460001-14465000 1.4226028145051148
14465001-14470000 1.0221773149967546
14470001-14475000 0.718996685072045
14475001-14480000 1.3687522326086297
14480001-14485000 0.8528597669699952
14485001-14490000 0.37828147301450177
14490001-14495000 0.9001344933264155
14495001-14500000 0.7330048011284068
14500001-14505000 0.6958194703055607
14505001-14510000 1.7743586837049101
14510001-14515000 1.057691592251847
14515001-14520000 1.1618101301152495
14520001-14525000 1.5201401409288464
14525001-14530000 1.33598160648054
14530001-14535000 1.3102899577823917
14535001-14540000 1.5431748575427406
14540001-14545000 1.0253040535936937
14545001-14550000 0.8654472804267653
14550001-14555000 1.5607284806636217
14555001-14560000 2.1243578252388655
14560001-14565000 1.724702588188537
14565001-14570000 1.3589259840898473
14570001-14575000 1.3031724013093966
14575001-14580000 1.715315912495315
14580001-14585000 1.46140770867636
14585001-14590000 1.2683204617958435
14590001-14595000 1.6524814508809142
14595001-14600000 2.4963337722885823
14600001-14605000 2.021466722601266
14605001-14610000 1.3347318686348808
14610001-14615000 1.5088256489967822
14615001-14620000 5.356468492859526
14620001-14625000 2.458686273338993
14625001-14630000 1.473971496651529
14630001-14635000 2.485633856494185
14635001-14640000 1.6908621721390935
14640001-14645000 1.6124472427731573
14645001-14650000 1.2119712171571204
14650001-14655000 1.2893973076477419
14655001-14660000 1.351411602304718
14660001-14665000 1.1262883883594372
14665001-14670000 1.767770777104804
14670001-14675000 1.5695973614342407
14675001-14680000 1.5057648400961519
14680001-14685000 0.8708866206290187
14685001-14690000 1.4580450647583127
14690001-14695000 2.441415709563636
14695001-14700000 1.4432726067917998
14700001-14705000 2.553759671330368
14705001-14710000 1.2123453405866715
14710001-14715000 1.4552079890217886
14715001-14720000 3.5073305644694703
14720001-14725000 1.5824685050128293
14725001-14730000 1.8458637261557145
14730001-14735000 2.1062609490978432
14735001-14740000 2.3005986962673224
14740001-14745000 1.445477336551302
14745001-14750000 1.218165217128157
14750001-14755000 1.119991437527426
14755001-14760000 1.0536669737187598
14760001-14765000 2.914586608839122
14765001-14770000 4.110012856195661
14770001-14775000 1.202731905351549
14775001-14780000 0.4313645262737902
14780001-14785000 0.3556628711039127
14785001-14790000 0.5666478122771056
14790001-14795000 2.718627433145453
14795001-14800000 1.3081252258267013
14800001-14805000 0.7459384382353278
14805001-14810000 1.6324331397460083
14810001-14815000 0.8495400912953205
14815001-14820000 0.629806975426924
14820001-14825000 0.642841706121086
14825001-14830000 1.0620378666024117
14830001-14835000 1.3360070209184391
14835001-14840000 0.8786567155015074
14840001-14845000 0.8924679396845655
14845001-14850000 1.0906047631182323
14850001-14855000 2.1132363706110535
14855001-14860000 3.6020513177773212
14860001-14865000 2.246781928852883
14865001-14870000 1.42044651926934
14870001-14875000 1.402613217335576
14875001-14880000 1.3676546077092626
14880001-14885000 1.82193037301208
14885001-14890000 2.213504555337625
14890001-14895000 1.435382240583333
14895001-14900000 1.519870260735965
14900001-14905000 2.003389662711077
14905001-14910000 1.780894789728945
14910001-14915000 1.830629702372207
14915001-14920000 1.6557647871319614
14920001-14925000 1.4002369795716447
14925001-14930000 2.0724943016103783
14930001-14935000 2.3940018445386975
14935001-14940000 2.948682585054154
14940001-14945000 6.122622441006821
14945001-14950000 2.590211140973054
14950001-14955000 1.139254350459067
14955001-14960000 1.4221140004992867
14960001-14965000 2.229849742367103
14965001-14970000 0.8032465214629285
14970001-14975000 0.8193624075076403
14975001-14980000 3.8339529650171693
14980001-14985000 0.9741538327003353
14985001-14990000 0.47174221949745115
14990001-14995000 0.8336736119534188
14995001-15000000 2.1410841919164705
15000001-15005000 1.9564112913487695
15005001-15010000 2.558821782366404
15010001-15015000 4.251196772853895
15015001-15020000 8.367967141177646
15020001-15025000 2.332353835438862
15025001-15030000 0.988462729747088
15030001-15035000 1.633948845838508
15035001-15040000 1.8248709453287866
15040001-15045000 1.8332859004701711
15045001-15050000 2.000614869912331
15050001-15055000 1.6205974653724229
15055001-15060000 1.0852921845652026
15060001-15065000 4.50383940532126
15065001-15070000 10.582571398974931
15070001-15075000 1.0571778811332084
15075001-15080000 1.3566325713916139
15080001-15085000 2.3290225151016393
15085001-15090000 1.874745114684161
15090001-15095000 1.6942771331291564
15095001-15100000 1.5073845978527727
15100001-15105000 1.0889446320244096
15105001-15110000 1.1820148885721489
15110001-15115000 1.3876527669098184
15115001-15120000 1.3627275273432269
15120001-15125000 1.3123824818421026
15125001-15130000 1.784944358693038
15130001-15135000 3.2300060732860034
15135001-15140000 1.135249776007001
15140001-15145000 1.5629926738854494
15145001-15150000 3.377516891821288
15150001-15155000 1.6858472402191582
15155001-15160000 1.0512182071834477
15160001-15165000 0.779052426768396
15165001-15170000 0.6443325265417205
15170001-15175000 1.1938981102429176
15175001-15180000 3.2057399064651175
15180001-15185000 1.5320122334000101
15185001-15190000 1.1659186780972397
15190001-15195000 0.6607092012396976
15195001-15200000 0.8936658244931259
15200001-15205000 1.950397290697382
15205001-15210000 1.5662064152798851
15210001-15215000 2.34317778554717
15215001-15220000 2.6585073955651857
15220001-15225000 1.6504234272742562
15225001-15230000 2.649952644915403
15230001-15235000 4.0215954918220715
15235001-15240000 2.007858241529935
15240001-15245000 1.4195096965656324
15245001-15250000 1.5726372992184634
15250001-15255000 2.526771588953696
15255001-15260000 2.0892403383368463
15260001-15265000 1.4660858214939476
15265001-15270000 1.6002741308360926
15270001-15275000 1.4859776979137054
15275001-15280000 0.9602197677176654
15280001-15285000 1.2701763843476197
15285001-15290000 1.9561806339777308
15290001-15295000 1.3700876811142864
15295001-15300000 1.1175380124752838
15300001-15305000 0.7604158603195437
15305001-15310000 0.9512758815530064
15310001-15315000 1.736036789723608
15315001-15320000 1.0321591376362083
15320001-15325000 0.9300314680915724
15325001-15330000 1.314804862472451
15330001-15335000 1.390878099239236
15335001-15340000 1.3517589914227535
15340001-15345000 1.504715014526137
15345001-15350000 1.7041710151437701
15350001-15355000 1.5075252468161418
15355001-15360000 2.535171750079008
15360001-15365000 3.2545628849228545
15365001-15370000 1.7868405217521712
15370001-15375000 1.91497894704211
15375001-15380000 1.2760902142295611
15380001-15385000 0.8222997968934135
15385001-15390000 1.239080281761577
15390001-15395000 2.014415200801841
15395001-15400000 1.3640463960996787
15400001-15405000 1.3879168544989713
15405001-15410000 1.3536958150070306
15410001-15415000 3.01451083649736
15415001-15420000 2.981502064805931
15420001-15425000 1.71391156533022
15425001-15430000 1.173682975978383
15430001-15435000 1.0291527936562077
15435001-15440000 1.1792903404073922
15440001-15445000 1.5450155073988163
15445001-15450000 1.4331503217988897
15450001-15455000 0.7737295717446978
15455001-15460000 0.8713644256911115
15460001-15465000 1.073557854559146
15465001-15470000 1.281441006424536
15470001-15475000 2.7918267088520783
15475001-15480000 7.047619713544133
15480001-15485000 1.532771841509442
15485001-15490000 1.0573845912889313
15490001-15495000 1.947423945136693
15495001-15500000 1.3788318123370664
15500001-15505000 1.2178926734677746
15505001-15510000 2.21667747738008
15510001-15515000 1.3924646947191874
15515001-15520000 1.256998838578248
15520001-15525000 1.8908606190717676
15525001-15530000 1.3368922260397793
15530001-15535000 0.9060684490654651
15535001-15540000 0.8356756861257287
15540001-15545000 1.1650920430347511
15545001-15550000 0.5630661864845964
15550001-15555000 0.3665238144106166
15555001-15560000 0.5201481105991409
15560001-15565000 0.44475604843812533
15565001-15570000 2.2923986220430055
15570001-15575000 2.7056866012807235
15575001-15580000 0.6456736397396488
15580001-15585000 0.9704337800859877
15585001-15590000 1.6940594398671178
15590001-15595000 2.9532642461872354
15595001-15600000 1.099289109241878
15600001-15605000 1.6860605151724686
15605001-15610000 4.270725565875416
15610001-15615000 1.4211855393171644
15615001-15620000 1.6841927779593464
15620001-15625000 1.6527930087876823
15625001-15630000 0.7931187275913651
15630001-15635000 0.7192244537420474
15635001-15640000 1.0912067969068016
15640001-15645000 1.518497894450705
15645001-15650000 1.934858266837708
15650001-15655000 2.24406055727046
15655001-15660000 2.8258773043971948
15660001-15665000 1.5543727236127387
15665001-15670000 1.1256839859056942
15670001-15675000 1.6517335041727905
15675001-15680000 1.3441588502720057
15680001-15685000 1.3124831970228026
15685001-15690000 1.0037234583303554
15690001-15695000 0.8505740216873706
15695001-15700000 1.2527422800750214
15700001-15705000 1.222616469317865
15705001-15710000 2.059107367250958
15710001-15715000 2.044110341095487
15715001-15720000 1.197817147544407
15720001-15725000 1.745783536645466
15725001-15730000 2.624526354787513
15730001-15735000 1.3807360438508862
15735001-15740000 1.4331839148819265
15740001-15745000 1.485001922897224
15745001-15750000 0.9530176367625149
15750001-15755000 2.1064338121523694
15755001-15760000 3.056933955583625
15760001-15765000 1.4153771452831687
15765001-15770000 1.3141561044415508
15770001-15775000 2.1259646800489245
15775001-15780000 1.885081820405906
15780001-15785000 0.6234573506680144
15785001-15790000 0.7030428639294157
15790001-15795000 0.3957318118606566
15795001-15800000 0.2720959107043831
15800001-15805000 0.8200384044037679
15805001-15810000 1.1932812931727461
15810001-15815000 0.6499780051832021
15815001-15820000 0.43375620457660924
15820001-15825000 1.3508983568108892
15825001-15830000 6.080431380642457
15830001-15835000 0.6133215309804407
15835001-15840000 0.9217137557797921
15840001-15845000 0.9085016844870988
15845001-15850000 0.6832697161344806
15850001-15855000 1.909635467886624
15855001-15860000 0.9406677977945606
15860001-15865000 0.7288458079106821
15865001-15870000 1.3340168914420079
15870001-15875000 1.0377786537842442
15875001-15880000 3.931027157038327
15880001-15885000 10.432333739481685
15885001-15890000 1.24779847866638
15890001-15895000 1.995208408390331
15895001-15900000 1.9106860826799144
15900001-15905000 1.2016315047846675
15905001-15910000 1.8995992067274081
15910001-15915000 2.6443729149746167
15915001-15920000 0.8682597335409393
15920001-15925000 0.7236580466428302
15925001-15930000 1.3347886993993623
15930001-15935000 1.5292208045470683
15935001-15940000 1.8028123329325914
15940001-15945000 1.7190971075019055
15945001-15950000 1.0285062460398002
15950001-15955000 0.9683910423917367
15955001-15960000 1.3287433389091112
15960001-15965000 1.294917728924811
15965001-15970000 1.0051444489921924
15970001-15975000 1.0727991446673772
15975001-15980000 1.4320750339584636
15980001-15985000 0.547806245413085
15985001-15990000 0.37803545150458334
15990001-15995000 0.8442384385464521
15995001-16000000 0.6507728263969743
16000001-16005000 1.0469887725192588
16005001-16010000 1.4579429960560315
16010001-16015000 0.7211246181524925
16015001-16020000 1.1592889850967065
16020001-16025000 1.3268853892681103
16025001-16030000 1.0661656693270358
16030001-16035000 0.9963740060102295
16035001-16040000 2.114469427632846
16040001-16045000 1.8260530480365338
16045001-16050000 0.8643238310742805
16050001-16055000 1.3300432994085227
16055001-16060000 1.6842500670826515
16060001-16065000 1.3043304395682132
16065001-16070000 1.6005680576108523
16070001-16075000 1.3150558545353652
16075001-16080000 1.379524342282978
16080001-16085000 1.1962245701460228
16085001-16090000 0.808251324915291
16090001-16095000 1.6594326270233042
16095001-16100000 2.291840320646374
16100001-16105000 0.6536388767284262
16105001-16110000 0.5773996050678977
16110001-16115000 0.7461909513222662
16115001-16120000 1.062761475716751
16120001-16125000 1.9725277695394001
16125001-16130000 2.06483202780424
16130001-16135000 0.6917707306067602
16135001-16140000 0.8755786053874456
16140001-16145000 1.2687626343817147
16145001-16150000 0.69828796058154
16150001-16155000 0.733641711499962
16155001-16160000 0.6813994843467412
16160001-16165000 1.0030087074145944
16165001-16170000 1.318505231610829
16170001-16175000 1.4408092971170638
16175001-16180000 1.0610475515327844
16180001-16185000 0.5656416822878325
16185001-16190000 0.686440381954469
16190001-16195000 0.610323936453097
16195001-16200000 0.4435915917661244
16200001-16205000 0.2257250711499583
16205001-16210000 0.31859395237645594
16210001-16215000 1.027424796765161
16215001-16220000 0.7115111845438946
16220001-16225000 0.8953606738081878
16225001-16230000 0.6983993635298122
16230001-16235000 0.8910580811270624
16235001-16240000 0.9529593767225367
16240001-16245000 0.47526523402359655
16245001-16250000 0.8251478845294439
16250001-16255000 0.969376518566132
16255001-16260000 0.8324926047816529
16260001-16265000 1.0936428525505042
16265001-16270000 0.6981936481737306
16270001-16275000 0.7118201873089585
16275001-16280000 1.0103846836235524
16280001-16285000 0.9113262350705333
16285001-16290000 0.5277219857482397
16290001-16295000 0.8585734270100052
16295001-16300000 1.7068286994256263
16300001-16305000 0.895099270940329
16305001-16310000 0.620345342571755
16310001-16315000 0.8320078918190886
16315001-16320000 2.7347297793917322
16320001-16325000 1.0017843491308118
16325001-16330000 1.1991466484316788
16330001-16335000 1.0770281112575335
16335001-16340000 0.6636782412594557
16340001-16345000 0.6208686398855974
16345001-16350000 0.73183234437754
16350001-16355000 0.9089220492113588
16355001-16360000 0.3346422561152939
16360001-16365000 0.3758571954043162
16365001-16370000 1.0191441695780088
16370001-16375000 0.5636138184436804
16375001-16380000 0.6294516448453039
16380001-16385000 2.1965404594720526
16385001-16390000 1.1348013331603148
16390001-16395000 0.8678624876757502
16395001-16400000 1.0454811509471462
16400001-16405000 1.693279096042341
16405001-16410000 3.2760121947859253
16410001-16415000 0.9924401174759315
16415001-16420000 0.5622766990323674
16420001-16425000 0.4807646301914057
16425001-16430000 0.44364814022307875
16430001-16435000 0.49410422112229496
16435001-16440000 0.7784473281377388
16440001-16445000 1.1462322684889998
16445001-16450000 0.9186395378920078
16450001-16455000 0.6096236119266023
16455001-16460000 0.6905553816098362
16460001-16465000 1.1014091604313827
16465001-16470000 0.5174766781159099
16470001-16475000 0.46192605539254766
16475001-16480000 0.8520893207025646
16480001-16485000 2.3607363857199197
16485001-16490000 1.1483324683215803
16490001-16495000 0.5532453231133737
16495001-16500000 0.7824924464562111
16500001-16505000 0.989766765865458
16505001-16510000 0.6219266163755012
16510001-16515000 0.449971919160336
16515001-16520000 2.243426848561155
16520001-16525000 4.137841075025172
16525001-16530000 1.7412711377270693
16530001-16535000 1.8433054411892804
16535001-16540000 1.6668195169663813
16540001-16545000 1.8761042664535075
16545001-16550000 1.8202103489956263
16550001-16555000 1.9411850209743775
16555001-16560000 1.5083716570960564
16560001-16565000 1.4946588664724636
16565001-16570000 1.821563532719723
16570001-16575000 1.4744236050030126
16575001-16580000 0.7244477450683021
16580001-16585000 0.7040701388140881
16585001-16590000 1.2736475873876085
16590001-16595000 5.224601654089801
16595001-16600000 3.148485054705541
16600001-16605000 1.7130497039616943
16605001-16610000 2.0948266235923687
16610001-16615000 1.6713753846720791
16615001-16620000 1.2774392831055155
16620001-16625000 2.354565170596285
16625001-16630000 4.999699122499672
16630001-16635000 1.1991731277247129
16635001-16640000 1.1783617405677769
16640001-16645000 1.5734383855299432
16645001-16650000 1.1127104112446153
16650001-16655000 3.656086036943674
16655001-16660000 5.748611171092625
16660001-16665000 1.6273301236936728
16665001-16670000 2.0366721952627542
16670001-16675000 1.2798283954181826
16675001-16680000 0.8384900174789948
16680001-16685000 4.448588430433824
16685001-16690000 2.7624696476403914
16690001-16695000 0.7334712108577477
16695001-16700000 1.9985103567166533
16700001-16705000 6.156325922460973
16705001-16710000 1.338488830513913
16710001-16715000 1.4105116608502428
16715001-16720000 1.7407631401600292
16720001-16725000 1.5875063458479648
16725001-16730000 1.1531932179991424
16730001-16735000 1.8175917158068542
16735001-16740000 11.4153280595832
16740001-16745000 2.077296864144029
16745001-16750000 1.6891633088964748
16750001-16755000 1.9991498629423001
16755001-16760000 1.9568310665459334
16760001-16765000 2.6882946151001783
16765001-16770000 3.9627826686677685
16770001-16775000 2.216287992583464
16775001-16780000 1.7585387593149582
16780001-16785000 3.0052203254589527
16785001-16790000 7.701770403215866
16790001-16795000 2.9238775470618474
16795001-16800000 1.2253164275930355
16800001-16805000 1.4412297928824833
16805001-16810000 1.4254982128105822
16810001-16815000 0.8278478237893907
16815001-16820000 2.4503913208596444
16820001-16825000 6.1953774960144425
16825001-16830000 1.4011611963222366
16830001-16835000 1.646859399414336
16835001-16840000 5.107325704251056
16840001-16845000 2.5346338653571023
16845001-16850000 0.9857770575251567
16850001-16855000 1.1088530443584632
16855001-16860000 1.6084137564168004
16860001-16865000 1.166836753461707
16865001-16870000 1.3529215871527591
16870001-16875000 1.2880014610075325
16875001-16880000 1.299983594565158
16880001-16885000 2.330513960319059
16885001-16890000 4.895578943982784
16890001-16895000 3.415891601825438
16895001-16900000 1.627581252351149
16900001-16905000 2.694776879613365
16905001-16910000 1.333624891936692
16910001-16915000 0.8963890323493771
16915001-16920000 3.056766708512167
16920001-16925000 3.781881429511324
16925001-16930000 2.2323500973723323
16930001-16935000 1.0497140517676826
16935001-16940000 1.0700659749845987
16940001-16945000 1.9184249478210424
16945001-16950000 1.0815717234432274
16950001-16955000 1.2698124256363752
16955001-16960000 0.883211600874519
16960001-16965000 0.8636139297588735
16965001-16970000 0.875639291559745
16970001-16975000 0.7512959283968198
16975001-16980000 1.3772821454224866
16980001-16985000 1.2112172885042
16985001-16990000 0.9007657623176384
16990001-16995000 2.47099405324199
16995001-17000000 3.302766845518082
17000001-17005000 1.7775757346373744
17005001-17010000 4.388711006655461
17010001-17015000 3.1621727840415743
17015001-17020000 2.0665716610609515
17020001-17025000 1.9020069948362321
17025001-17030000 1.7860800414924187
17030001-17035000 1.1453368914356081
17035001-17040000 0.75934553743481
17040001-17045000 2.0085858588062377
17045001-17050000 1.246592416117788
17050001-17055000 0.9873933776814365
17055001-17060000 2.1776393262198166
17060001-17065000 1.2368368400894196
17065001-17070000 1.4187056306272954
17070001-17075000 1.9954968077507083
17075001-17080000 1.5430738231328864
17080001-17085000 2.9157228215174507
17085001-17090000 2.8990451744607477
17090001-17095000 0.8867593956722676
17095001-17100000 0.9277589341269545
17100001-17105000 1.6388868142559287
17105001-17110000 1.6157933612184256
17110001-17115000 1.5148398303237416
17115001-17120000 1.1998072668101567
17120001-17125000 1.206406700995351
17125001-17130000 2.685807080614555
17130001-17135000 6.391336352558758
17135001-17140000 2.1167673978116937
17140001-17145000 1.383296607085092
17145001-17150000 0.8778357973695395
17150001-17155000 0.5666206802909933
17155001-17160000 1.0097508037799212
17160001-17165000 1.5368777764289077
17165001-17170000 1.487315370531766
17170001-17175000 2.0760601085958004
17175001-17180000 1.1584381720081103
17180001-17185000 1.0175060727717282
17185001-17190000 2.5066605278250393
17190001-17195000 1.1730292823847674
17195001-17200000 1.0103390902676148
17200001-17205000 2.177099529095072
17205001-17210000 1.327320427116708
17210001-17215000 1.2390098376004366
17215001-17220000 2.8548271757172317
17220001-17225000 3.196677863372696
17225001-17230000 1.7299400800673874
17230001-17235000 1.0160675005200885
17235001-17240000 1.083506999545569
17240001-17245000 0.9500701308217603
17245001-17250000 0.7226311395782224
17250001-17255000 1.132657519534675
17255001-17260000 1.0893647353165565
17260001-17265000 1.8845397603584169
17265001-17270000 2.0137363515432343
17270001-17275000 0.8623927069522206
17275001-17280000 3.244917184830616
17280001-17285000 2.7587347502363246
17285001-17290000 0.4495451873394925
17290001-17295000 0.3573040365039567
17295001-17300000 0.3803292289130702
17300001-17305000 0.7845631927107173
17305001-17310000 1.83342127237273
17310001-17315000 0.7507703520373319
17315001-17320000 0.5121576704673044
17320001-17325000 0.7834197666413567
17325001-17330000 2.0413566598026094
17330001-17335000 1.6106622112313413
17335001-17340000 0.903958137104984
17340001-17345000 2.1898685236018656
17345001-17350000 1.554591517901183
17350001-17355000 0.49476906319973835
17355001-17360000 0.4433618012582215
17360001-17365000 0.7343783787409633
17365001-17370000 1.7551005634697772
17370001-17375000 0.7456819696818388
17375001-17380000 0.953519843259422
17380001-17385000 0.7218663258836328
17385001-17390000 0.43875569660204977
17390001-17395000 1.1282640869137182
17395001-17400000 1.2008172463087425
17400001-17405000 0.8476837063582219
17405001-17410000 0.8721885696769929
17410001-17415000 1.2904662247505811
17415001-17420000 1.6860406078509753
17420001-17425000 1.4462742791296033
17425001-17430000 0.6198210429821196
17430001-17435000 0.5015393213500418
17435001-17440000 1.0291763400046492
17440001-17445000 1.8375888711973842
17445001-17450000 1.3248361280858332
17450001-17455000 1.2415463932198396
17455001-17460000 2.3337317645664517
17460001-17465000 1.9557830952419561
17465001-17470000 2.2950583070318276
17470001-17475000 4.146322242323132
17475001-17480000 1.944510610301316
17480001-17485000 1.265278102456207
17485001-17490000 0.9938865575366587
17490001-17495000 1.2887787056644302
17495001-17500000 2.419199523493156
17500001-17505000 1.970448375451884
17505001-17510000 2.8102046565310843
17510001-17515000 4.241559933069261
17515001-17520000 2.3722459825694706
17520001-17525000 7.2684251417922425
17525001-17530000 4.733160699076526
17530001-17535000 1.16773611142674
17535001-17540000 1.3936680455752266
17540001-17545000 1.7073578125494413
17545001-17550000 2.60036331272846
17550001-17555000 1.565661780055261
17555001-17560000 1.4937279698574957
17560001-17565000 1.6929430684751272
17565001-17570000 3.055291599143658
17570001-17575000 4.812050246794676
17575001-17580000 2.5149132252412154
17580001-17585000 2.5678375831284956
17585001-17590000 2.106387515736338
17590001-17595000 7.455114505074837
17595001-17600000 4.2482359781730805
17600001-17605000 0.8060003032789134
17605001-17610000 1.5483327039621644
17610001-17615000 3.003132898417662
17615001-17620000 1.182051210251904
17620001-17625000 1.03277077940721
17625001-17630000 1.562367531501596
17630001-17635000 1.28041526687957
17635001-17640000 1.5947575928079762
17640001-17645000 2.3493776069688668
17645001-17650000 1.5146561130486307
17650001-17655000 1.2444639505184458
17655001-17660000 1.27821388982986
17660001-17665000 1.1308427892808188
17665001-17670000 0.9312884968599028
17670001-17675000 1.2033725440658336
17675001-17680000 1.0784770148194611
17680001-17685000 0.49559211615723453
17685001-17690000 0.46106927955226124
17690001-17695000 0.8850598398445204
17695001-17700000 2.360185462537038
17700001-17705000 2.1974945835490667
17705001-17710000 2.6098247628199163
17710001-17715000 4.165522529732428
17715001-17720000 1.8136739556661643
17720001-17725000 2.9621959532330986
17725001-17730000 3.786091994257343
17730001-17735000 0.9284561664427976
17735001-17740000 1.3280461653964324
17740001-17745000 3.2381615388573075
17745001-17750000 1.6577880719676685
17750001-17755000 1.6555668912954582
17755001-17760000 1.9736050897867528
17760001-17765000 1.8233966538077264
17765001-17770000 1.5556174991448628
17770001-17775000 0.933972929394436
17775001-17780000 1.0822996974801506
17780001-17785000 1.7920867043374622
17785001-17790000 1.0536368543597505
17790001-17795000 1.2625735225608627
17795001-17800000 1.8960265067000008
17800001-17805000 1.5591275265162632
17805001-17810000 3.8810660850568213
17810001-17815000 5.504989015626516
17815001-17820000 2.116937579928603
17820001-17825000 1.9240623947931992
17825001-17830000 1.9063196126117712
17830001-17835000 1.9211213149339295
17835001-17840000 1.45915241925107
17840001-17845000 1.250059513408148
17845001-17850000 1.4577840613588697
17850001-17855000 1.313191736915185
17855001-17860000 1.034866233684667
17860001-17865000 1.2617481698005624
17865001-17870000 1.3607849752585688
17870001-17875000 1.647877387897785
17875001-17880000 1.657927131545345
17880001-17885000 1.188827820911569
17885001-17890000 1.2373666166288706
17890001-17895000 1.3805144711783308
17895001-17900000 1.1712606866286313
17900001-17905000 0.7741468741100119
17905001-17910000 1.7212218131748505
17910001-17915000 1.5094096204496084
17915001-17920000 0.5654716277909106
17920001-17925000 1.0166144414855236
17925001-17930000 2.419857034293862
17930001-17935000 1.3045486895065859
17935001-17940000 1.12141098904428
17940001-17945000 0.9400369586553758
17945001-17950000 0.8181728034719767
17950001-17955000 1.6167268460093827
17955001-17960000 1.8010384051749837
17960001-17965000 1.143173381225272
17965001-17970000 1.2952785753453928
17970001-17975000 1.7766745730880158
17975001-17980000 2.760902900965518
17980001-17985000 1.7384774285601323
17985001-17990000 0.9007530127943786
17990001-17995000 1.6055745575147302
17995001-18000000 0.6698149903078111
18000001-18005000 0.09018467074698429
18005001-18010000 0.48684470438600386
18010001-18015000 2.1083655796431544
18015001-18020000 2.418627383628201
18020001-18025000 3.520354270181028
18025001-18030000 1.8662570013720758
18030001-18035000 1.36450432908248
18035001-18040000 3.6333623655055067
18040001-18045000 5.190479446755215
18045001-18050000 0.5490013986992239
18050001-18055000 0.49355693733950307
18055001-18060000 0.4696631298173165
18060001-18065000 4.453816066673053
18065001-18070000 3.854722154310756
18070001-18075000 0.8885457964178061
18075001-18080000 1.6060034995231498
18080001-18085000 1.4657708620160916
18085001-18090000 0.8865247566071814
18090001-18095000 3.945864188182353
18095001-18100000 1.482254516849288
18100001-18105000 0.286331708073656
18105001-18110000 0.41441324140976965
18110001-18115000 1.780227623635933
18115001-18120000 1.722100514277645
18120001-18125000 0.5408086305745282
18125001-18130000 1.8619427630539866
18130001-18135000 3.766865119659411
18135001-18140000 0.7088465038350996
18140001-18145000 1.1134960550890278
18145001-18150000 0.7611712848626762
18150001-18155000 0.5304685859903654
18155001-18160000 1.6347738488551289
18160001-18165000 0.5907795471581173
18165001-18170000 0.3622840903663048
18170001-18175000 1.8797622796718592
18175001-18180000 1.3225731267686753
18180001-18185000 0.7207031313870179
18185001-18190000 1.3641335128794727
18190001-18195000 0.49948076705623695
18195001-18200000 0.4468144987578637
18200001-18205000 0.7911209946133609
18205001-18210000 0.8089884095382865
18210001-18215000 0.9085128482385564
18215001-18220000 1.3246931832320146
18220001-18225000 2.04219060154754
18225001-18230000 2.188283389922241
18230001-18235000 2.2805613299727328
18235001-18240000 1.5372594253992629
18240001-18245000 1.4522295990058471
18245001-18250000 1.5945785038863383
18250001-18255000 1.0180826817570063
18255001-18260000 1.1045510375775724
18260001-18265000 1.791686942489296
18265001-18270000 0.6537065689538868
18270001-18275000 0.6152928635911152
18275001-18280000 1.124669749081036
18280001-18285000 1.4171020111128234
18285001-18290000 1.601905637731337
18290001-18295000 1.1907546606404231
18295001-18300000 1.861336532780897
18300001-18305000 2.1868474324800466
18305001-18310000 1.2884816278819728
18310001-18315000 1.7335575532060554
18315001-18320000 2.4392632491886874
18320001-18325000 0.7615133277103404
18325001-18330000 0.548224649760889
18330001-18335000 0.8668207818281471
18335001-18340000 1.3401403191356978
18340001-18345000 1.711951574119107
18345001-18350000 0.8913766164361883
18350001-18355000 0.714023597932566
18355001-18360000 0.8254720370396924
18360001-18365000 0.9961594539678189
18365001-18370000 1.6126902068501814
18370001-18375000 1.2552620506628829
18375001-18380000 1.3816962685957939
18380001-18385000 1.6662658951265779
18385001-18390000 1.7380254909747501
18390001-18395000 3.3839093743986344
18395001-18400000 2.9991253757653937
18400001-18405000 2.5328358242806304
18405001-18410000 1.74438469351686
18410001-18415000 1.27975574137519
18415001-18420000 1.3610403102222592
18420001-18425000 1.2420207173009032
18425001-18430000 1.2618328472486904
18430001-18435000 1.3992952274590882
18435001-18440000 1.357122899916123
18440001-18445000 0.8381990100900588
18445001-18450000 0.956738933677304
18450001-18455000 1.2713448426784981
18455001-18460000 0.64589753996404
18460001-18465000 1.3974275777125613
18465001-18470000 1.057935240369345
18470001-18475000 0.28705788917780795
18475001-18480000 0.19409386733820724
18480001-18485000 0.15606834068636333
18485001-18490000 0.31095734589294777
18490001-18495000 0.40137525249975226
18495001-18500000 0.9914372654730671
18500001-18505000 1.517877908269247
18505001-18510000 0.21695786240049075
18510001-18515000 0.32753013987664864
18515001-18520000 1.5727261270879314
18520001-18525000 0.5731717710429505
18525001-18530000 0.1613164502013877
18530001-18535000 0.169653212125121
18535001-18540000 0.386947280008195
18540001-18545000 1.5488585620365571
18545001-18550000 0.8590578418627144
18550001-18555000 0.317466140078142
18555001-18560000 0.36168538735873634
18560001-18565000 1.823526287493812
18565001-18570000 1.1570349395889623
18570001-18575000 0.3389341713004225
18575001-18580000 0.4326532602302342
18580001-18585000 0.967444257873727
18585001-18590000 1.6651659651237198
18590001-18595000 0.9487915809126765
18595001-18600000 1.1282718295243206
18600001-18605000 2.6556538640843175
18605001-18610000 1.6639412497590895
18610001-18615000 1.695574995692354
18615001-18620000 2.341699231504495
18620001-18625000 1.9298152318465212
18625001-18630000 2.16460509388485
18630001-18635000 4.346910778426681
18635001-18640000 2.19027637749385
18640001-18645000 1.6234384718457842
18645001-18650000 1.8760599170623764
18650001-18655000 1.4803223521262368
18655001-18660000 1.7989266605006584
18660001-18665000 2.3566500009126337
18665001-18670000 2.2423501786548337
18670001-18675000 2.0394666397876016
18675001-18680000 2.3855396707986105
18680001-18685000 2.6040028301348346
18685001-18690000 0.5061315737409783
18690001-18695000 0.568410305417698
18695001-18700000 2.3783236112134225
18700001-18705000 1.6785932401566588
18705001-18710000 1.7127954031186239
18710001-18715000 1.2293021246961078
18715001-18720000 0.9354688935230185
18720001-18725000 1.004614267335449
18725001-18730000 1.5116049724593255
18730001-18735000 1.346324814805061
18735001-18740000 1.2215059406642694
18740001-18745000 2.3973094393929815
18745001-18750000 1.8926770891868583
18750001-18755000 0.9299064389168386
18755001-18760000 1.3777627510274217
18760001-18765000 2.731366624559127
18765001-18770000 1.6369430698455936
18770001-18775000 2.0898358449700503
18775001-18780000 1.2045042691336507
18780001-18785000 1.1744991157531703
18785001-18790000 1.7396614996458362
18790001-18795000 0.8437258502342334
18795001-18800000 0.6975734021522003
18800001-18805000 0.41981079659116183
18805001-18810000 0.8499687149379539
18810001-18815000 1.6002907648305333
18815001-18820000 1.104771535229792
18820001-18825000 1.8867974747063923
18825001-18830000 1.7325388807855124
18830001-18835000 2.0667501758723237
18835001-18840000 2.2242677434124967
18840001-18845000 2.0050609536372708
18845001-18850000 1.7234925017146594
18850001-18855000 1.4766974308855063
18855001-18860000 2.3483667120071217
18860001-18865000 11.429280426388205
18865001-18870000 3.892425236893458
18870001-18875000 1.8206326218644182
18875001-18880000 2.082525769096677
18880001-18885000 1.4881498715141355
18885001-18890000 0.900583393272774
18890001-18895000 1.3266960076205612
18895001-18900000 2.4441778732332473
18900001-18905000 1.5986930657868925
18905001-18910000 1.7267480259908587
18910001-18915000 1.430727294474873
18915001-18920000 0.9924028312772537
18920001-18925000 1.4176175188083742
18925001-18930000 1.8320801986119044
18930001-18935000 8.876118900138794
18935001-18940000 8.428622097461036
18940001-18945000 2.753201795476143
18945001-18950000 2.881786984884516
18950001-18955000 2.767492964431215
18955001-18960000 2.727061864858222
18960001-18965000 2.173868082205975
18965001-18970000 1.9956649335994205
18970001-18975000 3.438744085152575
18975001-18980000 3.8241844546386217
18980001-18985000 2.570578955246487
18985001-18990000 2.5194386568878055
18990001-18995000 1.8604720077164627
18995001-19000000 1.7948183264337323
19000001-19005000 2.379383368660995
19005001-19010000 2.0877414232764493
19010001-19015000 1.8902670614546233
19015001-19020000 2.6665324159867727
19020001-19025000 1.5175065665793828
19025001-19030000 2.314216402490611
19030001-19035000 8.833135390858057
19035001-19040000 2.3163163588320725
19040001-19045000 2.021229451515391
19045001-19050000 2.3498312487207587
19050001-19055000 1.7559716889692967
19055001-19060000 2.091775377545006
19060001-19065000 5.245037434918156
19065001-19070000 0.6490278416493465
19070001-19075000 0.37839877926574755
19075001-19080000 0.5688762294235854
19080001-19085000 0.43493706368534246
19085001-19090000 0.29801243786761106
19090001-19095000 0.558628439596014
19095001-19100000 0.953750967827832
19100001-19105000 0.22655244300862903
19105001-19110000 0.369806375124033
19110001-19115000 0.5273761402229729
19115001-19120000 0.5112915467156648
19120001-19125000 0.38255906650112204
19125001-19130000 0.7444364681243655
19130001-19135000 2.560797675111928
19135001-19140000 3.6127975802395635
19140001-19145000 4.329126927575949
19145001-19150000 1.4470224949298287
19150001-19155000 0.9644571555515118
19155001-19160000 0.7628063495065586
19160001-19165000 0.4673077792711312
19165001-19170000 0.5268805346656266
19170001-19175000 0.8438253071664438
19175001-19180000 1.1271933593510557
19180001-19185000 1.5232532479957344
19185001-19190000 1.9582283177561721
19190001-19195000 2.1451138190954953
19195001-19200000 1.6691796848166454
19200001-19205000 1.9014912041788856
19205001-19210000 0.8952854071317454
19210001-19215000 1.3162929339456875
19215001-19220000 0.8278823020342664
19220001-19225000 0.16446637890414811
19225001-19230000 0.533719779937994
19230001-19235000 0.3112981640768612
19235001-19240000 0.22240016775074414
19240001-19245000 0.5840296043298577
19245001-19250000 0.4805919146148832
19250001-19255000 1.3320495779956325
19255001-19260000 0.8440686437845978
19260001-19265000 0.6499766332722786
19265001-19270000 0.5212064496650167
19270001-19275000 1.5285047379033954
19275001-19280000 2.1671177122091296
19280001-19285000 0.6786673243471097
19285001-19290000 0.5815913939408394
19290001-19295000 0.6826050300100835
19295001-19300000 0.8059680322643016
19300001-19305000 0.4529356928808404
19305001-19310000 0.607658469297772
19310001-19315000 0.8790916739922877
19315001-19320000 0.777583930176832
19320001-19325000 0.6013707248722389
19325001-19330000 0.6442657195736793
19330001-19335000 1.1357376458394268
19335001-19340000 1.5255509298139167
19340001-19345000 1.6275038521042005
19345001-19350000 2.180616287114625
19350001-19355000 2.0858363551228836
19355001-19360000 1.3660748869544013
19360001-19365000 1.9393658046390196
19365001-19370000 1.0734319665014882
19370001-19375000 1.393885874213188
19375001-19380000 4.328090412777427
19380001-19385000 2.819750939646751
19385001-19390000 3.817556679719725
19390001-19395000 4.588904694481558
19395001-19400000 2.2316304957658177
19400001-19405000 1.744748780376259
19405001-19410000 1.9853876555650758
19410001-19415000 2.204338978033356
19415001-19420000 2.0715876717124617
19420001-19425000 1.4396427210626284
19425001-19430000 0.9121139948439086
19430001-19435000 0.5682350033644503
19435001-19440000 0.6791719629022415
19440001-19445000 1.93553234385294
19445001-19450000 1.8986709782705449
19450001-19455000 1.5955943110579052
19455001-19460000 1.9757564883796994
19460001-19465000 2.469718670114553
19465001-19470000 1.9659823171175974
19470001-19475000 1.1544817207510194
19475001-19480000 2.5437313217428517
19480001-19485000 3.9014845589377756
19485001-19490000 1.1334421792326224
19490001-19495000 0.5348208909583304
19495001-19500000 0.470846181616128
19500001-19505000 0.7116021423188916
19505001-19510000 0.28395758081261674
19510001-19515000 0.448254486899121
19515001-19520000 0.9158812191139517
19520001-19525000 0.31116376673757407
19525001-19530000 0.3474341625728854
19530001-19535000 0.7229035341641468
19535001-19540000 1.320531661597625
19540001-19545000 2.03306747596708
19545001-19550000 2.9736160621764
19550001-19555000 1.512691138226487
19555001-19560000 0.9479142072532062
19560001-19565000 1.1657551308605296
19565001-19570000 1.4822500318572143
19570001-19575000 1.4396257904243266
19575001-19580000 1.1213388643540831
19580001-19585000 0.6016480637440501
19585001-19590000 0.8687046068243324
19590001-19595000 1.1206395864416523
19595001-19600000 0.7166587093576123
19600001-19605000 0.7540848350600561
19605001-19610000 1.1155014437645685
19610001-19615000 1.9910204957061528
19615001-19620000 2.3126535697710846
19620001-19625000 2.565251852504118
19625001-19630000 2.643260208885464
19630001-19635000 0.9613871143362323
19635001-19640000 0.635533688753799
19640001-19645000 0.9368342276101452
19645001-19650000 1.1686214362928582
19650001-19655000 2.374766089275401
19655001-19660000 4.253400287758057
19660001-19665000 1.6707812078460953
19665001-19670000 1.0065829219064248
19670001-19675000 0.6237040697234597
19675001-19680000 0.7511947233705685
19680001-19685000 1.3668866213420179
19685001-19690000 0.84204903346791
19690001-19695000 0.9586178810950677
19695001-19700000 1.6239983124985475
19700001-19705000 1.043102836769465
19705001-19710000 0.9221529401326198
19710001-19715000 0.7179032445316201
19715001-19720000 0.7146005534430262
19720001-19725000 0.6674809803658264
19725001-19730000 0.30487807999661065
19730001-19735000 0.3236885528562785
19735001-19740000 0.4006188394611926
19740001-19745000 0.6040089145388455
19745001-19750000 1.8724463824407929
19750001-19755000 1.5678167721724159
19755001-19760000 1.5982970394967462
19760001-19765000 1.504586410076294
19765001-19770000 1.4454094950720977
19770001-19775000 2.0576205781316754
19775001-19780000 1.7055148752220308
19780001-19785000 0.6419585345614661
19785001-19790000 0.7446473265947394
19790001-19795000 1.1464300777204537
19795001-19800000 0.7476681361528565
19800001-19805000 1.1159396507747197
19805001-19810000 1.328047056760205
19810001-19815000 0.9185122002842632
19815001-19820000 0.9999119557447382
19820001-19825000 0.6987315795419999
19825001-19830000 0.34144700552566276
19830001-19835000 0.3906052780101893
19835001-19840000 0.8890208328781072
19840001-19845000 0.5916605846869429
19845001-19850000 0.8551713786229914
19850001-19855000 3.414583748567337
19855001-19860000 1.0350296520068274
19860001-19865000 1.414766401510858
19865001-19870000 2.6807885482177505
19870001-19875000 0.7350930068550675
19875001-19880000 0.3784031105285948
19880001-19885000 0.6096834186610918
19885001-19890000 1.3779099167385138
19890001-19895000 0.5966909910633926
19895001-19900000 0.550768522158492
19900001-19905000 0.5443902510420762
19905001-19910000 1.0069278132042518
19910001-19915000 2.6102893771441575
19915001-19920000 0.9444031337954791
19920001-19925000 0.4775251310887357
19925001-19930000 0.453830775433091
19930001-19935000 1.0868764323128304
19935001-19940000 1.285857234982763
19940001-19945000 0.9559730792056258
19945001-19950000 0.9792334515360638
19950001-19955000 1.076791503657169
19955001-19960000 1.2072831786499734
19960001-19965000 0.8749254845151581
19965001-19970000 0.7883710948757214
19970001-19975000 1.2160991455393535
19975001-19980000 3.891405253115095
19980001-19985000 4.3844730910215555
19985001-19990000 1.6888566961656115
19990001-19995000 2.1868922130229405
19995001-20000000 2.6438444650305493
20000001-20005000 0.9801960758999847
20005001-20010000 1.062883696326894
20010001-20015000 1.6173333114800195
20015001-20020000 2.8471409751350887
20020001-20025000 7.191896765462594
20025001-20030000 2.417762812683155
20030001-20035000 1.3466085428943027
20035001-20040000 1.9705962719147998
20040001-20045000 1.544522269081631
20045001-20050000 0.750828991320746
20050001-20055000 0.9664265154963226
20055001-20060000 2.0841603975148444
20060001-20065000 1.4586561223938452
20065001-20070000 1.2446736699947942
20070001-20075000 1.7521861597086192
20075001-20080000 1.8998058151546053
20080001-20085000 2.539053200545603
20085001-20090000 1.868014642832841
20090001-20095000 1.2472258648925285
20095001-20100000 1.1172727391607806
20100001-20105000 1.32051787058856
20105001-20110000 1.3060261328888831
20110001-20115000 1.5060988365366692
20115001-20120000 2.2428908448805354
20120001-20125000 12.046819377166875
20125001-20130000 4.735951110230164
20130001-20135000 1.232724577799436
20135001-20140000 2.0229061135675885
20140001-20145000 2.329625457708729
20145001-20150000 1.8225718855047868
20150001-20155000 2.1737446027143608
20155001-20160000 1.922602208253871
20160001-20165000 1.793039728388301
20165001-20170000 1.3097577090211832
20170001-20175000 0.7136541098096951
20175001-20180000 1.2734951691776832
20180001-20185000 1.8782627121054538
20185001-20190000 0.8862287206882005
20190001-20195000 0.6094323209434497
20195001-20200000 1.4283084377637172
20200001-20205000 1.0923628701173114
20205001-20210000 0.47111568870145104
20210001-20215000 1.1629227622199285
20215001-20220000 2.7043438482632873
20220001-20225000 1.808092496638755
20225001-20230000 1.1163720430384032
20230001-20235000 1.2836813623155614
20235001-20240000 1.801210572994244
20240001-20245000 0.9455646895718395
20245001-20250000 0.7792046612320253
20250001-20255000 1.7377302437755031
20255001-20260000 1.9588177840122638
20260001-20265000 1.5013934755739926
20265001-20270000 2.7151972023849495
20270001-20275000 1.6518555602938851
20275001-20280000 1.2371595407370533
20280001-20285000 3.0456523959196415
20285001-20290000 3.4886921338883217
20290001-20295000 1.403355114650189
20295001-20300000 1.0051623561306677
20300001-20305000 1.7472502527207268
20305001-20310000 1.596981519638285
20310001-20315000 0.9057100115209079
20315001-20320000 6.626707603264219
20320001-20325000 3.0260092245924066
20325001-20330000 1.2182257028273853
20330001-20335000 1.3380252810264335
20335001-20340000 1.4053673011128465
20340001-20345000 2.9292622021059236
20345001-20350000 2.1278552587603894
20350001-20355000 1.8250944783494616
20355001-20360000 2.625794443097375
20360001-20365000 1.4142383833490975
20365001-20370000 2.6869177733132075
20370001-20375000 3.7951718402965127
20375001-20380000 1.3929509452349806
20380001-20385000 1.3166948061335324
20385001-20390000 0.9721963157369431
20390001-20395000 1.196075938735381
20395001-20400000 2.0881592150470785
20400001-20405000 1.523307722978093
20405001-20410000 0.8840444768354406
20410001-20415000 1.0835633460238951
20415001-20420000 2.446170779708293
20420001-20425000 2.2797544655472124
20425001-20430000 1.314571762244662
20430001-20435000 1.0788233950246509
20435001-20440000 1.7960681871166213
20440001-20445000 2.249542260280042
20445001-20450000 1.4107142844075404
20450001-20455000 1.4996248367113756
20455001-20460000 1.7736070122099168
20460001-20465000 2.707649084883796
20465001-20470000 1.658706831354915
20470001-20475000 1.1355286777969316
20475001-20480000 1.9640437196207834
20480001-20485000 5.912566915399338
20485001-20490000 2.9767862690815865
20490001-20495000 1.2645974056332696
20495001-20500000 1.6819431533074745
20500001-20505000 3.033399358835798
20505001-20510000 4.017400677918147
20510001-20515000 2.380582100679421
20515001-20520000 1.4008192657286251
20520001-20525000 1.5531491018761088
20525001-20530000 2.0580831106724453
20530001-20535000 1.6347693805156955
20535001-20540000 0.9835699871402199
20540001-20545000 1.2195570681257923
20545001-20550000 1.120591917207368
20550001-20555000 0.948513325539595
20555001-20560000 1.2049337136243699
20560001-20565000 1.2184507021361362
20565001-20570000 1.4785921486168268
20570001-20575000 1.403694139989004
20575001-20580000 1.4233544281618242
20580001-20585000 2.1213242968828943
20585001-20590000 5.589933217824448
20590001-20595000 2.2171912199345623
20595001-20600000 1.5082216905252817
20600001-20605000 1.65026663359272
20605001-20610000 0.7689576881129441
20610001-20615000 0.49597153825770496
20615001-20620000 0.780971593065065
20620001-20625000 1.2349853518996292
20625001-20630000 0.9188653271594998
20630001-20635000 1.2816245312334351
20635001-20640000 4.977602646689418
20640001-20645000 5.00565992832629
20645001-20650000 1.2336790193495124
20650001-20655000 0.5128319615339743
20655001-20660000 0.3382807297645663
20660001-20665000 0.4028376237700283
20665001-20670000 0.8347219887970037
20670001-20675000 0.7721031376801578
20675001-20680000 0.4451193676928876
20680001-20685000 0.6122201679397977
20685001-20690000 1.9667407785396753
20690001-20695000 1.602333056030282
20695001-20700000 1.14666446526601
20700001-20705000 1.8129283324481642
20705001-20710000 2.046268390592074
20710001-20715000 1.0260485780212614
20715001-20720000 0.7113169194118381
20720001-20725000 1.3258814442710742
20725001-20730000 5.064936589147786
20730001-20735000 1.6874540148064792
20735001-20740000 1.5914523798520253
20740001-20745000 2.486373192851587
20745001-20750000 2.8243827161701507
20750001-20755000 1.1818351167986125
20755001-20760000 1.1514371642494972
20760001-20765000 2.8850206916018357
20765001-20770000 1.6246371833194548
20770001-20775000 1.8917100299927578
20775001-20780000 2.5754621110479765
20780001-20785000 1.8113868690733383
20785001-20790000 1.7948045658019405
20790001-20795000 1.6599884790847768
20795001-20800000 0.7827720952489066
20800001-20805000 1.7906400583733673
20805001-20810000 2.6887356262753044
20810001-20815000 0.6473920382820213
20815001-20820000 1.2169446591894517
20820001-20825000 2.7749171707618374
20825001-20830000 1.377009273742077
20830001-20835000 1.3522336245830429
20835001-20840000 1.9723877781001
20840001-20845000 2.076337014088943
20845001-20850000 1.5573059556028945
20850001-20855000 1.1065265440078014
20855001-20860000 1.0137259927963431
20860001-20865000 1.6392041546642417
20865001-20870000 1.546530386878082
20870001-20875000 1.0464084691300837
20875001-20880000 0.668855874276536
20880001-20885000 0.4190845509318187
20885001-20890000 0.34116293318274277
20890001-20895000 0.5671843683526309
20895001-20900000 2.2696655493665823
20900001-20905000 2.160250375524856
20905001-20910000 1.509700310355385
20910001-20915000 1.2564944279073436
20915001-20920000 1.2603497615199954
20920001-20925000 1.0754419762149068
20925001-20930000 1.2091220876442572
20930001-20935000 0.6798005857892191
20935001-20940000 0.5069527597843945
20940001-20945000 2.1991350424350173
20945001-20950000 1.5140701194921204
20950001-20955000 1.0869607619788464
20955001-20960000 2.1343546606637975
20960001-20965000 1.4708356087069068
20965001-20970000 0.9958306244321552
20970001-20975000 1.143827466993939
20975001-20980000 1.5420451068707
20980001-20985000 1.2013947157503717
20985001-20990000 1.27773477044606
20990001-20995000 2.4223580118373356
20995001-21000000 0.8609657510655243
21000001-21005000 0.621727683086623
21005001-21010000 1.0553613740036984
21010001-21015000 0.5617240317454812
21015001-21020000 2.085294124071592
21020001-21025000 2.4766503818384153
21025001-21030000 0.847879759933434
21030001-21035000 1.723529474754506
21035001-21040000 0.9016622283522625
21040001-21045000 0.6191027499179139
21045001-21050000 0.7656907372249926
21050001-21055000 1.579912068242852
21055001-21060000 1.2404254707568052
21060001-21065000 0.8762971410579243
21065001-21070000 6.605256084647471
21070001-21075000 2.351400203808827
21075001-21080000 0.5812555626653872
21080001-21085000 1.0216855301212808
21085001-21090000 1.512270239432172
21090001-21095000 2.272562198035706
21095001-21100000 0.9695204225375583
21100001-21105000 0.6414452695051338
21105001-21110000 1.030055642587603
21110001-21115000 0.9049948288543181
21115001-21120000 0.5813379243114861
21120001-21125000 1.4347890353776098
21125001-21130000 1.3934434044209179
21130001-21135000 0.7439516828322841
21135001-21140000 1.5167846476717661
21140001-21145000 4.256676535542385
21145001-21150000 1.5735853454706792
21150001-21155000 0.947493227513259
21155001-21160000 1.5996713590128333
21160001-21165000 0.9956289249446204
21165001-21170000 2.4114205341222337
21170001-21175000 3.9471486409028533
21175001-21180000 0.502477796207419
21180001-21185000 0.819501050653064
21185001-21190000 1.9061787303562299
21190001-21195000 1.1692797557398416
21195001-21200000 0.9536701318159087
21200001-21205000 0.8388202352455553
21205001-21210000 1.3635723958739454
21210001-21215000 1.481734618734807
21215001-21220000 0.6505184367227124
21220001-21225000 0.8533910876472676
21225001-21230000 0.8827067416220663
21230001-21235000 0.7760638134347762
21235001-21240000 3.766621186819129
21240001-21245000 2.5086746696173243
21245001-21250000 1.4212113003452638
21250001-21255000 1.3827353551527528
21255001-21260000 1.3816801653324258
21260001-21265000 2.12138217181318
21265001-21270000 2.1879892640061778
21270001-21275000 1.6015622884952305
21275001-21280000 0.9741390452823134
21280001-21285000 1.0716771660538025
21285001-21290000 1.8150547520884308
21290001-21295000 1.2913170601686879
21295001-21300000 1.1304076926029558
21300001-21305000 1.3381982803901025
21305001-21310000 0.9053792612040994
21310001-21315000 0.9366004718379894
21315001-21320000 0.8689713605696737
21320001-21325000 0.9769141948101504
21325001-21330000 0.9912868378541868
21330001-21335000 0.9518575125187974
21335001-21340000 1.5769637981356006
21340001-21345000 1.0442146180073566
21345001-21350000 0.8969114735942422
21350001-21355000 1.7755227700025404
21355001-21360000 1.442817541990973
21360001-21365000 0.5853525434561518
21365001-21370000 0.9730826915518461
21370001-21375000 0.7734180390226545
21375001-21380000 0.457390391372531
21380001-21385000 0.6367627633862093
21385001-21390000 0.7855357575644236
21390001-21395000 3.5263058740226696
21395001-21400000 2.880221581204552
21400001-21405000 1.018679592030602
21405001-21410000 1.6588055022488006
21410001-21415000 1.8907713046462218
21415001-21420000 2.6191801083102226
21420001-21425000 2.1827782288636373
21425001-21430000 1.5056875904455604
21430001-21435000 2.1055300404171056
21435001-21440000 1.5922695625103966
21440001-21445000 1.5507876853851974
21445001-21450000 2.9276535911393267
21450001-21455000 2.0203030468246435
21455001-21460000 0.5721013777850359
21460001-21465000 0.5860301954815204
21465001-21470000 2.42416232004812
21470001-21475000 1.6562944441102512
21475001-21480000 0.9817119460673133
21480001-21485000 1.424304572757038
21485001-21490000 1.1838580173483926
21490001-21495000 1.1328881775718609
21495001-21500000 1.6005475406290526
21500001-21505000 0.6353771466517028
21505001-21510000 0.5128551711838838
21510001-21515000 1.0335376401641743
21515001-21520000 1.4344412767770696
21520001-21525000 1.1937759135462658
21525001-21530000 1.2603078877716456
21530001-21535000 1.3055725753918594
21535001-21540000 1.2611793535247442
21540001-21545000 1.227513745575089
21545001-21550000 0.8523969621905335
21550001-21555000 1.246388157462846
21555001-21560000 2.5216743647688618
21560001-21565000 1.3789752391053949
21565001-21570000 1.1303940032254813
21570001-21575000 1.6576746701165326
21575001-21580000 2.293716089303219
21580001-21585000 2.6885516150786906
21585001-21590000 3.9429660344496336
21590001-21595000 2.3725887117970483
21595001-21600000 1.6961586926240966
21600001-21605000 0.993114029797355
21605001-21610000 0.9279084077433981
21610001-21615000 1.1185115806138584
21615001-21620000 0.7532988707985152
21620001-21625000 0.7791223646160667
21625001-21630000 1.0871881395283216
21630001-21635000 1.7286579689415253
21635001-21640000 2.302457377747789
21640001-21645000 1.1771866152692259
21645001-21650000 1.0625044313002214
21650001-21655000 1.8836039612283924
21655001-21660000 1.5263048036427285
21660001-21665000 1.2998710807634357
21665001-21670000 2.5700159609864555
21670001-21675000 1.4279733553218048
21675001-21680000 0.803573369054609
21680001-21685000 1.1579515243098115
21685001-21690000 1.6289875610352018
21690001-21695000 2.2853371091196086
21695001-21700000 1.9177707312809584
21700001-21705000 0.8059941881390067
21705001-21710000 0.6814091343365838
21710001-21715000 5.343990283095131
21715001-21720000 5.878059583822822
21720001-21725000 1.3965706485783327
21725001-21730000 4.355552225107355
21730001-21735000 3.889328489808916
21735001-21740000 1.0858692476936858
21740001-21745000 0.960680337394995
21745001-21750000 1.037886380842668
21750001-21755000 2.4605817372803043
21755001-21760000 3.50781116733088
21760001-21765000 3.870581745493418
21765001-21770000 5.44682238147276
21770001-21775000 2.763095898869078
21775001-21780000 2.5424734613621447
21780001-21785000 1.4212106905766833
21785001-21790000 1.015574616207747
21790001-21795000 1.5007732595230183
21795001-21800000 2.246200837234555
21800001-21805000 2.3032126755470004
21805001-21810000 2.005165746125665
21810001-21815000 2.691384079975654
21815001-21820000 2.5890812329495847
21820001-21825000 1.3046926059405937
21825001-21830000 1.4784311068826441
21830001-21835000 1.8424595442521499
21835001-21840000 1.6584353219560015
21840001-21845000 1.8657370529213266
21845001-21850000 1.7279891019605933
21850001-21855000 1.8076598296448285
21855001-21860000 1.9860117061138414
21860001-21865000 6.742443462135922
21865001-21870000 2.2854104732232967
21870001-21875000 0.8238971193114036
21875001-21880000 1.466848971638107
21880001-21885000 1.6062107702718702
21885001-21890000 1.7240204846472251
21890001-21895000 1.4622747511047276
21895001-21900000 1.4717097213123944
21900001-21905000 4.441768009883711
21905001-21910000 2.887149617488578
21910001-21915000 1.9697053284476074
21915001-21920000 1.6405259394072313
21920001-21925000 2.2468001781644644
21925001-21930000 2.871615207869074
21930001-21935000 1.7628417423454754
21935001-21940000 2.0791737476392673
21940001-21945000 2.425021314861249
21945001-21950000 4.123017916763493
21950001-21955000 2.0342042941155416
21955001-21960000 0.9595139140851578
21960001-21965000 0.9235994873841578
21965001-21970000 1.0320453227821738
21970001-21975000 1.5108999801649343
21975001-21980000 1.458670982809769
21980001-21985000 1.3328228431750029
21985001-21990000 2.1725808692921045
21990001-21995000 4.1323293086365425
21995001-22000000 2.113263610065764
22000001-22005000 2.8278342705486517
22005001-22010000 4.358696846485017
22010001-22015000 2.613673922218847
22015001-22020000 2.026552221391002
22020001-22025000 1.581684593891885
22025001-22030000 1.987214915375281
22030001-22035000 2.2732060418644124
22035001-22040000 2.312425706315676
22040001-22045000 3.466604436818367
22045001-22050000 8.36121817630835
22050001-22055000 5.098618601371248
22055001-22060000 4.567616892139267
22060001-22065000 2.7415137599793162
22065001-22070000 2.168697710371752
22070001-22075000 2.1420644127145514
22075001-22080000 1.2175067581869705
22080001-22085000 1.4630955496192846
22085001-22090000 1.8107672399438814
22090001-22095000 2.8805272904865165
22095001-22100000 5.6030866223382905
22100001-22105000 3.0062331267186537
22105001-22110000 1.9860136122789156
22110001-22115000 2.1487163264769515
22115001-22120000 2.3077624417853193
22120001-22125000 2.3032976604724382
22125001-22130000 2.219949347516566
22130001-22135000 2.370550937946811
22135001-22140000 3.3416437680147046
22140001-22145000 3.5493602344025503
22145001-22150000 2.996933516331554
22150001-22155000 10.127966741433596
22155001-22160000 17.35394383504232
22160001-22165000 2.08955734012828
22165001-22170000 2.1183446213835904
22170001-22175000 2.2002671074541555
22175001-22180000 2.0230849434723113
22180001-22185000 1.6427589658842974
22185001-22190000 1.4125190687706148
22190001-22195000 1.3778620215874697
22195001-22200000 0.9132453835627892
22200001-22205000 0.5342906399963757
22205001-22210000 1.0814895710865233
22210001-22215000 1.6284499687321587
22215001-22220000 0.5074234758996249
22220001-22225000 0.5757128447436416
22225001-22230000 0.6220805054725399
22230001-22235000 0.34870911637733454
22235001-22240000 0.4645432003283103
22240001-22245000 1.0001558262918149
22245001-22250000 3.1575158344670995
22250001-22255000 7.493390525734295
22255001-22260000 1.158226410072479
22260001-22265000 1.0944113195649634
22265001-22270000 1.2156603490052609
22270001-22275000 0.5605525699130045
22275001-22280000 0.6894874313132094
22280001-22285000 1.0329582483640458
22285001-22290000 1.1027931682257313
22290001-22295000 1.1861291073773113
22295001-22300000 1.447536357136149
22300001-22305000 2.6705286412562295
22305001-22310000 1.3306204946247
22310001-22315000 1.3331953592120405
22315001-22320000 1.5106896926595677
22320001-22325000 1.2219016717972684
22325001-22330000 0.9332450310411466
22330001-22335000 0.9318502418663513
22335001-22340000 1.5357795413053763
22340001-22345000 2.607868864545514
22345001-22350000 1.3918320258082155
22350001-22355000 1.1336224016011118
22355001-22360000 0.9564375850809598
22360001-22365000 0.6217177538203799
22365001-22370000 0.7581624495839427
22370001-22375000 1.597831431076262
22375001-22380000 2.0623994573819813
22380001-22385000 1.6310987348561452
22385001-22390000 2.3657677209080186
22390001-22395000 1.364371966925167
22395001-22400000 1.1885900851851985
22400001-22405000 3.5854689816205925
22405001-22410000 3.653045480037726
22410001-22415000 2.2029250503735938
22415001-22420000 2.7803727401629486
22420001-22425000 1.2077310225447795
22425001-22430000 0.48146446690785166
22430001-22435000 1.4432071932248485
22435001-22440000 2.7861115575558797
22440001-22445000 0.6671336132337782
22445001-22450000 0.9833635048746439
22450001-22455000 1.494389877707785
22455001-22460000 1.1529512051689905
22460001-22465000 0.7496723564377252
22465001-22470000 0.547287473745714
22470001-22475000 0.6383691001184758
22475001-22480000 1.4693189465867689
22480001-22485000 2.0768505352945033
22485001-22490000 0.9607620892158427
22490001-22495000 0.8116926490051571
22495001-22500000 0.7739800667109714
22500001-22505000 1.0383772804688245
22505001-22510000 6.29272506683361
22510001-22515000 1.4095292636052845
22515001-22520000 0.6824249014239094
22520001-22525000 1.4025321260405517
22525001-22530000 2.2502084676766136
22530001-22535000 1.1716352888765322
22535001-22540000 1.1330810119306312
22540001-22545000 1.8003687476586594
22545001-22550000 1.6678552311729007
22550001-22555000 1.4419576304098651
22555001-22560000 2.033611784833463
22560001-22565000 1.3949546867928095
22565001-22570000 1.0603149750912422
22570001-22575000 1.200247994145574
22575001-22580000 2.9707939354586776
22580001-22585000 2.1931614053868462
22585001-22590000 0.8977632307606456
22590001-22595000 1.5193709916105538
22595001-22600000 1.9859074499094245
22600001-22605000 2.044335416741351
22605001-22610000 1.913933515454799
22610001-22615000 1.4305786496401163
22615001-22620000 2.8296364268206533
22620001-22625000 1.1755479691924282
22625001-22630000 0.9593493297879214
22630001-22635000 2.3874808902206377
22635001-22640000 1.0917562834352017
22640001-22645000 1.0168426617932902
22645001-22650000 0.8999387376773549
22650001-22655000 0.5482252539269685
22655001-22660000 0.5232961879089102
22660001-22665000 1.7504489300532096
22665001-22670000 1.1578007755154862
22670001-22675000 0.3862691274441377
22675001-22680000 0.78143775400749
22680001-22685000 0.9727913772588671
22685001-22690000 0.4542048667055623
22690001-22695000 0.5519861309051842
22695001-22700000 0.8996164711494588
22700001-22705000 2.0810475804452575
22705001-22710000 4.465236909758784
22710001-22715000 0.6893476031140681
22715001-22720000 0.3637426855759953
22720001-22725000 0.6263709003610947
22725001-22730000 1.1821638449989205
22730001-22735000 0.6517165688564965
22735001-22740000 0.7855778331958028
22740001-22745000 2.142138123604427
22745001-22750000 2.4292222277485505
22750001-22755000 1.8166687251682963
22755001-22760000 1.633276248012209
22760001-22765000 1.85774218706787
22765001-22770000 2.003452233099323
22770001-22775000 1.9695332788638635
22775001-22780000 0.9457063425200863
22780001-22785000 0.8559974935764737
22785001-22790000 1.771283326372114
22790001-22795000 1.583111979276576
22795001-22800000 1.669028440185029
22800001-22805000 1.5150030459893895
22805001-22810000 1.872470747547989
22810001-22815000 10.564071551089048
22815001-22820000 1.3215345892461607
22820001-22825000 1.191882374709862
22825001-22830000 1.5133928502179574
22830001-22835000 1.2531957233408197
22835001-22840000 0.924724641069115
22840001-22845000 0.9179237151987792
22845001-22850000 1.3257376065969075
22850001-22855000 1.0504475481806745
22855001-22860000 0.7019317191828613
22860001-22865000 1.124521891965054
22865001-22870000 1.3407858489005477
22870001-22875000 0.9017984388467285
22875001-22880000 2.2034244926048676
22880001-22885000 1.9643993149106398
22885001-22890000 1.7982710760211302
22890001-22895000 1.462702427091528
22895001-22900000 1.3237876427950281
22900001-22905000 1.5497014259683928
22905001-22910000 0.8617128557118352
22910001-22915000 0.7325145702947637
22915001-22920000 6.733329586004048
22920001-22925000 2.8308799965119253
22925001-22930000 0.8961147959472243
22930001-22935000 1.15073210532494
22935001-22940000 1.0857275658125913
22940001-22945000 0.6525193985818913
22945001-22950000 0.6485079900083093
22950001-22955000 0.8793569134916652
22955001-22960000 0.7810237014408987
22960001-22965000 0.7415092001465434
22965001-22970000 1.9020881757823431
22970001-22975000 1.8144036089735773
22975001-22980000 1.1507275576952523
22980001-22985000 0.9918608010597069
22985001-22990000 0.7361407522391682
22990001-22995000 1.621740261902739
22995001-23000000 1.2858818304310164
23000001-23005000 0.9244066414774006
23005001-23010000 0.9405940936767178
23010001-23015000 0.6098126305372282
23015001-23020000 0.7650804245247058
23020001-23025000 1.2273446480895085
23025001-23030000 0.9020293175553923
23030001-23035000 1.1648207721902073
23035001-23040000 0.7988198422223737
23040001-23045000 0.356034858682601
23045001-23050000 0.32332077647731594
23050001-23055000 1.0641002315260586
23055001-23060000 0.9312560373114397
23060001-23065000 0.5028981553004458
23065001-23070000 0.829702058441053
23070001-23075000 0.71575721959858
23075001-23080000 0.7953339926831684
23080001-23085000 1.464825441474712
23085001-23090000 1.6214110388773049
23090001-23095000 1.6102459979296002
23095001-23100000 1.4682436310179123
23100001-23105000 3.241583761773697
23105001-23110000 6.6613769115896
23110001-23115000 0.9830216759398867
23115001-23120000 0.7632358092706379
23120001-23125000 0.9675105164285097
23125001-23130000 1.0226055461684591
23130001-23135000 0.7751704298766295
23135001-23140000 0.6061433187691538
23140001-23145000 1.3798246412913258
23145001-23150000 2.133072762830713
23150001-23155000 0.5136857342458877
23155001-23160000 0.6604358811799524
23160001-23165000 1.1595628417623371
23165001-23170000 0.6112070662261484
23170001-23175000 0.4015838809706896
23175001-23180000 0.5345005395095479
23180001-23185000 1.5674320048899903
23185001-23190000 2.944036285567324
23190001-23195000 1.5367436407429067
23195001-23200000 0.43592709277550284
23200001-23205000 0.34981044184329685
23205001-23210000 0.3787175538846256
23210001-23215000 0.39585475071366
23215001-23220000 0.5914290340811439
23220001-23225000 0.6460344716058688
23225001-23230000 0.5582430909081503
23230001-23235000 0.5107111711714251
23235001-23240000 0.5624467136804859
23240001-23245000 0.4957965606021069
23245001-23250000 0.9059269894167538
23250001-23255000 0.866861176076679
23255001-23260000 0.43723021705301274
23260001-23265000 0.5626939359838237
23265001-23270000 0.3635459080531567
23270001-23275000 0.2889169080378399
23275001-23280000 0.7097036479327036
23280001-23285000 0.43827308375067214
23285001-23290000 0.2476388978553343
23290001-23295000 0.4648462992627964
23295001-23300000 0.7530868086411598
23300001-23305000 0.4435732392746943
23305001-23310000 0.5217553388289942
23310001-23315000 0.6379025552316866
23315001-23320000 1.0228617693662645
23320001-23325000 0.7249531955775388
23325001-23330000 0.48305083291683215
23330001-23335000 0.9407669947633299
23335001-23340000 1.17885778252214
23340001-23345000 0.4850677004632524
23345001-23350000 0.29669736864071106
23350001-23355000 0.6003852940624315
23355001-23360000 0.7018165592264956
23360001-23365000 0.2394071923329699
23365001-23370000 0.5075621030931624
23370001-23375000 0.4044710755241004
23375001-23380000 0.26592486837830415
23380001-23385000 0.9492588905691234
23385001-23390000 1.2090263813057511
23390001-23395000 1.095180924254432
23395001-23400000 1.1152203566766754
23400001-23405000 0.5763889732976216
23405001-23410000 0.6034930889867685
23410001-23415000 1.7934218719692265
23415001-23420000 1.6483421806733156
23420001-23425000 0.5853783563635188
23425001-23430000 0.9438337514149375
23430001-23435000 2.398363466086845
23435001-23440000 2.0689628525247463
23440001-23445000 0.9900859675185051
23445001-23450000 0.7503560559696989
23450001-23455000 0.7956032310436427
23455001-23460000 1.0827973512601248
23460001-23465000 1.1546404488608322
23465001-23470000 1.6011324578098411
23470001-23475000 1.9816482480166528
23475001-23480000 1.1091996010764906
23480001-23485000 1.3374933677147143
23485001-23490000 0.6744783610893899
23490001-23495000 0.4308274361141041
23495001-23500000 0.7909791968613149
23500001-23505000 0.6321736271713531
23505001-23510000 0.5588700083911228
23510001-23515000 1.3523954660040032
23515001-23520000 1.1331297413537444
23520001-23525000 1.1105006574896499
23525001-23530000 2.5443716128966165
23530001-23535000 0.742297800559891
23535001-23540000 0.2635433723100551
23540001-23545000 0.33596097399674824
23545001-23550000 0.5141948639850368
23550001-23555000 0.607543042584618
23555001-23560000 0.9383484068939428
23560001-23565000 0.5751988666999521
23565001-23570000 0.8040782096059387
23570001-23575000 0.7934017927112381
23575001-23580000 0.44296300748183576
23580001-23585000 0.70063295850731
23585001-23590000 1.0505765284815416
23590001-23595000 2.004968846665504
23595001-23600000 0.8992423284451603
23600001-23605000 0.565880779850463
23605001-23610000 2.277755782112656
23610001-23615000 2.209887033434238
23615001-23620000 1.113298037423177
23620001-23625000 2.3228740972173014
23625001-23630000 2.7156191959054574
23630001-23635000 1.1181450183159913
23635001-23640000 1.4676079991395383
23640001-23645000 1.0704038358275991
23645001-23650000 0.6175411082878811
23650001-23655000 0.9050827238608365
23655001-23660000 1.6671905395816775
23660001-23665000 1.0600768461649026
23665001-23670000 0.7106352482332448
23670001-23675000 0.5660013469502136
23675001-23680000 0.7817351193836412
23680001-23685000 0.6626641626608463
23685001-23690000 0.41991807055561886
23690001-23695000 0.5374784335471845
23695001-23700000 1.0764397537748551
23700001-23705000 1.5088315853353473
23705001-23710000 1.476463598168965
23710001-23715000 1.967234693187379
23715001-23720000 1.4173489643366979
23720001-23725000 1.08759926801494
23725001-23730000 0.90741018200474
23730001-23735000 0.7987293288228039
23735001-23740000 0.7839012097792903
23740001-23745000 0.48622079198074764
23745001-23750000 0.6305667562819705
23750001-23755000 1.3302332535675059
23755001-23760000 1.9665550656568325
23760001-23765000 1.1257768849328773
23765001-23770000 0.7210227556720665
23770001-23775000 0.8763431562935019
23775001-23780000 0.741443932417065
23780001-23785000 1.0569897620775557
23785001-23790000 2.3437378884641946
23790001-23795000 2.2620539990070667
23795001-23800000 0.9611303795116819
23800001-23805000 0.7912361641296454
23805001-23810000 1.0575631520573059
23810001-23815000 1.1599187359824583
23815001-23820000 1.4373762817894353
23820001-23825000 1.5289755541454724
23825001-23830000 1.113370135291258
23830001-23835000 0.7895129303918786
23835001-23840000 1.0858328305641929
23840001-23845000 0.8931252394325513
23845001-23850000 1.105512876281566
23850001-23855000 1.1344456231396949
23855001-23860000 0.7672683087922424
23860001-23865000 0.7624602216246427
23865001-23870000 0.7377743577682288
23870001-23875000 0.7740758743486783
23875001-23880000 0.6070584744382439
23880001-23885000 0.7106675673594817
23885001-23890000 1.0130743859705436
23890001-23895000 0.8269795014294073
23895001-23900000 0.576087419132408
23900001-23905000 0.8658742499046888
23905001-23910000 1.2050275813190674
23910001-23915000 1.187483172146285
23915001-23920000 1.01964695122708
23920001-23925000 0.8667375351405628
23925001-23930000 1.5136568953780944
23930001-23935000 5.374403725375245
23935001-23940000 2.5586230227895155
23940001-23945000 2.475099779303664
23945001-23950000 1.2719414163187117
23950001-23955000 0.9696258957414927
23955001-23960000 0.9672207356850482
23960001-23965000 0.8186275631532778
23965001-23970000 6.481623863296524
23970001-23975000 0.5115464146566926
23975001-23980000 0.4070459447949648
23980001-23985000 0.6667194923366705
23985001-23990000 0.4825461085280317
23990001-23995000 0.35948420557229044
23995001-24000000 0.27579696282224925
24000001-24005000 0.8291050653311237
24005001-24010000 2.083404844785608
24010001-24015000 1.034373802064032
24015001-24020000 4.2699007538441816
24020001-24025000 3.363701444008231
24025001-24030000 0.6648241236060022
24030001-24035000 1.062229454850734
24035001-24040000 1.7596464022969867
24040001-24045000 1.2983123075742953
24045001-24050000 1.6921768001376498
24050001-24055000 3.0753426293717268
24055001-24060000 1.9828454118761532
24060001-24065000 2.0816984303624944
24065001-24070000 1.3479984899408455
24070001-24075000 1.317069917854498
24075001-24080000 2.9942474519889366
24080001-24085000 1.672089935112743
24085001-24090000 1.1470127520886382
24090001-24095000 1.5084264415022335
24095001-24100000 2.426450472078699
24100001-24105000 1.5634032107035511
24105001-24110000 1.4327580352516673
24110001-24115000 1.0943133812452714
24115001-24120000 0.9033455409463923
24120001-24125000 0.7142903660158101
24125001-24130000 0.5989477097197825
24130001-24135000 1.266290993201614
24135001-24140000 1.2832856125880965
24140001-24145000 1.098498742109072
24145001-24150000 3.61118941550629
24150001-24155000 7.341112108709157
24155001-24160000 0.9492428463544239
24160001-24165000 0.9454203629022498
24165001-24170000 1.839118725901907
24170001-24175000 1.4349358639921395
24175001-24180000 1.7507721104059126
24180001-24185000 1.7677837637963496
24185001-24190000 1.7599122642086469
24190001-24195000 1.3258791151245624
24195001-24200000 0.7233141172658216
24200001-24205000 0.6169459497982843
24205001-24210000 0.7121617096881898
24210001-24215000 1.077835982336429
24215001-24220000 2.020385238537224
24220001-24225000 1.3374843882951872
24225001-24230000 0.57869670937443
24230001-24235000 0.6505369758985473
24235001-24240000 1.6005648694560417
24240001-24245000 1.0446122336556976
24245001-24250000 0.9078555772264872
24250001-24255000 1.4751607057397418
24255001-24260000 1.609292953227046
24260001-24265000 2.3698347924594696
24265001-24270000 3.665869882154023
24270001-24275000 0.9738383621208088
24275001-24280000 0.7471319240831192
24280001-24285000 2.5626428506366357
24285001-24290000 1.8775141351100457
24290001-24295000 0.7078096203322967
24295001-24300000 0.6372570647903962
24300001-24305000 0.8698118160240432
24305001-24310000 1.288930525098436
24310001-24315000 0.9784159055276188
24315001-24320000 0.9876441193095554
24320001-24325000 1.1099725769106124
24325001-24330000 1.1286118893570025
24330001-24335000 1.4714963923992948
24335001-24340000 2.769609676943653
24340001-24345000 1.296808397994733
24345001-24350000 1.1038511224085905
24350001-24355000 2.5668986422257905
24355001-24360000 1.7557959197440713
24360001-24365000 1.100738678385648
24365001-24370000 0.8004600175241237
24370001-24375000 0.8799211327294065
24375001-24380000 1.3644938823852184
24380001-24385000 1.1552590472103341
24385001-24390000 1.6473501975246339
24390001-24395000 6.914463073448888
24395001-24400000 3.9797873788319875
24400001-24405000 2.2251481479609745
24405001-24410000 2.609194123383895
24410001-24415000 0.8488332974447813
24415001-24420000 0.6203576358011297
24420001-24425000 1.7548330193934005
24425001-24430000 2.143834714248092
24430001-24435000 2.669386775123783
24435001-24440000 1.9413726634221757
24440001-24445000 1.6018717293331581
24445001-24450000 1.748207809678877
24450001-24455000 1.3397658316398071
24455001-24460000 2.5699350641136594
24460001-24465000 6.886445015231116
24465001-24470000 4.610142412138548
24470001-24475000 3.56316031046433
24475001-24480000 1.0781997280871416
24480001-24485000 0.6385822669386483
24485001-24490000 1.187129141328412
24490001-24495000 2.4073639594461826
24495001-24500000 0.8957761245290774
24500001-24505000 1.3546102494785714
24505001-24510000 1.0184646901080154
24510001-24515000 0.521068042680342
24515001-24520000 0.762360518877072
24520001-24525000 1.4881411706801135
24525001-24530000 2.18968895571558
24530001-24535000 1.5956378429099878
24535001-24540000 1.7045584101412807
24540001-24545000 2.330726612798957
24545001-24550000 1.0488017657281616
24550001-24555000 0.6933581959461934
24555001-24560000 0.7642428388827395
24560001-24565000 0.35245337714368336
24565001-24570000 0.20867900757126948
24570001-24575000 0.21482570097677184
24575001-24580000 0.33784544041269127
24580001-24585000 0.746467361127088
24585001-24590000 1.41999301072701
24590001-24595000 0.44706445190104543
24595001-24600000 0.44594466620926715
24600001-24605000 0.36265277429087045
24605001-24610000 0.9574183416335236
24610001-24615000 1.3465567989744305
24615001-24620000 0.5197931542968596
24620001-24625000 0.6804829569195696
24625001-24630000 0.5741611986350078
24630001-24635000 0.27921997939413956
24635001-24640000 0.17500369134669888
24640001-24645000 0.25567136427860226
24645001-24650000 0.6201926655262724
24650001-24655000 0.11987570827741036
24655001-24660000 0.09395768731433425
24660001-24665000 0.32912181397730106
24665001-24670000 0.4892683357969273
24670001-24675000 0.4064139106427476
24675001-24680000 0.4437547744228318
24680001-24685000 0.7794737954682359
24685001-24690000 0.6181984204960919
24690001-24695000 0.21888378018907692
24695001-24700000 0.2240927997698504
24700001-24705000 0.2896802684737318
24705001-24710000 0.22382500705408398
24710001-24715000 0.3026432241501954
24715001-24720000 0.3923814018167661
24720001-24725000 0.4674560747522218
24725001-24730000 0.951545222903842
24730001-24735000 0.4692075652904111
24735001-24740000 0.6247455215533684
24740001-24745000 3.229180949000906
24745001-24750000 0.9249246410770199
24750001-24755000 0.6965332014066175
24755001-24760000 1.0601367357062208
24760001-24765000 1.3887344290945003
24765001-24770000 1.5514766288795152
24770001-24775000 1.2744799363086747
24775001-24780000 1.0496082236838224
24780001-24785000 2.2336027216301404
24785001-24790000 0.9763642842055008
24790001-24795000 0.4753058525540141
24795001-24800000 1.7758275045958936
24800001-24805000 2.016699014547348
24805001-24810000 0.8771588849930985
24810001-24815000 0.9626529827371506
24815001-24820000 1.4610489974301883
24820001-24825000 1.2588605790037324
24825001-24830000 0.9575278994334275
24830001-24835000 2.3354856434067806
24835001-24840000 1.7753046853538756
24840001-24845000 0.6259916123829765
24845001-24850000 0.5746801988994026
24850001-24855000 1.1806205990697436
24855001-24860000 2.5746094293908435
24860001-24865000 1.6056468354912015
24865001-24870000 0.7944420169674123
24870001-24875000 0.6720621398259159
24875001-24880000 3.251875881340657
24880001-24885000 1.8966404196619426
24885001-24890000 1.1743856611769674
24890001-24895000 1.6669349260755508
24895001-24900000 1.5157965557569575
24900001-24905000 2.4398966047592716
24905001-24910000 3.116248833977703
24910001-24915000 0.8276554953940973
24915001-24920000 0.7893931449688456
24920001-24925000 0.9885787937853725
24925001-24930000 0.8034164523285389
24930001-24935000 0.8948649399973388
24935001-24940000 0.5199110597273784
24940001-24945000 0.52415319116757
24945001-24950000 0.7732078694822107
24950001-24955000 0.7115519800420402
24955001-24960000 0.5485850563493727
24960001-24965000 0.7027024434542296
24965001-24970000 2.3504264998360775
24970001-24975000 2.3328378013617215
24975001-24980000 2.3270205319301676
24980001-24985000 2.4759917573469488
24985001-24990000 1.0983576357746094
24990001-24995000 1.0231639769520702
24995001-25000000 0.7291065261615088
25000001-25005000 0.5826461667991968
25005001-25010000 0.9915045840352846
25010001-25015000 0.8701164489446458
25015001-25020000 0.7730671612230998
25020001-25025000 0.8004453519800638
25025001-25030000 0.453628337103502
25030001-25035000 0.5318040561653703
25035001-25040000 0.2948501699805931
25040001-25045000 0.258260842346646
25045001-25050000 0.6123835887448101
25050001-25055000 1.2400892484166774
25055001-25060000 1.5435158387402816
25060001-25065000 1.6133232850606491
25065001-25070000 1.7828941186316563
25070001-25075000 5.278960115243841
25075001-25080000 9.29972924560668
25080001-25085000 0.8455626206529517
25085001-25090000 1.0211219106196021
25090001-25095000 1.539978392404001
25095001-25100000 1.5250317828323814
25100001-25105000 3.4796790910888773
25105001-25110000 3.2099937790820947
25110001-25115000 2.4239034692142187
25115001-25120000 5.362488228869353
25120001-25125000 1.2914060632218827
25125001-25130000 0.9569251166559325
25130001-25135000 2.9413621064939512
25135001-25140000 1.683213707186956
25140001-25145000 0.7166994297420918
25145001-25150000 0.709349449350753
25150001-25155000 0.45439957044286544
25155001-25160000 0.4156659325196651
25160001-25165000 0.7717031487249056
25165001-25170000 0.43183385973463556
25170001-25175000 0.4746077054374436
25175001-25180000 1.1570752090984169
25180001-25185000 1.7925086838263562
25185001-25190000 1.965012995499655
25190001-25195000 2.5571327831261246
25195001-25200000 1.2256529938467242
25200001-25205000 0.5794472007203626
25205001-25210000 0.6470651346985379
25210001-25215000 0.9989818996399913
25215001-25220000 0.865566239756765
25220001-25225000 1.7645410244387119
25225001-25230000 1.7268061905503815
25230001-25235000 0.5353176948211484
25235001-25240000 0.489032126082791
25240001-25245000 0.6320421176293426
25245001-25250000 0.9777446720597025
25250001-25255000 3.5709072665993595
25255001-25260000 4.023512407148433
25260001-25265000 1.4825814682410436
25265001-25270000 1.2876838252780982
25270001-25275000 2.1546738693498573
25275001-25280000 1.9997477928315874
25280001-25285000 1.5397695637959217
25285001-25290000 1.6620494246246724
25290001-25295000 1.487916004042201
25295001-25300000 1.779741970263785
25300001-25305000 1.6260561633981134
25305001-25310000 1.6469421020850223
25310001-25315000 1.1012016455359621
25315001-25320000 0.5638469068189044
25320001-25325000 0.8667781917615665
25325001-25330000 1.3379715982108549
25330001-25335000 1.3337678331132194
25335001-25340000 6.2243931799829575
25340001-25345000 1.7097423429163747
25345001-25350000 0.9572946850773734
25350001-25355000 1.6416944560457196
25355001-25360000 2.159421095725361
25360001-25365000 1.8310704523812806
25365001-25370000 7.704779776860496
25370001-25375000 3.226686340857316
25375001-25380000 1.4081969897206124
25380001-25385000 2.354244704771339
25385001-25390000 1.329143772632569
25390001-25395000 0.8028359910816689
25395001-25400000 0.9637111985613538
25400001-25405000 1.169938556701199
25405001-25410000 0.8213004949021843
25410001-25415000 1.3907955704344797
25415001-25420000 1.8322025775627997
25420001-25425000 0.653379576947544
25425001-25430000 0.6070758548570766
25430001-25435000 0.7660881298629175
25435001-25440000 0.6690014684680856
25440001-25445000 0.7388926255466828
25445001-25450000 13.327329524452807
25450001-25455000 2.033917240697035
25455001-25460000 1.0660892990343742
25460001-25465000 1.0200728763805207
25465001-25470000 1.3489180258685127
25470001-25475000 6.489465252246369
25475001-25480000 0.9341356492333929
25480001-25485000 0.8165940232416642
25485001-25490000 1.3013888557499587
25490001-25495000 2.236519364101889
25495001-25500000 1.0272324229561582
25500001-25505000 0.5953298387813227
25505001-25510000 1.27944114265491
25510001-25515000 1.799688454122399
25515001-25520000 1.6101253460930354
25520001-25525000 2.410843124976247
25525001-25530000 1.234765413003
25530001-25535000 1.263797811749006
25535001-25540000 0.6268263969998561
25540001-25545000 0.5118248966229639
25545001-25550000 0.9199011514163198
25550001-25555000 0.7074287770266809
25555001-25560000 1.568023205853628
25560001-25565000 3.773331200371096
25565001-25570000 0.7123999685393664
25570001-25575000 0.5412382438919082
25575001-25580000 0.9834064987097328
25580001-25585000 1.5580582709344482
25585001-25590000 1.82266241909062
25590001-25595000 3.0417267545539186
25595001-25600000 1.995376751945338
25600001-25605000 2.247851094583473
25605001-25610000 2.281106349000758
25610001-25615000 1.0839084507630081
25615001-25620000 0.47315041307391636
25620001-25625000 0.427469753911764
25625001-25630000 0.7397799860354224
25630001-25635000 0.9210478193377334
25635001-25640000 0.6359587402688341
25640001-25645000 0.9756407780103883
25645001-25650000 1.3421348800965263
25650001-25655000 0.8856440302363376
25655001-25660000 1.2461411140491832
25660001-25665000 1.1944037601248332
25665001-25670000 6.284836705547339
25670001-25675000 2.8427469960350837
25675001-25680000 1.2938947615398682
25680001-25685000 2.08318111913237
25685001-25690000 0.8270238689937144
25690001-25695000 1.3891955165119423
25695001-25700000 0.879735054048893
25700001-25705000 0.5904398785927665
25705001-25710000 0.740017499770566
25710001-25715000 0.8278057788024571
25715001-25720000 0.6493654019936045
25720001-25725000 0.7822268127594431
25725001-25730000 0.595472208229633
25730001-25735000 0.3110198854297376
25735001-25740000 0.8829089442615875
25740001-25745000 0.6980644212559288
25745001-25750000 0.27113851379286474
25750001-25755000 0.3091199201911834
25755001-25760000 0.26333433409822843
25760001-25765000 0.6006052289781225
25765001-25770000 1.151897778827529
25770001-25775000 0.6278185060743715
25775001-25780000 0.5484309086409672
25780001-25785000 0.19247643801767178
25785001-25790000 0.9810337622287226
25790001-25795000 2.077679793799648
25795001-25800000 0.7982676991087947
25800001-25805000 2.533951485214816
25805001-25810000 1.693047153446443
25810001-25815000 0.5817823746136405
25815001-25820000 0.6244699226597009
25820001-25825000 0.7986768714797146
25825001-25830000 0.5553508984414152
25830001-25835000 0.7359393272464784
25835001-25840000 0.5354201183974485
25840001-25845000 0.5898463403513247
25845001-25850000 1.4668891508836792
25850001-25855000 0.7241676807527003
25855001-25860000 0.5954484089457551
25860001-25865000 0.9284957873762697
25865001-25870000 1.7543304498411076
25870001-25875000 0.5428586614344565
25875001-25880000 0.32379618780918706
25880001-25885000 0.47615756809453
25885001-25890000 0.7710221771360027
25890001-25895000 0.7756595214760118
25895001-25900000 0.7705330603452064
25900001-25905000 1.3006495978584378
25905001-25910000 5.322761074157736
25910001-25915000 1.8319340563508102
25915001-25920000 0.6167350824172535
25920001-25925000 1.1092217075622282
25925001-25930000 1.4068773432243744
25930001-25935000 0.8070398582617803
25935001-25940000 1.7549811288883264
25940001-25945000 1.6042371882016058
25945001-25950000 1.9640782375669175
25950001-25955000 1.6988660271729155
25955001-25960000 0.6285635389522799
25960001-25965000 0.576721073613198
25965001-25970000 0.7372121728700498
25970001-25975000 0.68958961545789
25975001-25980000 0.6846542911487327
25980001-25985000 1.021830272815807
25985001-25990000 1.2719627690109958
25990001-25995000 2.007824001583784
25995001-26000000 3.104638523815665
26000001-26005000 0.7531679559553601
26005001-26010000 0.5302945700527417
26010001-26015000 0.7764317987158723
26015001-26020000 1.0071122404637987
26020001-26025000 1.2834323293615797
26025001-26030000 1.191619846552513
26030001-26035000 1.3029984068808023
26035001-26040000 2.3918657104267522
26040001-26045000 1.3046415900903785
26045001-26050000 0.6214347734215002
26050001-26055000 1.5751494152612533
26055001-26060000 0.6645605843572354
26060001-26065000 0.22482356575074838
26065001-26070000 0.31954370006480676
26070001-26075000 0.45906080819746675
26075001-26080000 0.287547603443492
26080001-26085000 0.4713939189374098
26085001-26090000 0.6054278377498487
26090001-26095000 0.3865768563011148
26095001-26100000 0.5233970343018812
26100001-26105000 1.1147388034021928
26105001-26110000 0.5486849080457026
26110001-26115000 0.2722600148586517
26115001-26120000 0.3498991704830849
26120001-26125000 0.5500642687232206
26125001-26130000 1.305918730974405
26130001-26135000 2.194637328274656
26135001-26140000 0.9631460444862436
26140001-26145000 0.8044129604677046
26145001-26150000 1.2133478632075332
26150001-26155000 1.5566068209392303
26155001-26160000 1.499560202167189
26160001-26165000 1.0566417376553272
26165001-26170000 1.820764780390638
26170001-26175000 1.4139360995508048
26175001-26180000 1.7544893556956291
26180001-26185000 1.9529715272477381
26185001-26190000 1.3933536449124901
26190001-26195000 2.269499630033703
26195001-26200000 1.1499531915897623
26200001-26205000 0.5576591786377769
26205001-26210000 0.5358517889901706
26210001-26215000 1.8899767564016698
26215001-26220000 0.6267913553399054
26220001-26225000 0.21521855693009964
26225001-26230000 0.5393348048722155
26230001-26235000 0.4235494105413966
26235001-26240000 0.17259409916648538
26240001-26245000 0.1922005995732671
26245001-26250000 0.25448876215512595
26250001-26255000 0.3750989814487041
26255001-26260000 0.13375752215458253
26260001-26265000 0.19370561126597388
26265001-26270000 0.22157902821171863
26270001-26275000 0.15667620956059322
26275001-26280000 0.228715247448213
26280001-26285000 1.9675236607885673
26285001-26290000 1.825417468367446
26290001-26295000 0.13967525337445177
26295001-26300000 0.18322390135879693
26300001-26305000 0.5202949346472082
26305001-26310000 0.6291405620245195
26310001-26315000 0.6731767478995909
26315001-26320000 1.7295827144777245
26320001-26325000 1.2880791374657505
26325001-26330000 0.5844057322001555
26330001-26335000 0.2653121506156157
26335001-26340000 0.484141501663357
26340001-26345000 1.2504341522073872
26345001-26350000 0.7540018028664657
26350001-26355000 0.39097511939266405
26355001-26360000 0.25774924955714945
26360001-26365000 0.3995216105102105
26365001-26370000 1.4516895242507295
26370001-26375000 2.2206235992114878
26375001-26380000 1.008994208713497
26380001-26385000 1.1150134434860635
26385001-26390000 1.298887082643637
26390001-26395000 1.4357545625196355
26395001-26400000 2.5930820139537807
26400001-26405000 1.0027415798137471
26405001-26410000 0.7033294527331431
26410001-26415000 1.5463460116649999
26415001-26420000 2.4535248209784317
26420001-26425000 1.7005641745750448
26425001-26430000 1.5530845626657939
26430001-26435000 1.1380427233743222
26435001-26440000 0.9591920841739189
26440001-26445000 1.4494170374196498
26445001-26450000 2.9381123683793438
26450001-26455000 0.9577857101441767
26455001-26460000 0.5970174905914729
26460001-26465000 0.7622096903096148
26465001-26470000 1.0084739790812076
26470001-26475000 1.293184756565046
26475001-26480000 0.518176746825592
26480001-26485000 1.2911575415294267
26485001-26490000 3.7027759187263474
26490001-26495000 0.7731088563691692
26495001-26500000 0.6108425053257508
26500001-26505000 1.8659130964013164
26505001-26510000 3.441622445901498
26510001-26515000 0.34506259762979774
26515001-26520000 0.41141769919698834
26520001-26525000 1.1535765423695332
26525001-26530000 2.454541401945537
26530001-26535000 0.5878251782587486
26535001-26540000 0.35169067759962147
26540001-26545000 0.5469463171447525
26545001-26550000 1.6170812219429522
26550001-26555000 1.8433384859818716
26555001-26560000 0.7973247952886624
26560001-26565000 0.6092034575944475
26565001-26570000 1.3722757138562065
26570001-26575000 1.3739399278213917
26575001-26580000 0.7409264646745244
26580001-26585000 1.2634808737258096
26585001-26590000 2.1065369109263252
26590001-26595000 1.7073772712008053
26595001-26600000 0.7606661615806105
26600001-26605000 0.4472743235191063
26605001-26610000 1.0936016602046816
26610001-26615000 2.9476580013857503
26615001-26620000 1.5497222593238669
26620001-26625000 1.8042706039272753
26625001-26630000 3.9993174963863845
26630001-26635000 5.113601306839029
26635001-26640000 1.5032673362539133
26640001-26645000 1.290031115073004
26645001-26650000 1.826783443112021
26650001-26655000 2.653237290587817
26655001-26660000 6.75641705294789
26660001-26665000 1.8734673044701688
26665001-26670000 1.3979165027120617
26670001-26675000 0.7946636957543748
26675001-26680000 0.823610306396011
26680001-26685000 2.340503715988128
26685001-26690000 1.6895018856102513
26690001-26695000 1.986507692755715
26695001-26700000 1.4168541757235464
26700001-26705000 1.1153980352372583
26705001-26710000 0.4680269382437727
26710001-26715000 0.5222864994958634
26715001-26720000 0.4687031973455938
26720001-26725000 0.29412084553625006
26725001-26730000 0.5006761525521489
26730001-26735000 0.30303290704376556
26735001-26740000 0.41059659063062337
26740001-26745000 0.8838295640639113
26745001-26750000 0.6623405021522277
26750001-26755000 0.4669966230047548
26755001-26760000 0.3923148276689481
26760001-26765000 0.5222497713570576
26765001-26770000 0.5041399158658538
26770001-26775000 0.43628466650357567
26775001-26780000 1.105891565134146
26780001-26785000 2.0456239177786046
26785001-26790000 1.355894281332589
26790001-26795000 1.2430605854016465
26795001-26800000 1.2425774835167502
26800001-26805000 1.5891047946429575
26805001-26810000 1.1617241796705824
26810001-26815000 1.198516013803327
26815001-26820000 2.0106051876388396
26820001-26825000 0.6025044007823304
26825001-26830000 0.4844174747309265
26830001-26835000 0.8517688020836208
26835001-26840000 1.215272593140997
26840001-26845000 1.675680288460299
26845001-26850000 1.3188338257423058
26850001-26855000 2.2231272244401494
26855001-26860000 1.7297626174445486
26860001-26865000 1.4261215805712766
26865001-26870000 2.0614517830548715
26870001-26875000 0.645421684919866
26875001-26880000 0.689475576169325
26880001-26885000 0.806441427205448
26885001-26890000 0.741792518941267
26890001-26895000 1.2682757387236079
26895001-26900000 1.1586355187863486
26900001-26905000 0.9809960491265058
26905001-26910000 0.8362934400612628
26910001-26915000 0.8832202625507242
26915001-26920000 1.8956521734123821
26920001-26925000 0.8392303653843186
26925001-26930000 0.44104821949951944
26930001-26935000 1.0715868167287692
26935001-26940000 0.6691948711851287
26940001-26945000 0.6510573043074384
26945001-26950000 0.5734577932167402
26950001-26955000 0.5120416491489399
26955001-26960000 0.7369828174054849
26960001-26965000 0.7761385607554228
26965001-26970000 0.20366581424930136
26970001-26975000 0.4591427398809547
26975001-26980000 0.7143364699284441
26980001-26985000 0.2867489883344942
26985001-26990000 0.5370381837268173
26990001-26995000 0.8117649100029385
26995001-27000000 1.462381941105166
27000001-27005000 1.047795658052947
27005001-27010000 1.0199936159803495
27010001-27015000 0.6873458358701344
27015001-27020000 2.318814335790968
27020001-27025000 1.3571520679576317
27025001-27030000 0.28943890894535923
27030001-27035000 0.3527734613392829
27035001-27040000 0.3175425086347283
27040001-27045000 0.6008916270317471
27045001-27050000 0.4806572245264523
27050001-27055000 0.530750136584508
27055001-27060000 0.9772732228610864
27060001-27065000 1.0146201378022286
27065001-27070000 1.4987329319609066
27070001-27075000 1.9899193754382967
27075001-27080000 1.1574337663218723
27080001-27085000 0.47469465938943767
27085001-27090000 0.6514443701777084
27090001-27095000 0.8230676855695978
27095001-27100000 0.34108503099772636
27100001-27105000 0.4356857316266794
27105001-27110000 0.5749180985182043
27110001-27115000 1.3148207297532633
27115001-27120000 0.639566482881268
27120001-27125000 0.2604411416685565
27125001-27130000 0.47113883609852697
27130001-27135000 1.3891033301885307
27135001-27140000 2.4938892662172334
27140001-27145000 1.9728435280891525
27145001-27150000 0.36997068487895196
27150001-27155000 0.14200057015063322
27155001-27160000 0.356022316919453
27160001-27165000 0.2722511168649605
27165001-27170000 0.19540728252659167
27170001-27175000 0.6103886452195263
27175001-27180000 0.49706267861889714
27180001-27185000 1.1257630278147657
27185001-27190000 1.3236177302284096
27190001-27195000 0.28387814546763895
27195001-27200000 0.4764101280728346
27200001-27205000 1.9071885881571011
27205001-27210000 3.547444705960331
27210001-27215000 1.0130619357442576
27215001-27220000 1.238795673799525
27220001-27225000 2.3740475899768185
27225001-27230000 1.9625960376112928
27230001-27235000 0.614626169844402
27235001-27240000 0.6537486288143463
27240001-27245000 1.2871967992379105
27245001-27250000 0.9529278853853137
27250001-27255000 1.0732491399947623
27255001-27260000 0.900524202711742
27260001-27265000 0.6910416542168418
27265001-27270000 0.40524724563379894
27270001-27275000 0.3699657307807913
27275001-27280000 0.6613508583095745
27280001-27285000 0.40816933773067465
27285001-27290000 0.3775502776758835
27290001-27295000 0.380909047919705
27295001-27300000 0.2648337200676796
27300001-27305000 0.1647658610416502
27305001-27310000 0.11575010999128521
27310001-27315000 2.0057035176361255
27315001-27320000 1.4871789312150065
27320001-27325000 0.30035351726249154
27325001-27330000 0.3318602823400006
27330001-27335000 0.5353813677201339
27335001-27340000 0.9557097531100373
27340001-27345000 0.7644926447221494
27345001-27350000 0.9939189106926525
27350001-27355000 8.169336890735947
27355001-27360000 2.405759592427375
27360001-27365000 0.8088297431795036
27365001-27370000 1.8810026078319029
27370001-27375000 1.2484946873165523
27375001-27380000 0.6591711963309651
27380001-27385000 0.8063295563965869
27385001-27390000 1.6012956155527545
27390001-27395000 2.520466713589354
27395001-27400000 0.32595609491995264
27400001-27405000 0.14274885520016511
27405001-27410000 0.7769071739053599
27410001-27415000 1.046355636137307
27415001-27420000 0.4618405584227133
27420001-27425000 0.7214947430825265
27425001-27430000 1.4093518268909029
27430001-27435000 1.2776147595548653
27435001-27440000 0.6340146203337638
27440001-27445000 1.2185707216761439
27445001-27450000 1.3433491089292018
27450001-27455000 0.6661067897896383
27455001-27460000 1.4501471220059554
27460001-27465000 1.1331930438758548
27465001-27470000 0.5615522295257241
27470001-27475000 0.8379741015961114
27475001-27480000 1.0356986759984863
27480001-27485000 0.6126551911625928
27485001-27490000 0.3571291935601112
27490001-27495000 1.404298140789215
27495001-27500000 1.8551738992656057
27500001-27505000 0.6863351107158554
27505001-27510000 5.977991360382189
27510001-27515000 2.3809377608521713
27515001-27520000 0.6734492562374237
27520001-27525000 1.741692480499079
27525001-27530000 0.6504210160258809
27530001-27535000 0.4079580110544947
27535001-27540000 2.087877653077892
27540001-27545000 0.8396730762085832
27545001-27550000 0.564018810839791
27550001-27555000 0.9915905269076316
27555001-27560000 0.8068720068733123
27560001-27565000 0.7023938283130253
27565001-27570000 1.5040208770398236
27570001-27575000 0.7149925505966598
27575001-27580000 0.7500156898775483
27580001-27585000 1.2386017295977436
27585001-27590000 0.40739320641028
27590001-27595000 0.3542160061249857
27595001-27600000 0.5440998457873985
27600001-27605000 1.1298477136302507
27605001-27610000 1.45210884548502
27610001-27615000 0.660852684498607
27615001-27620000 0.5931862705460625
27620001-27625000 0.6098985993578219
27625001-27630000 1.0331615695005527
27630001-27635000 0.6338787753213981
27635001-27640000 0.49176878815511116
27640001-27645000 1.4970490993652081
27645001-27650000 0.8129371979347846
27650001-27655000 0.8673984487653644
27655001-27660000 0.7056162818814267
27660001-27665000 0.5818649942816083
27665001-27670000 0.9306413705194345
27670001-27675000 0.47070272898205173
27675001-27680000 0.13855420913248892
27680001-27685000 0.17752484800091076
27685001-27690000 0.47336231467341083
27690001-27695000 0.5777310045712023
27695001-27700000 1.1807972708927021
27700001-27705000 1.1478848156528947
27705001-27710000 0.9472899156354885
27710001-27715000 1.0350696371434802
27715001-27720000 1.5631343980022823
27720001-27725000 0.8251838941232963
27725001-27730000 0.7904123675578101
27730001-27735000 1.4382358779266087
27735001-27740000 0.7031012716674111
27740001-27745000 0.8044616101845972
27745001-27750000 1.0115552860482748
27750001-27755000 0.29912984037164186
27755001-27760000 0.35404663759904353
27760001-27765000 0.6638549084358643
27765001-27770000 0.390379549569532
27770001-27775000 0.3617877338179368
27775001-27780000 0.45617927173310285
27780001-27785000 1.1954776262494529
27785001-27790000 0.957037772769139
27790001-27795000 0.539539212621861
27795001-27800000 0.6077958707181353
27800001-27805000 0.7469980366601583
27805001-27810000 0.4606885767205721
27810001-27815000 0.33506933299951525
27815001-27820000 0.5724191948633283
27820001-27825000 0.7465813511412995
27825001-27830000 0.5979570231463085
27830001-27835000 0.5250358093553957
27835001-27840000 0.34334258497808223
27840001-27845000 0.46003035483863935
27845001-27850000 0.6845286788305565
27850001-27855000 0.22601359368678842
27855001-27860000 0.3074787041283243
27860001-27865000 0.5094705649854031
27865001-27870000 0.5513112988552072
27870001-27875000 0.627201706360902
27875001-27880000 0.5622230504028004
27880001-27885000 1.1614979560764633
27885001-27890000 1.4914901052697171
27890001-27895000 0.9905000421001614
27895001-27900000 1.4432046439468054
27900001-27905000 1.4371520962747577
27905001-27910000 0.8044974647599025
27910001-27915000 2.126763529691696
27915001-27920000 1.3379336982203223
27920001-27925000 1.0063297434651937
27925001-27930000 2.268882654701498
27930001-27935000 2.0249011082311235
27935001-27940000 2.1102531823307555
27940001-27945000 0.984276662472252
27945001-27950000 0.9357647682136431
27950001-27955000 1.7220771465749325
27955001-27960000 0.8042519588001474
27960001-27965000 1.6083566827147524
27965001-27970000 0.8250822215902727
27970001-27975000 0.1714894366134294
27975001-27980000 0.6851210762866385
27980001-27985000 0.7295662849806398
27985001-27990000 0.21115073824771208
27990001-27995000 1.043736190892067
27995001-28000000 3.1846108285150883
28000001-28005000 0.37590877793542615
28005001-28010000 0.3708298754631085
28010001-28015000 1.7506817119756053
28015001-28020000 1.02247139927205
28020001-28025000 0.616421533827815
28025001-28030000 1.1623490281001339
28030001-28035000 1.1047522148140352
28035001-28040000 9.593545704161441
28040001-28045000 2.969755489568505
28045001-28050000 0.45494357471065594
28050001-28055000 0.7515666620896989
28055001-28060000 0.49966510054618324
28060001-28065000 0.5378480640886742
28065001-28070000 0.38259384682258585
28070001-28075000 0.270417854307087
28075001-28080000 0.37731098170697647
28080001-28085000 0.2920708980489099
28085001-28090000 0.22890825143415797
28090001-28095000 0.8999246476821119
28095001-28100000 1.4877421427517477
28100001-28105000 0.4737636361801769
28105001-28110000 0.5623063917095402
28110001-28115000 0.8431306260025764
28115001-28120000 2.6162564463496545
28120001-28125000 1.9689858250064145
28125001-28130000 0.624297971010056
28130001-28135000 0.8771967656369702
28135001-28140000 2.3141207718678207
28140001-28145000 1.1775272175385576
28145001-28150000 1.7459295625287028
28150001-28155000 1.315033308599213
28155001-28160000 0.39043708439570624
28160001-28165000 0.413858659230139
28165001-28170000 0.6088188535907152
28170001-28175000 0.43863543513135167
28175001-28180000 0.7668611706584941
28180001-28185000 0.7121827638541804
28185001-28190000 0.6072806627116043
28190001-28195000 0.46610217373179663
28195001-28200000 0.3310135110696993
28200001-28205000 0.32111835102928077
28205001-28210000 0.2226688084916017
28210001-28215000 0.2624141669442351
28215001-28220000 1.2246657143774193
28220001-28225000 0.467155478718544
28225001-28230000 0.22121203814209564
28230001-28235000 0.593338280182893
28235001-28240000 0.35953768885030846
28240001-28245000 0.23182349232295843
28245001-28250000 0.39567882511616187
28250001-28255000 0.6715390883527514
28255001-28260000 1.8172770855614893
28260001-28265000 8.890807476038365
28265001-28270000 0.8904618135688461
28270001-28275000 0.5964015669960179
28275001-28280000 0.6226087052577346
28280001-28285000 0.7927333223201407
28285001-28290000 2.138675977535365
28290001-28295000 1.5740709029623061
28295001-28300000 0.8073772975171267
28300001-28305000 0.9367054358534374
28305001-28310000 3.4718295459718473
28310001-28315000 2.8709640323860506
28315001-28320000 1.6322401100691974
28320001-28325000 2.0179199336140554
28325001-28330000 1.7341905146814516
28330001-28335000 6.229392416571753
28335001-28340000 2.9984221326254237
28340001-28345000 1.4467251534091008
28345001-28350000 0.9585653925970894
28350001-28355000 0.4452309034618192
28355001-28360000 2.8236754677496942
28360001-28365000 3.678642913453504
28365001-28370000 1.1518456011372138
28370001-28375000 1.980136198263313
28375001-28380000 1.3792780616812204
28380001-28385000 1.838331616526895
28385001-28390000 1.7948209099798922
28390001-28395000 0.590342674859471
28395001-28400000 0.5251220602264194
28400001-28405000 1.7765233860554899
28405001-28410000 7.426277574191356
28410001-28415000 0.45042051438176556
28415001-28420000 1.534835693280078
28420001-28425000 3.5470313937330373
28425001-28430000 1.5863445458336198
28430001-28435000 1.97346687414431
28435001-28440000 1.2750288166780832
28440001-28445000 1.1119513740644573
28445001-28450000 3.8310411740705357
28450001-28455000 1.103361125288908
28455001-28460000 0.4509388054805084
28460001-28465000 0.6149788182940524
28465001-28470000 0.6799619154566028
28470001-28475000 0.4840772351725556
28475001-28480000 0.28891891900552336
28480001-28485000 1.9961833681348575
28485001-28490000 3.219837017522663
28490001-28495000 1.1356179105538404
28495001-28500000 3.074582095421524
28500001-28505000 3.196185955137184
28505001-28510000 1.0914589979163325
28510001-28515000 1.2292209854309548
28515001-28520000 2.318322060808391
28520001-28525000 1.781726587300395
28525001-28530000 0.8403125341071687
28530001-28535000 0.6338334471254324
28535001-28540000 1.5439987313852013
28540001-28545000 0.7822307164525931
28545001-28550000 0.29514920951289486
28550001-28555000 0.5416818511450298
28555001-28560000 8.259702365888266
28560001-28565000 0.9871088471760762
28565001-28570000 0.7898544602438765
28570001-28575000 2.4049875289507323
28575001-28580000 2.4395610001128807
28580001-28585000 0.7637909795396628
28585001-28590000 1.2929480510905733
28590001-28595000 2.4707657823643934
28595001-28600000 0.9661563269325045
28600001-28605000 1.1997919070521341
28605001-28610000 1.7523487981403405
28610001-28615000 0.6489702730805131
28615001-28620000 0.7239412851355159
28620001-28625000 2.11311090396342
28625001-28630000 1.6518007063072078
28630001-28635000 1.2646596366886556
28635001-28640000 1.1295896370216743
28640001-28645000 1.4320359715809514
28645001-28650000 1.8158708202327025
28650001-28655000 2.0098595065593234
28655001-28660000 1.4169638755347511
28660001-28665000 1.5334485341764004
28665001-28670000 2.6631626953098078
28670001-28675000 1.6082734546963469
28675001-28680000 1.3553370118353876
28680001-28685000 3.8334379850389535
28685001-28690000 2.875898435964438
28690001-28695000 2.695288778317717
28695001-28700000 2.7312149484180854
28700001-28705000 1.5626903868434494
28705001-28710000 3.385287549690108
28710001-28715000 6.082212413015679
28715001-28720000 1.7873079223290196
28720001-28725000 2.915391416971174
28725001-28730000 4.789941637406479
28730001-28735000 1.81826086209594
28735001-28740000 1.277411657496871
28740001-28745000 1.565365515227787
28745001-28750000 1.7661467716015946
28750001-28755000 1.4713095882521945
28755001-28760000 1.8761057509981072
28760001-28765000 1.8866971197857982
28765001-28770000 1.6703434196189224
28770001-28775000 2.2567536043798984
28775001-28780000 3.553022789468666
28780001-28785000 1.0832621453304083
28785001-28790000 0.8383318592994107
28790001-28795000 1.6046558222585263
28795001-28800000 1.5599741819995403
28800001-28805000 1.0846143581897163
28805001-28810000 1.4842507157641494
28810001-28815000 2.254786696846777
28815001-28820000 1.8627831496304648
28820001-28825000 1.8715795503670056
28825001-28830000 2.0828159930924532
28830001-28835000 2.048277134725386
28835001-28840000 2.2194627572720056
28840001-28845000 1.8414143987991525
28845001-28850000 1.450763685105382
28850001-28855000 2.14321692442823
28855001-28860000 1.2009668125764335
28860001-28865000 0.40948389094457593
28865001-28870000 0.7827335225579709
28870001-28875000 1.2529681444646117
28875001-28880000 1.1242126343515215
28880001-28885000 1.323941772073476
28885001-28890000 2.4178530238302094
28890001-28895000 9.637024046230295
28895001-28900000 1.815036014672384
28900001-28905000 2.3770684337974166
28905001-28910000 16.848421575327038
28910001-28915000 3.9349431264806567
28915001-28920000 2.337841163325359
28920001-28925000 1.2360833696154991
28925001-28930000 0.8528048064576657
28930001-28935000 1.369862720036919
28935001-28940000 1.6066616069259947
28940001-28945000 2.149967017098493
28945001-28950000 4.299016088385694
28950001-28955000 2.6457691115806443
28955001-28960000 0.9360497247732779
28960001-28965000 2.505698017258351
28965001-28970000 6.6766288007724865
28970001-28975000 0.7411078448974803
28975001-28980000 0.5376022820301571
28980001-28985000 0.7974899504076802
28985001-28990000 2.119077227323238
28990001-28995000 1.787846772458214
28995001-29000000 1.277841376012912
29000001-29005000 0.7762231652118585
29005001-29010000 1.0730794883274952
29010001-29015000 1.3721338482461247
29015001-29020000 0.7846572374387076
29020001-29025000 0.8460977053945694
29025001-29030000 1.554789241815339
29030001-29035000 2.1199866210271234
29035001-29040000 1.7253960186416277
29040001-29045000 1.785410980946934
29045001-29050000 1.0250570093404008
29050001-29055000 0.8507697496939884
29055001-29060000 0.9080495787572519
29060001-29065000 0.8642017802860923
29065001-29070000 0.8957881969900012
29070001-29075000 0.9129034039554067
29075001-29080000 0.773355157017294
29080001-29085000 0.632549087383836
29085001-29090000 1.1660818408950542
29090001-29095000 1.5122297326793386
29095001-29100000 1.4132323125633353
29100001-29105000 5.447491311437448
29105001-29110000 1.4730022977930932
29110001-29115000 0.6635584792663553
29115001-29120000 0.8682016839791576
29120001-29125000 0.8227989400128568
29125001-29130000 1.1721102109857755
29130001-29135000 3.703591482172568
29135001-29140000 3.486460509253045
29140001-29145000 2.476562897136981
29145001-29150000 2.216482879729019
29150001-29155000 3.566573446708725
29155001-29160000 1.2145953382690713
29160001-29165000 1.0101700597745586
29165001-29170000 0.8199929478144248
29170001-29175000 0.6206372276453982
29175001-29180000 4.048114496418437
29180001-29185000 2.5765885897304797
29185001-29190000 0.9704250724370224
29190001-29195000 3.1959054405139957
29195001-29200000 6.035232042504987
29200001-29205000 0.5905739572160861
29205001-29210000 0.6490348728969849
29210001-29215000 1.2221315161430506
29215001-29220000 1.0011713983070107
29220001-29225000 0.7738180833754631
29225001-29230000 1.3627183555803755
29230001-29235000 2.252826946196169
29235001-29240000 1.039579093247414
29240001-29245000 0.6921571031268487
29245001-29250000 3.1067803895557184
29250001-29255000 4.690569647923249
29255001-29260000 1.0198253130198665
29260001-29265000 0.9886303440123613
29265001-29270000 1.198729005006999
29270001-29275000 1.6928500144540537
29275001-29280000 1.3458571314218537
29280001-29285000 1.2198257223009286
29285001-29290000 1.5409128286406666
29290001-29295000 3.876704256598851
29295001-29300000 3.3431218133129743
29300001-29305000 0.9308612504413898
29305001-29310000 0.9940489897468128
29310001-29315000 2.5608696439959733
29315001-29320000 3.3789575644690255
29320001-29325000 1.8070839931751237
29325001-29330000 0.7055850326819256
29330001-29335000 0.6796367663545617
29335001-29340000 2.60262921783518
29340001-29345000 2.123261364485856
29345001-29350000 0.6361014217130672
29350001-29355000 0.6716799950837797
29355001-29360000 0.7601529625656283
29360001-29365000 0.7223070656611171
29365001-29370000 1.4000683742959896
29370001-29375000 1.190839107959122
29375001-29380000 1.7794466494378796
29380001-29385000 2.7331498781867145
29385001-29390000 1.4104641109346068
29390001-29395000 1.592583051481364
29395001-29400000 1.128768033258122
29400001-29405000 0.7290013761318237
29405001-29410000 0.7394673508468556
29410001-29415000 0.7168973249685174
29415001-29420000 4.54917407234661
29420001-29425000 7.512820560551848
29425001-29430000 0.9940961137717663
29430001-29435000 1.3241544014893407
29435001-29440000 1.3086412427243448
29440001-29445000 1.1701904582056089
29445001-29450000 1.3398321732201275
29450001-29455000 1.6485859647794048
29455001-29460000 3.090279113479797
29460001-29465000 1.9553654287273234
29465001-29470000 1.0765687695966217
29470001-29475000 0.9997710051867948
29475001-29480000 1.0012524197238006
29480001-29485000 1.1125520141484846
29485001-29490000 1.2187710075514864
29490001-29495000 1.427818094541642
29495001-29500000 3.050693216386173
29500001-29505000 1.3934715211330344
29505001-29510000 0.9801502960036371
29510001-29515000 7.628582828219317
29515001-29520000 3.549714080377849
29520001-29525000 1.8155988855002585
29525001-29530000 3.5018987685154266
29530001-29535000 1.886721620611187
29535001-29540000 1.409319514534967
29540001-29545000 1.9647699380366288
29545001-29550000 4.612977790263846
29550001-29555000 2.141212698790769
29555001-29560000 0.8117925751625759
29560001-29565000 0.5973660753411671
29565001-29570000 1.0348355417894541
29570001-29575000 1.9433140780792026
29575001-29580000 1.288924122948101
29580001-29585000 1.8666029363715804
29585001-29590000 1.6666100568025375
29590001-29595000 1.3385873130294184
29595001-29600000 1.9859056755974749
29600001-29605000 1.322198751173796
29605001-29610000 1.5133664120762453
29610001-29615000 0.9429616732760449
29615001-29620000 0.3608734246828909
29620001-29625000 0.5732677592898203
29625001-29630000 0.9315532723280181
29630001-29635000 2.2453959371265015
29635001-29640000 4.092774040217018
29640001-29645000 1.0901739617351902
29645001-29650000 1.6909796964402128
29650001-29655000 1.4920403948139949
29655001-29660000 1.3880478100590399
29660001-29665000 2.4988536825353656
29665001-29670000 0.9123603270261793
29670001-29675000 1.170500645744067
29675001-29680000 1.2235589602460697
29680001-29685000 1.1706419596158697
29685001-29690000 2.3071912474111373
29690001-29695000 1.5487150939499108
29695001-29700000 2.0360837337745754
29700001-29705000 1.3102797584989097
29705001-29710000 1.465595349430057
29710001-29715000 1.8536496528358788
29715001-29720000 1.3724506660674742
29720001-29725000 1.1151715391985042
29725001-29730000 0.7527696563052176
29730001-29735000 0.893112921214655
29735001-29740000 1.2267804241555749
29740001-29745000 2.2720829322626908
29745001-29750000 1.4927353688495464
29750001-29755000 0.8708439907132769
29755001-29760000 0.9447379474528346
29760001-29765000 0.5772174583755414
29765001-29770000 0.5744485268729376
29770001-29775000 0.6196828076484976
29775001-29780000 0.7705657288919019
29780001-29785000 2.071898920494771
29785001-29790000 2.5033222049200607
29790001-29795000 2.55619816978457
29795001-29800000 1.9588210619539588
29800001-29805000 2.328781008210171
29805001-29810000 3.3803654231572877
29810001-29815000 0.5286422609222391
29815001-29820000 0.387353090343047
29820001-29825000 1.3156119494106633
29825001-29830000 2.500932080116014
29830001-29835000 2.285024913924291
29835001-29840000 2.3735416975136228
29840001-29845000 2.297182119960835
29845001-29850000 2.106168023521753
29850001-29855000 0.8735563669192752
29855001-29860000 0.9848589049917563
29860001-29865000 0.7673926961022571
29865001-29870000 0.44751613767344683
29870001-29875000 0.8444064795848594
29875001-29880000 0.9062973259364275
29880001-29885000 1.1627713674363258
29885001-29890000 1.0869120457925683
29890001-29895000 0.45208257972946786
29895001-29900000 0.8214462074895988
29900001-29905000 1.0819590761020603
29905001-29910000 0.8512114944576529
29910001-29915000 1.15279240854005
29915001-29920000 1.1276000170522145
29920001-29925000 6.392042993730688
29925001-29930000 2.5165834777313814
29930001-29935000 1.2438499302044677
29935001-29940000 1.3125455915109534
29940001-29945000 0.5706734933635274
29945001-29950000 0.4434622420628718
29950001-29955000 1.0594235339944387
29955001-29960000 1.9313892773675791
29960001-29965000 1.472487819382443
29965001-29970000 0.7478725847873033
29970001-29975000 0.6251271215612099
29975001-29980000 0.602496648000489
29980001-29985000 0.3674412475002773
29985001-29990000 0.5386871241014825
29990001-29995000 0.8622554401164858
29995001-30000000 0.6261121775098019
30000001-30005000 0.6127012890502861
30005001-30010000 0.3953424036798339
30010001-30015000 0.24816521292425664
30015001-30020000 1.9591056943140648
30020001-30025000 1.7156235813031322
30025001-30030000 0.44157376438495377
30030001-30035000 0.5219476823823328
30035001-30040000 0.35756820951908935
30040001-30045000 0.432082038418547
30045001-30050000 0.5873786934653736
30050001-30055000 0.33891720283910715
30055001-30060000 0.28150956300416635
30060001-30065000 0.39317180551465836
30065001-30070000 0.16197707245835258
30070001-30075000 0.1147243278170917
30075001-30080000 0.4194747130332523
30080001-30085000 0.3002338629982111
30085001-30090000 0.22702270118001597
30090001-30095000 0.7493592954146283
30095001-30100000 0.295135800792598
30100001-30105000 0.15430008199928255
30105001-30110000 0.30791155908998047
30110001-30115000 0.9093867590191634
30115001-30120000 0.33435805253429607
30120001-30125000 0.37272622568559655
30125001-30130000 0.6271727220375075
30130001-30135000 0.4655159313277853
30135001-30140000 0.20923297678984054
30140001-30145000 0.4292642581076662
30145001-30150000 0.8622876172522452
30150001-30155000 0.7424131030198261
30155001-30160000 1.387689472597168
30160001-30165000 0.5514995271310213
30165001-30170000 0.5758228081348342
30170001-30175000 0.842899833315951
30175001-30180000 9.39765711951141
30180001-30185000 4.203290524612158
30185001-30190000 0.9021593310317915
30190001-30195000 0.915685759137146
30195001-30200000 0.9618176673306453
30200001-30205000 1.2000425404958868
30205001-30210000 1.1390662227475579
30210001-30215000 1.1261321120566372
30215001-30220000 1.845709298246997
30220001-30225000 1.5421013416669516
30225001-30230000 1.1683192640650164
30230001-30235000 1.6544213231979328
30235001-30240000 1.0955061862547981
30240001-30245000 2.3395421494076105
30245001-30250000 1.4958160877734663
30250001-30255000 0.2479378514973092
30255001-30260000 0.6402557524138386
30260001-30265000 0.25517797071367265
30265001-30270000 0.0885859203192623
30270001-30275000 0.21826143410329665
30275001-30280000 0.16641869024805064
30280001-30285000 0.1303764215049924
30285001-30290000 0.18108313981901758
30290001-30295000 0.1367184927032562
30295001-30300000 0.17127296136760697
30300001-30305000 0.2807506570019943
30305001-30310000 0.3663792446661748
30310001-30315000 0.6640786411560003
30315001-30320000 0.6499346118999255
30320001-30325000 0.23564630881718315
30325001-30330000 0.3495525972065785
30330001-30335000 0.5820658712171637
30335001-30340000 0.35698430565022715
30340001-30345000 0.3070993897565597
30345001-30350000 0.5128333034544222
30350001-30355000 0.3481193277198481
30355001-30360000 0.11002660827101816
30360001-30365000 0.19643913807239127
30365001-30370000 0.1731884038952011
30370001-30375000 0.12629421886470515
30375001-30380000 0.2666796478622401
30380001-30385000 0.29435322576659656
30385001-30390000 0.3927800291172183
30390001-30395000 0.3050986035262682
30395001-30400000 0.3556086128661185
30400001-30405000 0.6863426903795616
30405001-30410000 1.1820720381456036
30410001-30415000 0.9652509394826952
30415001-30420000 0.3788692160913417
30420001-30425000 0.3974848242709788
30425001-30430000 1.0318343410522843
30430001-30435000 2.7400533919977645
30435001-30440000 1.1889190948418804
30440001-30445000 0.6545783057884592
30445001-30450000 0.5032377324779341
30450001-30455000 0.250162564363957
30455001-30460000 0.18187865950316878
30460001-30465000 0.2926243624782982
30465001-30470000 1.7347607022852667
30470001-30475000 2.6330124022421555
30475001-30480000 0.9720347107145195
30480001-30485000 1.4301497862060515
30485001-30490000 2.658478725533028
30490001-30495000 1.1066858333377163
30495001-30500000 1.0259920683632309
30500001-30505000 1.0583120201798148
30505001-30510000 0.7217653374845732
30510001-30515000 1.0063129938100932
30515001-30520000 2.0091450839047607
30520001-30525000 1.1488509689293014
30525001-30530000 0.376337829350029
30530001-30535000 1.193736272597424
30535001-30540000 7.02821719518958
30540001-30545000 0.8632400527705808
30545001-30550000 0.7466852977756405
30550001-30555000 1.2433222856879507
30555001-30560000 0.5230679187087802
30560001-30565000 0.505764151990251
30565001-30570000 1.0470356080466066
30570001-30575000 0.30079186727387697
30575001-30580000 0.20398853343625808
30580001-30585000 0.4681864372501217
30585001-30590000 0.8459299372428285
30590001-30595000 0.34332376471101367
30595001-30600000 0.40686129263750803
30600001-30605000 0.7277936094362814
30605001-30610000 0.4621422665916127
30610001-30615000 0.345921508993488
30615001-30620000 0.352364886225979
30620001-30625000 0.28318804990690327
30625001-30630000 0.46046284056640513
30630001-30635000 0.36219766318379915
30635001-30640000 0.2021928292254688
30640001-30645000 0.38568826502555054
30645001-30650000 0.5871232903378348
30650001-30655000 0.4288330619141371
30655001-30660000 0.484652338242185
30660001-30665000 0.6222550887165476
30665001-30670000 0.4346219571090804
30670001-30675000 0.3057054319740959
30675001-30680000 0.11126846437232013
30680001-30685000 0.19901062098464112
30685001-30690000 0.8031458719568589
30690001-30695000 0.5343656054764501
30695001-30700000 1.1413987664996337
30700001-30705000 1.2021758733967205
30705001-30710000 1.7903058645652343
30710001-30715000 1.428563052928135
30715001-30720000 0.6076773396118896
30720001-30725000 0.666788612821703
30725001-30730000 1.4474541595718058
30730001-30735000 5.733156523151232
30735001-30740000 1.2058532261088009
30740001-30745000 2.2689242424527163
30745001-30750000 3.901575603691014
30750001-30755000 0.8993025103461612
30755001-30760000 1.5010406282642024
30760001-30765000 1.9313161456766035
30765001-30770000 1.0722673982589943
30770001-30775000 1.4311809020072337
30775001-30780000 1.7199238094957214
30780001-30785000 2.160841665912761
30785001-30790000 2.0004282768966846
30790001-30795000 1.130078609301371
30795001-30800000 0.676041346323422
30800001-30805000 0.5759750862597056
30805001-30810000 4.2236213727725795
30810001-30815000 1.6494603864048942
30815001-30820000 0.4736923183212076
30820001-30825000 1.137003118485206
30825001-30830000 0.713552877907606
30830001-30835000 0.414234237078377
30835001-30840000 1.6344984066184314
30840001-30845000 1.4562522851118176
30845001-30850000 0.9026605057021729
30850001-30855000 1.5426640545593744
30855001-30860000 1.6967212896181583
30860001-30865000 1.3750451797466308
30865001-30870000 0.5241175424071658
30870001-30875000 0.3482073654534527
30875001-30880000 1.5730797878314307
30880001-30885000 0.9329610408316574
30885001-30890000 0.4155246916033792
30890001-30895000 0.44006373109015834
30895001-30900000 0.7255407804209857
30900001-30905000 0.45933104518373985
30905001-30910000 0.7005090235567071
30910001-30915000 1.351931242496147
30915001-30920000 0.48386853185758266
30920001-30925000 0.8457872370774349
30925001-30930000 1.5310524791249538
30930001-30935000 1.743077643957037
30935001-30940000 6.76695114463335
30940001-30945000 2.8648941919895297
30945001-30950000 2.1323876621462112
30950001-30955000 5.725797431591991
30955001-30960000 2.621786017280643
30960001-30965000 1.2146041855107015
30965001-30970000 1.0533815661217276
30970001-30975000 2.626580121194158
30975001-30980000 1.8318618713666435
30980001-30985000 1.264130468952157
30985001-30990000 1.4813608914223384
30990001-30995000 1.2204857580777886
30995001-31000000 1.724037753396788
31000001-31005000 6.7304883265928375
31005001-31010000 4.089612627641492
31010001-31015000 1.7831063803403966
31015001-31020000 1.614835013611875
31020001-31025000 1.4898125118582832
31025001-31030000 1.237311093735641
31030001-31035000 1.2990387573569029
31035001-31040000 0.9663071261203092
31040001-31045000 1.1203142061488702
31045001-31050000 0.9327241698749252
31050001-31055000 1.1424829386600206
31055001-31060000 2.7525107445591694
31060001-31065000 1.294478634982109
31065001-31070000 1.2287983428038713
31070001-31075000 1.858375663095146
31075001-31080000 2.7058704879761533
31080001-31085000 2.8193790830738337
31085001-31090000 4.449725165437952
31090001-31095000 3.2484358593870115
31095001-31100000 1.4801732989283298
31100001-31105000 1.7658581907907793
31105001-31110000 1.9899755442608107
31110001-31115000 1.5884686550826828
31115001-31120000 6.2006056400756
31120001-31125000 1.6790226021691133
31125001-31130000 0.39425920516891844
31130001-31135000 2.1824559101701886
31135001-31140000 5.8320577151392365
31140001-31145000 1.2889102346948627
31145001-31150000 1.5526186262312862
31150001-31155000 1.9390429374022309
31155001-31160000 1.4921087006092646
31160001-31165000 2.635655190046469
31165001-31170000 3.5418292206794635
31170001-31175000 1.3888695883742355
31175001-31180000 1.7885428042778146
31180001-31185000 2.8332950099814123
31185001-31190000 0.7989019936852981
31190001-31195000 1.4386947068358578
31195001-31200000 1.056907525450652
31200001-31205000 0.515235672501973
31205001-31210000 3.834620507148879
31210001-31215000 0.8538428128684007
31215001-31220000 0.31509945025321895
31220001-31225000 0.5640019032250158
31225001-31230000 1.6986382770822808
31230001-31235000 1.0809684457202016
31235001-31240000 0.6802287950398596
31240001-31245000 0.5867650739588004
31245001-31250000 1.3232692377336173
31250001-31255000 1.4856506780703091
31255001-31260000 0.5151028495358626
31260001-31265000 0.456826131791241
31265001-31270000 0.3412458391134648
31270001-31275000 0.34803879838380203
31275001-31280000 1.6586868116092837
31280001-31285000 1.136944211992711
31285001-31290000 0.4520174643086536
31290001-31295000 0.38609566213561114
31295001-31300000 0.8202554168141578
31300001-31305000 2.518724020307542
31305001-31310000 0.8964699512120468
31310001-31315000 1.203134370979541
31315001-31320000 1.9315103615496763
31320001-31325000 0.9863176885616355
31325001-31330000 0.9849696821019481
31330001-31335000 1.049341725721002
31335001-31340000 1.4451965397774718
31340001-31345000 1.6389666582601037
31345001-31350000 1.590372419061951
31350001-31355000 1.9304778859901621
31355001-31360000 0.7974499542059094
31360001-31365000 0.5215177925118278
31365001-31370000 0.7270871473439975
31370001-31375000 2.107446351372004
31375001-31380000 0.8655814155692441
31380001-31385000 1.649451631645771
31385001-31390000 0.7513144811943208
31390001-31395000 0.18135409290677412
31395001-31400000 1.0697824760341414
31400001-31405000 2.598063320725488
31405001-31410000 1.1791379647302511
31410001-31415000 1.539356943520857
31415001-31420000 2.6398261165934103
31420001-31425000 2.2946196711921045
31425001-31430000 2.9638898801412275
31430001-31435000 1.3522263762069744
31435001-31440000 0.7453367449259015
31440001-31445000 0.955110180151002
31445001-31450000 1.891699125927269
31450001-31455000 1.0115677401033496
31455001-31460000 1.065567360189132
31460001-31465000 2.1147084090946273
31465001-31470000 2.411767564314884
31470001-31475000 2.8418158688250434
31475001-31480000 1.5937797454644718
31480001-31485000 1.0005418038958755
31485001-31490000 0.8007680715517212
31490001-31495000 1.1364673114486046
31495001-31500000 3.268851130833457
31500001-31505000 1.4223362790014014
31505001-31510000 1.1759861340071829
31510001-31515000 2.010403030763783
31515001-31520000 3.3654763405227817
31520001-31525000 2.639118396267683
31525001-31530000 1.7284836613160168
31530001-31535000 1.0902124579816874
31535001-31540000 1.021613854606089
31540001-31545000 1.4607111290906156
31545001-31550000 0.5768506586182282
31550001-31555000 0.5320519893779082
31555001-31560000 1.3580760254558535
31560001-31565000 0.8742275491666236
31565001-31570000 0.9867292998359359
31570001-31575000 3.559614760248519
31575001-31580000 1.0562063375670974
31580001-31585000 1.0790996681346077
31585001-31590000 0.6251667148850618
31590001-31595000 0.24498621290933573
31595001-31600000 0.35409733004749794
31600001-31605000 0.8675353120212868
31605001-31610000 1.496565821868915
31610001-31615000 2.5938397855499216
31615001-31620000 1.7134174007994256
31620001-31625000 1.1860704070997272
31625001-31630000 0.7165406758955031
31630001-31635000 0.6499024663100318
31635001-31640000 2.18128202335142
31640001-31645000 1.1800950936002566
31645001-31650000 0.8333554038768604
31650001-31655000 1.506563982576878
31655001-31660000 0.9184837671540018
31660001-31665000 0.8354069434387604
31665001-31670000 1.3857213097510426
31670001-31675000 1.3695980464600133
31675001-31680000 0.8430557505563576
31680001-31685000 0.784225501776373
31685001-31690000 0.8412862505322933
31690001-31695000 0.7970150795809238
31695001-31700000 0.9541757569766344
31700001-31705000 1.2846350889104703
31705001-31710000 0.8477333234439789
31710001-31715000 0.737258466039648
31715001-31720000 0.9314931242688744
31720001-31725000 1.307025680693631
31725001-31730000 5.653810553109231
31730001-31735000 2.9805364710786946
31735001-31740000 1.3792033045375371
31740001-31745000 0.9197150803205598
31745001-31750000 0.8566561171351602
31750001-31755000 1.123179927559944
31755001-31760000 1.4241460383504545
31760001-31765000 1.3499343549789926
31765001-31770000 0.7737778695853673
31770001-31775000 1.2795043404876492
31775001-31780000 1.6036905240630306
31780001-31785000 0.6219245927289577
31785001-31790000 0.5956042156322598
31790001-31795000 5.069208281882915
31795001-31800000 3.7479057277759242
31800001-31805000 1.0772723204997248
31805001-31810000 1.7059987250083388
31810001-31815000 1.9973882362382451
31815001-31820000 0.8103096672588355
31820001-31825000 2.354034323666393
31825001-31830000 6.313577051312733
31830001-31835000 1.4060987230787243
31835001-31840000 0.8293742867897272
31840001-31845000 0.41562589968890334
31845001-31850000 1.224465400797031
31850001-31855000 2.301162958714047
31855001-31860000 0.5313909018718557
31860001-31865000 0.8162666399230352
31865001-31870000 2.776682496519039
31870001-31875000 1.6576208408122841
31875001-31880000 1.6160753211636407
31880001-31885000 1.764699216208975
31885001-31890000 1.4234161681895194
31890001-31895000 2.9951770286711348
31895001-31900000 1.2725608899104937
31900001-31905000 0.9449429500404715
31905001-31910000 0.6740954155396923
31910001-31915000 0.8349725394023663
31915001-31920000 1.059371353245678
31920001-31925000 0.3936192363884194
31925001-31930000 0.3710425109823714
31930001-31935000 0.62011839386318
31935001-31940000 1.8393454403067164
31940001-31945000 0.9160722937686901
31945001-31950000 0.729328953291313
31950001-31955000 0.8543723572505727
31955001-31960000 0.8695725798930918
31960001-31965000 1.20341000118533
31965001-31970000 0.7459061056351222
31970001-31975000 0.8457889801350099
31975001-31980000 0.9623508622826414
31980001-31985000 0.5079796840877724
31985001-31990000 0.6344952101335958
31990001-31995000 0.7621553992368711
31995001-32000000 1.6082152307432414
32000001-32005000 1.2136224853684154
32005001-32010000 0.5445591593040426
32010001-32015000 0.8420304660482641
32015001-32020000 1.2268334732529353
32020001-32025000 1.1756927358909195
32025001-32030000 0.8942394059281118
32030001-32035000 1.2995798303187178
32035001-32040000 6.284897579014392
32040001-32045000 0.729929705313508
32045001-32050000 0.697417234746908
32050001-32055000 3.422984667757781
32055001-32060000 0.8130438737192849
32060001-32065000 0.4810245679769476
32065001-32070000 0.5122685560300788
32070001-32075000 1.0931527147692492
32075001-32080000 1.2925377736947041
32080001-32085000 0.3793974888444675
32085001-32090000 0.4846866370078669
32090001-32095000 0.6869116105749241
32095001-32100000 0.3890481849319753
32100001-32105000 0.967804926939728
32105001-32110000 1.3662229790052947
32110001-32115000 1.0546805633897975
32115001-32120000 2.5628570177347685
32120001-32125000 2.2336997974018646
32125001-32130000 1.6795168401016096
32130001-32135000 6.244104468984393
32135001-32140000 3.030178972725158
32140001-32145000 0.611683052165328
32145001-32150000 0.9861097936810025
32150001-32155000 0.9796225695920171
32155001-32160000 0.4810720280080468
32160001-32165000 0.6620530783047858
32165001-32170000 1.119584186041568
32170001-32175000 1.104886491374559
32175001-32180000 1.0823689506159988
32180001-32185000 1.341297520955157
32185001-32190000 1.4008641121917678
32190001-32195000 0.9564936792894901
32195001-32200000 0.8266438141210544
32200001-32205000 0.9406822055147938
32205001-32210000 1.5091252239132458
32210001-32215000 2.1120091941751786
32215001-32220000 0.966754325501249
32220001-32225000 0.6434825864339061
32225001-32230000 2.5936381036617564
32230001-32235000 2.1056157148979735
32235001-32240000 0.695484590247647
32240001-32245000 1.0075635439919173
32245001-32250000 13.759195132510998
32250001-32255000 1.7426042624190274
32255001-32260000 1.8850441553180128
32260001-32265000 1.1924471485166315
32265001-32270000 0.5190009552087421
32270001-32275000 1.1730034927273212
32275001-32280000 0.7324594550010246
32280001-32285000 0.4367707080486517
32285001-32290000 0.6436565075294522
32290001-32295000 0.5652876763808659
32295001-32300000 0.3704354968328513
32300001-32305000 0.5248266498072606
32305001-32310000 1.9597823641770225
32310001-32315000 0.8251879598116555
32315001-32320000 0.5296562377002951
32320001-32325000 1.233275038437215
32325001-32330000 1.609633654875626
32330001-32335000 1.124352779499568
32335001-32340000 0.5151172980134728
32340001-32345000 0.4880660008753551
32345001-32350000 0.8697209311902477
32350001-32355000 0.6989093783080566
32355001-32360000 0.8438102149030948
32360001-32365000 0.8078369598431718
32365001-32370000 0.485284014300884
32370001-32375000 0.46576193040542135
32375001-32380000 0.5804652437675133
32380001-32385000 1.7049052599052985
32385001-32390000 0.9277960651064172
32390001-32395000 0.6771477620200992
32395001-32400000 3.21587877531004
32400001-32405000 0.5872616016554817
32405001-32410000 0.24449102311520715
32410001-32415000 0.5168541310889727
32415001-32420000 0.48457593522262776
32420001-32425000 0.2352918132249438
32425001-32430000 0.7780602041242088
32430001-32435000 1.2810819970917822
32435001-32440000 0.5087825833571422
32440001-32445000 1.2344622663226261
32445001-32450000 2.957559557560304
32450001-32455000 1.486220075041261
32455001-32460000 10.676279400902727
32460001-32465000 3.365692270703915
32465001-32470000 0.23160865962572458
32470001-32475000 0.5376782131021259
32475001-32480000 1.0039551193886946
32480001-32485000 0.7999978922778063
32485001-32490000 1.5280924492315084
32490001-32495000 1.037945947102037
32495001-32500000 1.1687152781185817
32500001-32505000 2.1686664808669485
32505001-32510000 1.1290364298414846
32510001-32515000 1.2431372229334763
32515001-32520000 0.9926433324678696
32520001-32525000 0.5315872113229966
32525001-32530000 0.4140687437940058
32530001-32535000 1.4243824847358402
32535001-32540000 1.0874680767062017
32540001-32545000 0.41160872142233224
32545001-32550000 0.9760100337437685
32550001-32555000 1.3802568610010015
32555001-32560000 0.6417476555987599
32560001-32565000 0.4493109057087421
32565001-32570000 0.43707096222529523
32570001-32575000 0.680495603072896
32575001-32580000 1.1176327101602914
32580001-32585000 1.4216075145910558
32585001-32590000 2.432241306761905
32590001-32595000 0.9096301184159408
32595001-32600000 0.30484632276209783
32600001-32605000 0.28581177124244744
32605001-32610000 0.5602021826340275
32610001-32615000 1.4054890771158868
32615001-32620000 0.8305313543538545
32620001-32625000 0.5257004880792513
32625001-32630000 0.7527451929387817
32630001-32635000 0.4511664448742881
32635001-32640000 0.44433924534178526
32640001-32645000 0.5023224295213398
32645001-32650000 0.49709545624624335
32650001-32655000 0.6051718183210382
32655001-32660000 0.6496976415033322
32660001-32665000 1.4728872492540277
32665001-32670000 1.3628467595695106
32670001-32675000 0.8821598325350455
32675001-32680000 1.1664259944318693
32680001-32685000 0.6957109440196694
32685001-32690000 0.5352696669160742
32690001-32695000 1.2255598709065325
32695001-32700000 1.392490338100299
32700001-32705000 1.0081735510918688
32705001-32710000 0.4442289046707307
32710001-32715000 0.2673177308380741
32715001-32720000 0.2761028218631695
32720001-32725000 0.4340343516733537
32725001-32730000 0.35129035609241505
32730001-32735000 0.14199926239181257
32735001-32740000 0.7133252481064406
32740001-32745000 1.042269952657783
32745001-32750000 0.4537396653522646
32750001-32755000 0.3140483074377167
32755001-32760000 0.21604186750003387
32760001-32765000 0.25816454542217765
32765001-32770000 0.5698194976979241
32770001-32775000 2.021810205770024
32775001-32780000 1.1170228201684018
32780001-32785000 0.6482968568119116
32785001-32790000 0.5851487337302025
32790001-32795000 1.887602701788025
32795001-32800000 1.3405785980683487
32800001-32805000 0.15756507927422653
32805001-32810000 0.16604586580345648
32810001-32815000 0.9998253348465275
32815001-32820000 1.666580579752332
32820001-32825000 1.5161316835121603
32825001-32830000 2.44836349670085
32830001-32835000 2.3630156705328584
32835001-32840000 2.5425681158878013
32840001-32845000 3.3148246062605695
32845001-32850000 1.847718272538098
32850001-32855000 1.5086078738761217
32855001-32860000 2.817343733180596
32860001-32865000 1.6357081589949574
32865001-32870000 0.7323454844496462
32870001-32875000 0.5776159235397071
32875001-32880000 0.868673341754468
32880001-32885000 0.545964701680124
32885001-32890000 0.7726385536453135
32890001-32895000 4.386416657974248
32895001-32900000 0.6368567741747743
32900001-32905000 0.7941425514847213
32905001-32910000 0.8717967253069452
32910001-32915000 0.5436947907732037
32915001-32920000 1.5067411220688887
32920001-32925000 0.8227528537909424
32925001-32930000 0.3677963973548961
32930001-32935000 0.6749817209146283
32935001-32940000 0.9443975127440056
32940001-32945000 0.8878914527905424
32945001-32950000 1.9629636628214364
32950001-32955000 1.2572084085917141
32955001-32960000 0.22929718291905926
32960001-32965000 0.23171055463060644
32965001-32970000 0.8585625930026208
32970001-32975000 1.6157253629837391
32975001-32980000 1.0474099919685196
32980001-32985000 1.4627787731883697
32985001-32990000 1.0843272695659056
32990001-32995000 1.0080360174334806
32995001-33000000 1.2870892905292428
33000001-33005000 2.183115187357174
33005001-33010000 1.4607307599637245
33010001-33015000 0.5428927853184787
33015001-33020000 1.500631517223532
33020001-33025000 2.668830370147981
33025001-33030000 2.628776957769848
33030001-33035000 3.8672817389047713
33035001-33040000 1.2692084390066496
33040001-33045000 0.6130343173933563
33045001-33050000 0.9677396142835858
33050001-33055000 0.48726229741287963
33055001-33060000 0.23543680015415425
33060001-33065000 0.46507352827022513
33065001-33070000 1.608999060780296
33070001-33075000 1.160336594466007
33075001-33080000 0.4142853944529404
33080001-33085000 0.5082371445982179
33085001-33090000 0.49180570498437837
33090001-33095000 0.3864969405018926
33095001-33100000 0.48455657056763296
33100001-33105000 0.5620032275400269
33105001-33110000 0.30964222252048235
33110001-33115000 0.19282894824267843
33115001-33120000 1.8297297175221336
33120001-33125000 1.3900276185819167
33125001-33130000 0.35454504152106664
33130001-33135000 1.3202555006429573
33135001-33140000 2.112451869442338
33140001-33145000 0.2486748511472633
33145001-33150000 0.795966572052041
33150001-33155000 5.693109972290614
33155001-33160000 0.9598669523648864
33160001-33165000 0.8516423572743703
33165001-33170000 1.002090775546831
33170001-33175000 0.7637857622457119
33175001-33180000 0.5592320958152567
33180001-33185000 0.8347785583110057
33185001-33190000 1.8644560184383094
33190001-33195000 0.7222843406287816
33195001-33200000 0.4973474514337092
33200001-33205000 0.5539951976109032
33205001-33210000 1.3033914690457937
33210001-33215000 0.8321975143218935
33215001-33220000 0.3777719864278111
33220001-33225000 0.40413598565192077
33225001-33230000 1.2857399949910173
33230001-33235000 0.7931232812235719
33235001-33240000 0.39056460478990296
33240001-33245000 0.8480326881595929
33245001-33250000 1.4212447494269538
33250001-33255000 0.8376951101760993
33255001-33260000 0.8548426570405223
33260001-33265000 1.3725219007415963
33265001-33270000 0.4466293454084571
33270001-33275000 0.3781803913981323
33275001-33280000 1.1241552277105564
33280001-33285000 1.1109172498338529
33285001-33290000 0.45826163606170317
33290001-33295000 0.6778657070358204
33295001-33300000 0.6151188693599812
33300001-33305000 0.2472174834255988
33305001-33310000 0.24531300852844243
33310001-33315000 0.27416891802936755
33315001-33320000 0.2865371174711384
33320001-33325000 0.38100659266965736
33325001-33330000 0.2635591238258334
33330001-33335000 0.2563920328010746
33335001-33340000 0.8591437828239534
33340001-33345000 0.9180660115362606
33345001-33350000 0.7846024775779832
33350001-33355000 2.243684036748102
33355001-33360000 0.5725036089009459
33360001-33365000 0.4321102231634989
33365001-33370000 1.0429106984658607
33370001-33375000 1.6781041509633035
33375001-33380000 0.5832724825797806
33380001-33385000 0.5388552858166624
33385001-33390000 0.8515041862963896
33390001-33395000 0.3824269898838931
33395001-33400000 0.18116786885549604
33400001-33405000 0.3062193381536208
33405001-33410000 0.5813082594168428
33410001-33415000 0.3810053904752243
33415001-33420000 0.7699824765436808
33420001-33425000 0.4857449719559487
33425001-33430000 0.213795620126637
33430001-33435000 0.2823729931672693
33435001-33440000 0.317159088497161
33440001-33445000 0.32241612231459615
33445001-33450000 0.43732909438004436
33450001-33455000 0.49261431705509595
33455001-33460000 0.7252800296084517
33460001-33465000 0.7212503396312839
33465001-33470000 0.6695488581726042
33470001-33475000 0.7224586995655519
33475001-33480000 0.531436892083676
33480001-33485000 0.3895660837077513
33485001-33490000 0.45540835638784566
33490001-33495000 0.7740594541207728
33495001-33500000 0.4909789923773769
33500001-33505000 0.802997302935462
33505001-33510000 4.486923733344942
33510001-33515000 1.9566943732064725
33515001-33520000 0.5924859218749529
33520001-33525000 0.25810006650182704
33525001-33530000 0.45726797901920796
33530001-33535000 1.0712493494164192
33535001-33540000 1.7259330673019126
33540001-33545000 2.3064040838155804
33545001-33550000 1.1206346025105238
33550001-33555000 4.504602381634798
33555001-33560000 5.544181235352127
33560001-33565000 1.287827840930362
33565001-33570000 1.2117736114548456
33570001-33575000 1.2794540270904549
33575001-33580000 2.1758481122563182
33580001-33585000 2.6296519309898425
33585001-33590000 1.651439701068215
33590001-33595000 0.8584141319737995
33595001-33600000 0.5646144541984575
33600001-33605000 1.5489476589010054
33605001-33610000 4.133224418248066
33610001-33615000 0.988144832618406
33615001-33620000 0.7937319300538787
33620001-33625000 1.2866953007682562
33625001-33630000 0.9730311907293557
33630001-33635000 0.6425115532412048
33635001-33640000 1.5270133005655264
33640001-33645000 1.802050953454164
33645001-33650000 0.5392719450578205
33650001-33655000 0.42599880351238045
33655001-33660000 0.7621011771368538
33660001-33665000 2.0680327205211344
33665001-33670000 1.3952491329603733
33670001-33675000 0.6410618068914044
33675001-33680000 2.5702385019562914
33680001-33685000 5.967463374051122
33685001-33690000 1.169588520240068
33690001-33695000 1.1845373717324847
33695001-33700000 1.2332835815356806
33700001-33705000 1.9767318046510485
33705001-33710000 2.153717684905792
33710001-33715000 0.5190303539439641
33715001-33720000 0.25765499743144815
33720001-33725000 1.1946413274042846
33725001-33730000 0.895925066475779
33730001-33735000 0.23894386610107166
33735001-33740000 0.377103410707112
33740001-33745000 0.5512519506147711
33745001-33750000 0.8777882452698864
33750001-33755000 1.9503357555221887
33755001-33760000 1.0263338484362878
33760001-33765000 0.7480577307523467
33765001-33770000 1.9189565533577033
33770001-33775000 1.359550984610865
33775001-33780000 0.9119514416641298
33780001-33785000 1.11859445297768
33785001-33790000 1.0935688166683892
33790001-33795000 1.9142024978447554
33795001-33800000 1.4269282947460677
33800001-33805000 0.7240872158380381
33805001-33810000 0.5922484197860226
33810001-33815000 0.9070240802200196
33815001-33820000 7.161318660641546
33820001-33825000 1.723223806360197
33825001-33830000 1.1429689569113979
33830001-33835000 1.0160830165917842
33835001-33840000 0.7336698057289873
33840001-33845000 0.6636928530416422
33845001-33850000 0.9951360234995215
33850001-33855000 3.358489234438964
33855001-33860000 0.4261905445212614
33860001-33865000 0.2867778371248904
33865001-33870000 0.404345343577835
33870001-33875000 0.6052797472187683
33875001-33880000 0.4843404688745528
33880001-33885000 0.2720994491927394
33885001-33890000 0.2775525812890054
33890001-33895000 0.3843009793376104
33895001-33900000 1.1722657935544483
33900001-33905000 0.9047758341490755
33905001-33910000 1.0352632567752278
33910001-33915000 3.8623520767655677
33915001-33920000 1.1442669742395006
33920001-33925000 0.9507741058904581
33925001-33930000 1.3655538735939752
33930001-33935000 1.0184486771184968
33935001-33940000 0.8075331019783427
33940001-33945000 0.9236350649998962
33945001-33950000 1.3165390619848525
33950001-33955000 1.6191238892391893
33955001-33960000 1.5402135296807338
33960001-33965000 1.520666086444557
33965001-33970000 1.3268737905964205
33970001-33975000 0.8337359455238675
33975001-33980000 0.7701650944383879
33980001-33985000 3.1092873058085395
33985001-33990000 0.7401739497736505
33990001-33995000 0.5410360271000872
33995001-34000000 3.57927011096664
34000001-34005000 1.0211325179019852
34005001-34010000 0.674780935725382
34010001-34015000 1.6927510621452437
34015001-34020000 1.1765949438631398
34020001-34025000 0.7945472368309122
34025001-34030000 1.5763142725158754
34030001-34035000 0.6408681978889571
34035001-34040000 0.509621927571196
34040001-34045000 0.9452066490560359
34045001-34050000 2.181841485036815
34050001-34055000 0.8025664862235128
34055001-34060000 0.5383199740193964
34060001-34065000 0.504956824812261
34065001-34070000 0.6081669217759496
34070001-34075000 2.2012950271458935
34075001-34080000 0.5653431874188583
34080001-34085000 0.5412856140842031
34085001-34090000 0.5818725634687314
34090001-34095000 0.7705731603919697
34095001-34100000 0.8083491592137764
34100001-34105000 0.6590727698495908
34105001-34110000 1.0224289377507758
34110001-34115000 2.86939517811374
34115001-34120000 1.5261627363611119
34120001-34125000 0.37392375904791497
34125001-34130000 2.1696367352356685
34130001-34135000 2.6114914161095824
34135001-34140000 1.347662450575555
34140001-34145000 2.1092019701121925
34145001-34150000 1.829291343384774
34150001-34155000 1.4846189731503627
34155001-34160000 0.9717465809267758
34160001-34165000 0.8016698869806758
34165001-34170000 0.7224321902017113
34170001-34175000 0.7216978775048437
34175001-34180000 1.0646953748251835
34180001-34185000 0.9891700979816707
34185001-34190000 0.9950761091022359
34190001-34195000 5.03809242203767
34195001-34200000 2.0406468059903484
34200001-34205000 0.896716448497015
34205001-34210000 1.0339218369341328
34210001-34215000 1.6492958980155052
34215001-34220000 2.345984506821373
34220001-34225000 0.8347624492646044
34225001-34230000 0.7624298543247621
34230001-34235000 1.011899668809581
34235001-34240000 1.092052094640491
34240001-34245000 0.6938656361963426
34245001-34250000 0.7588855346850376
34250001-34255000 1.60683165836405
34255001-34260000 0.7202381865329411
34260001-34265000 0.877617976628646
34265001-34270000 1.2813799915684014
34270001-34275000 1.09659708660813
34275001-34280000 2.9743765105441
34280001-34285000 3.6374060491208153
34285001-34290000 2.6373689402053313
34290001-34295000 3.6549169978383977
34295001-34300000 0.7475818530842624
34300001-34305000 0.3885495042432604
34305001-34310000 1.1434331117318475
34310001-34315000 1.0020870727445539
34315001-34320000 0.3083910419165273
34320001-34325000 0.49711440752130587
34325001-34330000 1.86355482058581
34330001-34335000 1.8160338067381268
34335001-34340000 1.1672732628867828
34340001-34345000 0.9761705748146026
34345001-34350000 1.6494196901740714
34350001-34355000 1.240174981957094
34355001-34360000 1.7459720373104215
34360001-34365000 1.8678052141917085
34365001-34370000 0.7605083888622655
34370001-34375000 0.9898407480475127
34375001-34380000 0.7446560020884816
34380001-34385000 0.7786209865649697
34385001-34390000 1.1112705620515098
34390001-34395000 1.3110949912157708
34395001-34400000 1.2637044251423306
34400001-34405000 0.6294840631846311
34405001-34410000 0.40375371285665534
34410001-34415000 0.9977311055739545
34415001-34420000 1.0171541652695772
34420001-34425000 0.1976414475473736
34425001-34430000 0.8223879728224799
34430001-34435000 1.0399614914476838
34435001-34440000 0.30940304167838373
34440001-34445000 0.7811286249484733
34445001-34450000 1.6573738379199676
34450001-34455000 1.279956813511392
34455001-34460000 1.2459589097782868
34460001-34465000 1.4456169354283848
34465001-34470000 2.6583927968882715
34470001-34475000 1.3624201648145051
34475001-34480000 1.2793373705529154
34480001-34485000 1.6517318927487752
34485001-34490000 1.1418981270794186
34490001-34495000 3.3360643731385937
34495001-34500000 0.9774017685136633
34500001-34505000 0.20688174766883297
34505001-34510000 0.41381565434046214
34510001-34515000 0.8581733234337813
34515001-34520000 1.6439739975767615
34520001-34525000 1.9069306102539048
34525001-34530000 0.7346860969641331
34530001-34535000 0.6878001791698288
34535001-34540000 0.9172436980027456
34540001-34545000 2.761769858465444
34545001-34550000 0.8674863019017609
34550001-34555000 0.41276506450103523
34555001-34560000 0.5504652091307737
34560001-34565000 0.47535817243289835
34565001-34570000 0.20331353317546458
34570001-34575000 0.35521763964677633
34575001-34580000 0.49185504781214673
34580001-34585000 0.3507351940051062
34585001-34590000 0.5377516059714157
34590001-34595000 0.6033121390658949
34595001-34600000 0.5844834972431694
34600001-34605000 0.3352811414772418
34605001-34610000 0.38051729278631036
34610001-34615000 0.5366078968372759
34615001-34620000 0.566745869222052
34620001-34625000 0.4425437027525859
34625001-34630000 0.3749972820287473
34630001-34635000 0.44475685291667966
34635001-34640000 0.6753651247943043
34640001-34645000 2.586523336163863
34645001-34650000 0.7415469983562891
34650001-34655000 0.3602225144293629
34655001-34660000 0.6290740773638087
34660001-34665000 1.4993279389656469
34665001-34670000 0.7344625988715636
34670001-34675000 0.5544816840303394
34675001-34680000 0.4899751110966703
34680001-34685000 0.47681201053331584
34685001-34690000 0.4377332729249574
34690001-34695000 1.7906883527449604
34695001-34700000 7.418431361652433
34700001-34705000 1.8388870112346822
34705001-34710000 1.1446587469534717
34710001-34715000 0.8736645945239014
34715001-34720000 2.068533221271595
34720001-34725000 1.0782406348236677
34725001-34730000 0.31210327043036634
34730001-34735000 0.2775293804127463
34735001-34740000 1.720820422228204
34740001-34745000 2.752335213268221
34745001-34750000 0.5239844560946422
34750001-34755000 0.6084778594763399
34755001-34760000 1.2472869395638755
34760001-34765000 0.8071279756949665
34765001-34770000 0.3799774654390653
34770001-34775000 0.5597522069195188
34775001-34780000 0.8507506403304147
34780001-34785000 0.5325509358028191
34785001-34790000 0.6809769389178102
34790001-34795000 0.9988238119756181
34795001-34800000 1.2125117424171392
34800001-34805000 0.8371838977710382
34805001-34810000 0.899318358890367
34810001-34815000 0.981909194822408
34815001-34820000 0.7869624353383513
34820001-34825000 0.5395892270886489
34825001-34830000 1.1349974962905276
34830001-34835000 3.052985410952392
34835001-34840000 0.7200351384022733
34840001-34845000 0.9377984649459796
34845001-34850000 1.2394899229114527
34850001-34855000 0.4091383783890587
34855001-34860000 0.4825401335154057
34860001-34865000 1.528146972274925
34865001-34870000 3.6704077688197083
34870001-34875000 2.9044093740254002
34875001-34880000 2.3859713858704623
34880001-34885000 1.0002057059809129
34885001-34890000 0.7588554894897727
34890001-34895000 0.6156544293179897
34895001-34900000 0.3091303558556243
34900001-34905000 0.675002257298458
34905001-34910000 1.0658901545871817
34910001-34915000 0.8670180851282862
34915001-34920000 2.408270647254519
34920001-34925000 1.2831483520030593
34925001-34930000 1.0650850790673005
34930001-34935000 1.7330373069607627
34935001-34940000 5.190040108712756
34940001-34945000 3.367452696229068
34945001-34950000 0.7317695421854271
34950001-34955000 0.7357582272535133
34955001-34960000 1.3488211340543148
34960001-34965000 1.4605611686528186
34965001-34970000 0.748985110380565
34970001-34975000 0.6906721860656642
34975001-34980000 1.1124445532924223
34980001-34985000 1.160085608173735
34985001-34990000 1.0281682139706199
34990001-34995000 0.7800763716723205
34995001-35000000 2.945077588459219
35000001-35005000 1.2436864989473322
35005001-35010000 0.5000881604420715
35010001-35015000 0.9213812983323264
35015001-35020000 0.6297430988767566
35020001-35025000 0.7824857027885143
35025001-35030000 0.336098409940272
35030001-35035000 0.3013095247681927
35035001-35040000 0.5673156943546908
35040001-35045000 0.34698039359205735
35045001-35050000 0.4446662414950885
35050001-35055000 0.5358273582951257
35055001-35060000 0.7588273283538968
35060001-35065000 1.430536180620593
35065001-35070000 0.4358025381473247
35070001-35075000 0.2971980549439366
35075001-35080000 0.8244248715706478
35080001-35085000 0.7588269450722079
35085001-35090000 0.19805191746244163
35090001-35095000 0.5476084166593749
35095001-35100000 1.8886236337610585
35100001-35105000 0.342632601134777
35105001-35110000 0.5012676467986443
35110001-35115000 0.8933924477342947
35115001-35120000 1.2785843343831036
35120001-35125000 0.8087093792414481
35125001-35130000 0.20055336673553192
35130001-35135000 0.14758531116658552
35135001-35140000 0.25836398561074225
35140001-35145000 0.7398175987738452
35145001-35150000 1.6032117594977855
35150001-35155000 1.938297702814668
35155001-35160000 1.9822478697012755
35160001-35165000 1.4004384573582094
35165001-35170000 0.6511630774482701
35170001-35175000 0.2843123490384856
35175001-35180000 0.4896680781608992
35180001-35185000 0.46127137842865795
35185001-35190000 0.3886623392624958
35190001-35195000 1.018767661942569
35195001-35200000 0.9873386083335097
35200001-35205000 1.1569144370092008
35205001-35210000 0.7368111102654237
35210001-35215000 0.7538778594076929
35215001-35220000 0.9144931179237147
35220001-35225000 1.6350509996211644
35225001-35230000 1.0284114086578717
35230001-35235000 0.6872561469999344
35235001-35240000 2.011545409630202
35240001-35245000 1.353020944584688
35245001-35250000 0.35660734058706106
35250001-35255000 0.4638580011491009
35255001-35260000 2.137879238984012
35260001-35265000 0.9467818525392456
35265001-35270000 0.863801860283317
35270001-35275000 1.6260035649084443
35275001-35280000 3.084714277366404
35280001-35285000 1.8945950300527905
35285001-35290000 1.3790704043890294
35290001-35295000 1.564581028428192
35295001-35300000 2.826586211159354
35300001-35305000 1.7180084259561286
35305001-35310000 1.0377826170015603
35310001-35315000 0.9893336199980206
35315001-35320000 0.5758390201295606
35320001-35325000 0.37784333221918115
35325001-35330000 0.4842554016458809
35330001-35335000 0.8300020385691933
35335001-35340000 1.5763867924055757
35340001-35345000 1.2164531915305403
35345001-35350000 0.7598628404105318
35350001-35355000 10.619118716384714
35355001-35360000 11.227646564346577
35360001-35365000 0.8446635421067432
35365001-35370000 1.6550236126997089
35370001-35375000 2.8917650455287727
35375001-35380000 1.4354465084849604
35380001-35385000 1.1526977490236052
35385001-35390000 2.813211221736077
35390001-35395000 2.566000469698132
35395001-35400000 1.8003570994119926
35400001-35405000 1.754953622353973
35405001-35410000 1.1580293320611783
35410001-35415000 1.3455478961144598
35415001-35420000 1.4067500497480214
35420001-35425000 3.0095794910637697
35425001-35430000 0.981754814297137
35430001-35435000 0.6068257342480471
35435001-35440000 0.5739761144606951
35440001-35445000 0.5685600261864201
35445001-35450000 0.626600119998209
35450001-35455000 0.5418004437333209
35455001-35460000 0.9359164631829249
35460001-35465000 0.8328729860845651
35465001-35470000 0.5630606178258588
35470001-35475000 0.3088638887267327
35475001-35480000 0.35414473584998885
35480001-35485000 0.5284523483868062
35485001-35490000 0.4112209572865602
35490001-35495000 1.0042149366147626
35495001-35500000 0.6341732413876912
35500001-35505000 0.7861262910229762
35505001-35510000 2.584938727694016
35510001-35515000 0.4207051833801481
35515001-35520000 0.590050278345869
35520001-35525000 1.0924686000842496
35525001-35530000 1.3596020914622469
35530001-35535000 2.7867466527670324
35535001-35540000 1.48303814126626
35540001-35545000 1.0865160487106897
35545001-35550000 1.035124856729906
35550001-35555000 1.1809598310412823
35555001-35560000 3.1362464400828394
35560001-35565000 2.440687675602742
35565001-35570000 0.681968968079825
35570001-35575000 0.4772994000708996
35575001-35580000 2.3541884780329325
35580001-35585000 1.9223171068910911
35585001-35590000 0.9395679770961368
35590001-35595000 1.301434163544987
35595001-35600000 0.8943169479367301
35600001-35605000 0.9491851704122085
35605001-35610000 1.1822692209256032
35610001-35615000 1.8619060932691647
35615001-35620000 3.6498734723943067
35620001-35625000 1.143935018089337
35625001-35630000 0.5253666929306797
35630001-35635000 0.6146520973041146
35635001-35640000 1.1603749641129777
35640001-35645000 0.7644656056640302
35645001-35650000 0.4564498849008019
35650001-35655000 0.8017957782198757
35655001-35660000 2.5325525729040264
35660001-35665000 0.9743394658874603
35665001-35670000 0.9561477257081641
35670001-35675000 2.3153893634507723
35675001-35680000 1.473549256223246
35680001-35685000 0.7148188810230354
35685001-35690000 0.3432901930388773
35690001-35695000 0.31869520328599915
35695001-35700000 0.5746798765774265
35700001-35705000 0.7973343575111506
35705001-35710000 0.7866203765436577
35710001-35715000 0.5606701033306009
35715001-35720000 0.5004023188380762
35720001-35725000 0.596646976636911
35725001-35730000 1.0470714640339784
35730001-35735000 1.1959649644362689
35735001-35740000 0.7757257032616003
35740001-35745000 0.851001090647729
35745001-35750000 1.43790887396017
35750001-35755000 1.674077004978885
35755001-35760000 2.6936176052902456
35760001-35765000 1.0997864267868163
35765001-35770000 0.475917687471511
35770001-35775000 0.4473199404450205
35775001-35780000 0.06746670709680772
35780001-35785000 0.1627455059162561
35785001-35790000 0.982455593609273
35790001-35795000 0.6471776906443355
35795001-35800000 1.1281704405696125
35800001-35805000 0.6080616837214528
35805001-35810000 0.37890927890570075
35810001-35815000 0.888473023163969
35815001-35820000 0.6129641911227628
35820001-35825000 0.367627133589049
35825001-35830000 0.5671357778525017
35830001-35835000 0.4308819605051571
35835001-35840000 0.6776698915270154
35840001-35845000 1.2851346824808916
35845001-35850000 0.5411604554085058
35850001-35855000 0.7102062770557543
35855001-35860000 0.549133661354333
35860001-35865000 0.5375385224244006
35865001-35870000 0.6634018438777558
35870001-35875000 0.8894884999989604
35875001-35880000 1.9900334857860311
35880001-35885000 0.40245235569677873
35885001-35890000 0.2850943802779459
35890001-35895000 0.4081647776558246
35895001-35900000 0.7005266665318085
35900001-35905000 0.6584745393212436
35905001-35910000 0.36877997578150684
35910001-35915000 1.0172905420129499
35915001-35920000 0.7718600191395953
35920001-35925000 0.20664715038271544
35925001-35930000 0.30809883626001894
35930001-35935000 0.34929971900685075
35935001-35940000 0.8102481572637258
35940001-35945000 0.6539561701083776
35945001-35950000 0.2999695444148273
35950001-35955000 0.2878825702642254
35955001-35960000 0.32399622608223
35960001-35965000 0.9828544502111112
35965001-35970000 0.983158903757779
35970001-35975000 0.7486336350427494
35975001-35980000 1.2907532523468703
35980001-35985000 3.412415993892683
35985001-35990000 1.048111308521274
35990001-35995000 0.45198390794798016
35995001-36000000 0.4800647961673053
36000001-36005000 0.5319957593490043
36005001-36010000 0.2975163704641564
36010001-36015000 0.1420762344621406
36015001-36020000 1.0225239135190365
36020001-36025000 0.8980156621443418
36025001-36030000 0.30760698422470883
36030001-36035000 0.2603175090848551
36035001-36040000 0.12474521525258342
36040001-36045000 0.22993380937669097
36045001-36050000 0.5149941541928029
36050001-36055000 2.21120117748155
36055001-36060000 0.8952126528610969
36060001-36065000 0.41718112187175194
36065001-36070000 1.1893343796280955
36070001-36075000 2.1269847242827686
36075001-36080000 1.7055703181030974
36080001-36085000 1.348492839218294
36085001-36090000 0.9589857386078992
36090001-36095000 0.5700281821739401
36095001-36100000 0.8008743588843757
36100001-36105000 1.1008610557816125
36105001-36110000 0.6061476218497306
36110001-36115000 0.7609659364492778
36115001-36120000 6.067940627451341
36120001-36125000 8.365396591794422
36125001-36130000 1.0578845908110077
36130001-36135000 0.9897159968109993
36135001-36140000 1.2139061064882526
36140001-36145000 1.2315308359346153
36145001-36150000 1.332401951813091
36150001-36155000 0.8651327892698272
36155001-36160000 0.499414361757182
36160001-36165000 0.5759532409758467
36165001-36170000 1.255947690447578
36170001-36175000 2.0582814099245383
36175001-36180000 0.607801112875207
36180001-36185000 0.606285491274275
36185001-36190000 1.1315150565558454
36190001-36195000 2.8399680496553037
36195001-36200000 2.9442631951295626
36200001-36205000 0.8869039210131616
36205001-36210000 1.1556598797958264
36210001-36215000 5.380422767928774
36215001-36220000 2.049756177312845
36220001-36225000 0.86420248019322
36225001-36230000 1.0550039924140207
36230001-36235000 1.6729800886590127
36235001-36240000 0.7995530163330165
36240001-36245000 0.6309026741028331
36245001-36250000 0.8961385465987365
36250001-36255000 1.2684563081880333
36255001-36260000 0.7140578820572638
36260001-36265000 0.44277113236273763
36265001-36270000 0.6879607676169981
36270001-36275000 1.9930556573697809
36275001-36280000 0.8610264107800482
36280001-36285000 0.7976165946791459
36285001-36290000 0.5424802005459884
36290001-36295000 0.5426840681003878
36295001-36300000 0.45843084944139406
36300001-36305000 0.3001264518025438
36305001-36310000 0.6761029252980515
36310001-36315000 1.3060524755620315
36315001-36320000 1.4682807895035925
36320001-36325000 1.242559103485327
36325001-36330000 1.293691725220498
36330001-36335000 2.4261158619095053
36335001-36340000 1.873152211283298
36340001-36345000 2.260195807927885
36345001-36350000 2.021792011391341
36350001-36355000 3.9590181412889587
36355001-36360000 2.450400130116437
36360001-36365000 0.5820324842306874
36365001-36370000 0.6328435909892178
36370001-36375000 0.48121231466142417
36375001-36380000 0.6329598152177014
36380001-36385000 0.4691852178501942
36385001-36390000 0.9163146193692178
36390001-36395000 1.253604787517277
36395001-36400000 0.2017743734174829
36400001-36405000 0.47585088107920476
36405001-36410000 0.8673290680211916
36410001-36415000 0.6538696648575423
36415001-36420000 0.6565864779643894
36420001-36425000 0.5635358633399287
36425001-36430000 0.9423755063709771
36430001-36435000 0.5779785531259086
36435001-36440000 0.63303922654587
36440001-36445000 1.3415715127302976
36445001-36450000 1.1881520121292262
36450001-36455000 2.4326593805691656
36455001-36460000 1.1493622313275016
36460001-36465000 0.6508489197110011
36465001-36470000 1.0161649051860262
36470001-36475000 0.4911795462925726
36475001-36480000 0.5090161417555223
36480001-36485000 0.7952999051777021
36485001-36490000 0.4496991647888656
36490001-36495000 0.3715490629075045
36495001-36500000 0.6656829508070659
36500001-36505000 1.2282576438747688
36505001-36510000 5.1529070027062955
36510001-36515000 2.26925234558208
36515001-36520000 0.7856333108913683
36520001-36525000 2.5555540159282155
36525001-36530000 2.3342239993272687
36530001-36535000 3.393145047653856
36535001-36540000 3.2259220466730323
36540001-36545000 1.6484188178154113
36545001-36550000 11.024986435188247
36550001-36555000 6.613188739015683
36555001-36560000 1.703384176308033
36560001-36565000 1.8343188950339404
36565001-36570000 2.277855961045711
36570001-36575000 2.1472576049131593
36575001-36580000 1.607969569498842
36580001-36585000 1.5599044780276168
36585001-36590000 0.8267966956672694
36590001-36595000 1.7477336337436966
36595001-36600000 0.9159132929778494
36600001-36605000 0.46715746837359373
36605001-36610000 1.1190207871102553
36610001-36615000 0.9246758806903429
36615001-36620000 1.678426966744865
36620001-36625000 2.587324388122695
36625001-36630000 1.4181885375520369
36630001-36635000 3.5006788323409785
36635001-36640000 4.2521052382791655
36640001-36645000 0.9500561324775912
36645001-36650000 1.0598268966672906
36650001-36655000 1.4886557493702999
36655001-36660000 1.7641303715053898
36660001-36665000 1.9168887967517878
36665001-36670000 2.011466364779396
36670001-36675000 1.7840468393950755
36675001-36680000 2.1939134216098592
36680001-36685000 3.1112632486290273
36685001-36690000 3.175237333838085
36690001-36695000 1.364904399514703
36695001-36700000 1.4066833692298553
36700001-36705000 1.923987045710133
36705001-36710000 2.1402910759543183
36710001-36715000 1.986796925273536
36715001-36720000 1.312377139390803
36720001-36725000 1.4826088625043632
36725001-36730000 1.7260344225392414
36730001-36735000 1.615490612869455
36735001-36740000 1.1810597220871606
36740001-36745000 1.0325226380327124
36745001-36750000 1.1533348009916164
36750001-36755000 1.1292683415934925
36755001-36760000 2.4488752949762254
36760001-36765000 3.593683540568446
36765001-36770000 1.1497208330212634
36770001-36775000 1.318096722695026
36775001-36780000 5.006881523965826
36780001-36785000 1.9943870708841727
36785001-36790000 1.6568269839313592
36790001-36795000 4.835531260078414
36795001-36800000 4.042391688254967
36800001-36805000 2.4131357471316455
36805001-36810000 1.4112159653373837
36810001-36815000 1.2971673080387311
36815001-36820000 1.2453976052569957
36820001-36825000 2.601021449677469
36825001-36830000 3.0222461328733505
36830001-36835000 1.1356092980761732
36835001-36840000 0.9533064534108007
36840001-36845000 0.6872848946346013
36845001-36850000 0.8641559713829935
36850001-36855000 1.0060696953893657
36855001-36860000 0.8855811984854729
36860001-36865000 1.0965765343028846
36865001-36870000 1.0444915008858238
36870001-36875000 0.8957496426803632
36875001-36880000 1.3586037157173183
36880001-36885000 0.8102994634667605
36885001-36890000 0.6843022319024913
36890001-36895000 1.4071244793376696
36895001-36900000 1.7309963300121942
36900001-36905000 1.116697446370361
36905001-36910000 1.1418231485365633
36910001-36915000 1.6308674230516937
36915001-36920000 1.021856411503762
36920001-36925000 1.1459758155733744
36925001-36930000 1.323922885000741
36930001-36935000 1.5215126159070047
36935001-36940000 1.5519969269399905
36940001-36945000 1.1701273985158904
36945001-36950000 1.2379917953458097
36950001-36955000 1.7687249721677645
36955001-36960000 1.6563974336166276
36960001-36965000 1.5333516285246593
36965001-36970000 1.4876638938731197
36970001-36975000 4.019009420457979
36975001-36980000 3.8685350192588883
36980001-36985000 0.7449575990847366
36985001-36990000 1.2585363623218004
36990001-36995000 1.3958695939175265
36995001-37000000 0.8216560096014909
37000001-37005000 0.7617766153745338
37005001-37010000 0.956895450629605
37010001-37015000 1.0215358263797354
37015001-37020000 0.5794786343680661
37020001-37025000 0.6891679813878498
37025001-37030000 1.0706146653363318
37030001-37035000 0.3691685708654749
37035001-37040000 0.2400372516056254
37040001-37045000 0.5094253783892704
37045001-37050000 1.9085929664451815
37050001-37055000 0.8067214447046605
37055001-37060000 0.6610906652172694
37060001-37065000 0.5339580956383421
37065001-37070000 0.3565770811714695
37070001-37075000 0.5351289285265984
37075001-37080000 0.6122020073549765
37080001-37085000 0.45702800644729
37085001-37090000 0.6982906111292855
37090001-37095000 0.7153750020612629
37095001-37100000 0.551143773733122
37100001-37105000 0.5154411779789482
37105001-37110000 0.34350072441727453
37110001-37115000 0.635243527267185
37115001-37120000 0.6352836467486312
37120001-37125000 0.5039218932969739
37125001-37130000 1.2099828359163134
37130001-37135000 1.0097651427494359
37135001-37140000 0.9515638410398787
37140001-37145000 2.382951298699609
37145001-37150000 1.409351431675005
37150001-37155000 0.4932299419381126
37155001-37160000 0.5918215620816922
37160001-37165000 0.4001349315296386
37165001-37170000 0.4135862447113672
37170001-37175000 0.8346665809068927
37175001-37180000 0.73054244431792
37180001-37185000 0.41736677233343994
37185001-37190000 0.8657640514789652
37190001-37195000 2.3730510577559185
37195001-37200000 0.5814899189466379
37200001-37205000 0.6093860354213119
37205001-37210000 0.5335993796140385
37210001-37215000 0.9444667701270584
37215001-37220000 3.25512561147528
37220001-37225000 1.4754043620430923
37225001-37230000 1.413473753703386
37230001-37235000 1.8419572667050967
37235001-37240000 1.0048734142272662
37240001-37245000 0.700304963986921
37245001-37250000 1.160927538212845
37250001-37255000 1.3397241287446047
37255001-37260000 0.4469367291726233
37260001-37265000 0.456834425574145
37265001-37270000 0.49112214026093765
37270001-37275000 0.3710927186732351
37275001-37280000 0.6082950349089843
37280001-37285000 0.3620046057004518
37285001-37290000 0.43547896269485425
37290001-37295000 0.7832923857974291
37295001-37300000 0.48927779025789553
37300001-37305000 1.6512371631978775
37305001-37310000 0.9373002577707628
37310001-37315000 0.3246858471512772
37315001-37320000 0.8925412130150584
37320001-37325000 1.249218623741935
37325001-37330000 0.5867849019549812
37330001-37335000 0.9701903001380542
37335001-37340000 0.8796057842168694
37340001-37345000 0.7309997250442799
37345001-37350000 1.2258620812411178
37350001-37355000 1.383464147424394
37355001-37360000 7.888849933038521
37360001-37365000 7.128456741679383
37365001-37370000 1.857405190172651
37370001-37375000 2.2120616269556774
37375001-37380000 1.0969707994513251
37380001-37385000 1.1556969038029883
37385001-37390000 3.4621729731053565
37390001-37395000 1.1879352744479568
37395001-37400000 0.7350099594982281
37400001-37405000 0.6781588362630145
37405001-37410000 0.49098494919825436
37410001-37415000 0.5214669409220422
37415001-37420000 1.1263036347510702
37420001-37425000 1.1782211085503516
37425001-37430000 1.1120221120587055
37430001-37435000 1.2595599365772254
37435001-37440000 2.5625619994615736
37440001-37445000 2.4999774556378425
37445001-37450000 1.3096882162267962
37450001-37455000 1.7699571229909201
37455001-37460000 1.546820565637199
37460001-37465000 1.578169859509383
37465001-37470000 3.9927450648971545
37470001-37475000 2.9376156037930974
37475001-37480000 1.9372840345061986
37480001-37485000 1.760242630476594
37485001-37490000 6.7543752839959526
37490001-37495000 4.963513993858197
37495001-37500000 2.443898823580187
37500001-37505000 4.076243644246736
37505001-37510000 0.9644272732002463
37510001-37515000 0.6799618961348807
37515001-37520000 1.027922662192947
37520001-37525000 0.29777775454180094
37525001-37530000 0.2947556747167424
37530001-37535000 1.7697278592426233
37535001-37540000 0.6753195279198955
37540001-37545000 0.3784530329497098
37545001-37550000 0.5095509976865576
37550001-37555000 2.8114707421178213
37555001-37560000 3.195862390314211
37560001-37565000 1.379362815525415
37565001-37570000 0.6332809115708636
37570001-37575000 0.2545756431309706
37575001-37580000 0.7002290602662281
37580001-37585000 1.3961138044393173
37585001-37590000 0.321039457574579
37590001-37595000 0.28550748069563975
37595001-37600000 1.4767244418620706
37600001-37605000 1.298393587079484
37605001-37610000 0.4196185120144805
37610001-37615000 1.922403254866438
37615001-37620000 1.1298443839860233
37620001-37625000 0.20135311924038546
37625001-37630000 0.14343169394714494
37630001-37635000 0.20339986050572384
37635001-37640000 0.1670639403337473
37640001-37645000 0.08622009901820166
37645001-37650000 0.06555473883051605
37650001-37655000 0.08200637105585784
37655001-37660000 0.1907979750817488
37660001-37665000 0.5032532030410853
37665001-37670000 0.49050711997824736
37670001-37675000 0.38002440718482805
37675001-37680000 0.6838807759547525
37680001-37685000 0.7824661005238401
37685001-37690000 0.21200428707605673
37690001-37695000 0.5375673801163503
37695001-37700000 0.7562326381394577
37700001-37705000 0.20586593032082065
37705001-37710000 0.18506055272643163
37710001-37715000 0.33507483819047207
37715001-37720000 1.0377701990582018
37720001-37725000 0.33710414960169405
37725001-37730000 0.316703576703676
37730001-37735000 0.7031957035535398
37735001-37740000 1.0860767924376744
37740001-37745000 1.0559511048285135
37745001-37750000 1.755868218870348
37750001-37755000 1.624713432255808
37755001-37760000 0.852590328600551
37760001-37765000 0.5683774411824231
37765001-37770000 0.7041786703899289
37770001-37775000 0.7510216112656947
37775001-37780000 0.7000565747864563
37780001-37785000 0.5607066969876408
37785001-37790000 0.8468534477169349
37790001-37795000 1.723867523286706
37795001-37800000 0.5088025418805757
37800001-37805000 0.456595606020675
37805001-37810000 0.30342294873132664
37810001-37815000 0.2769442251719522
37815001-37820000 0.2963577293854555
37820001-37825000 0.21334605450351848
37825001-37830000 0.3600524741861342
37830001-37835000 0.4380760294108579
37835001-37840000 0.33605876259558637
37840001-37845000 0.22352804361455295
37845001-37850000 0.31834352303567
37850001-37855000 0.5355404929833665
37855001-37860000 0.3159602690427832
37860001-37865000 0.390469249360394
37865001-37870000 0.8626529040215324
37870001-37875000 2.781245808513627
37875001-37880000 2.15815076408798
37880001-37885000 1.9871449104571828
37885001-37890000 2.9496207483133556
37890001-37895000 2.237134659074071
37895001-37900000 1.0145693313728317
37900001-37905000 0.6628018869237167
37905001-37910000 2.137132084418661
37910001-37915000 5.823707114146092
37915001-37920000 1.3883729316264992
37920001-37925000 1.0196882774564737
37925001-37930000 1.52632091328601
37930001-37935000 6.876714989083873
37935001-37940000 0.9140328803122547
37940001-37945000 0.6303443817807828
37945001-37950000 1.9336194598166243
37950001-37955000 2.263593711781255
37955001-37960000 1.1014372761909335
37960001-37965000 0.5842181316469182
37965001-37970000 0.8352584536418437
37970001-37975000 1.610535805884941
37975001-37980000 1.6848244281206712
37980001-37985000 7.343577206841484
37985001-37990000 1.5404780835039569
37990001-37995000 0.5401729270808497
37995001-38000000 0.9150693757422272
38000001-38005000 0.8171402431472125
38005001-38010000 0.1489292545543992
38010001-38015000 0.368370917031963
38015001-38020000 0.559063911814539
38020001-38025000 0.4114996814068715
38025001-38030000 2.073409815586009
38030001-38035000 0.7922506698767101
38035001-38040000 0.5032493783754314
38040001-38045000 0.8399133553174434
38045001-38050000 0.8739463741713998
38050001-38055000 0.35977829803361855
38055001-38060000 0.33909481534699315
38060001-38065000 2.4356564807401377
38065001-38070000 1.183309914300522
38070001-38075000 0.443972135444993
38075001-38080000 0.6450408943262694
38080001-38085000 0.592621319687487
38085001-38090000 0.7561538039879583
38090001-38095000 1.4317329770193816
38095001-38100000 0.6663255796014083
38100001-38105000 0.6320081665596221
38105001-38110000 1.3710639509844398
38110001-38115000 1.4660244651080219
38115001-38120000 0.6560865244822359
38120001-38125000 0.5700413269886314
38125001-38130000 0.9828731809713607
38130001-38135000 1.1805065148610694
38135001-38140000 0.5580568691359583
38140001-38145000 0.5628022685557924
38145001-38150000 1.4696246194161569
38150001-38155000 4.68784482902811
38155001-38160000 2.7367814769614784
38160001-38165000 6.4439346627491645
38165001-38170000 4.405044341047447
38170001-38175000 1.118223825756892
38175001-38180000 2.2475264024923893
38180001-38185000 1.750020591661388
38185001-38190000 0.7906320351439057
38190001-38195000 0.6598966961546519
38195001-38200000 0.9739150744460007
38200001-38205000 2.844047640245704
38205001-38210000 0.46927029804193215
38210001-38215000 0.2639556344462992
38215001-38220000 0.8091092631314447
38220001-38225000 0.9335129349810081
38225001-38230000 0.51027123908375
38230001-38235000 0.36646144318377377
38235001-38240000 0.7198370825886193
38240001-38245000 0.19975080351403893
38245001-38250000 0.046040980454837226
38250001-38255000 0.6144950295676437
38255001-38260000 0.1146584608279972
38260001-38265000 0.08249246494048879
38265001-38270000 0.5403319074790752
38270001-38275000 1.7695474816337164
38275001-38280000 1.9433122002089644
38280001-38285000 1.6431879749927492
38285001-38290000 1.3010682315969138
38290001-38295000 3.6765518294728365
38295001-38300000 2.702446365506015
38300001-38305000 0.6685371890803373
38305001-38310000 0.6358593688181506
38310001-38315000 0.5460445160693839
38315001-38320000 0.6843935648767016
38320001-38325000 0.7847343823540301
38325001-38330000 0.9140088578110374
38330001-38335000 0.8886762934136756
38335001-38340000 2.876120175408165
38340001-38345000 7.715073077291398
38345001-38350000 1.1337729237301264
38350001-38355000 1.0978635696467172
38355001-38360000 2.819497336815657
38360001-38365000 1.3029555870921126
38365001-38370000 0.8370627828147484
38370001-38375000 6.0508063185323
38375001-38380000 2.7030000516180523
38380001-38385000 2.071331346236372
38385001-38390000 2.1547456807084457
38390001-38395000 1.0649991598595365
38395001-38400000 1.301460246642015
38400001-38405000 1.5666001090344526
38405001-38410000 0.9084414797193738
38410001-38415000 0.7343857974617641
38415001-38420000 1.5662711637897357
38420001-38425000 1.0885344476760446
38425001-38430000 1.188473765104148
38430001-38435000 4.416545941982246
38435001-38440000 0.36764658063619754
38440001-38445000 0.19135373970416822
38445001-38450000 0.6697578270463589
38450001-38455000 0.6228479709452153
38455001-38460000 0.2145572317986866
38460001-38465000 0.2249152881947146
38465001-38470000 0.7577103844662015
38470001-38475000 3.0811983508361243
38475001-38480000 0.8066546543837027
38480001-38485000 0.9641258679361037
38485001-38490000 0.5084409873730581
38490001-38495000 0.5501620243927211
38495001-38500000 0.5652505686277337
38500001-38505000 0.31267587449638623
38505001-38510000 0.4740257699653695
38510001-38515000 0.8308571301853255
38515001-38520000 0.31273362566435625
38520001-38525000 0.14807456106591294
38525001-38530000 0.26266735205189284
38530001-38535000 0.5702545449460112
38535001-38540000 2.505472480111356
38540001-38545000 1.5652819654778367
38545001-38550000 0.5024575415719391
38550001-38555000 0.6226543056592246
38555001-38560000 0.985810950608276
38560001-38565000 1.169411739806469
38565001-38570000 1.0513908404332668
38570001-38575000 2.4107573767159862
38575001-38580000 0.563953238156991
38580001-38585000 0.354449470923829
38585001-38590000 0.8221960910429632
38590001-38595000 2.3683293552495566
38595001-38600000 1.4895425530933974
38600001-38605000 2.7060150547942663
38605001-38610000 5.459491014041404
38610001-38615000 0.8217017752656333
38615001-38620000 0.8359599139741065
38620001-38625000 0.8502780571727462
38625001-38630000 1.2187131896141719
38630001-38635000 1.596048493935621
38635001-38640000 1.5433535175425694
38640001-38645000 6.588851715292807
38645001-38650000 0.9710497878356629
38650001-38655000 0.050528608188638066
38655001-38660000 0.08325572339210069
38660001-38665000 0.4575661865372027
38665001-38670000 0.5679193086614878
38670001-38675000 1.2478023963868674
38675001-38680000 0.5641235780163265
38680001-38685000 1.6165204064382563
38685001-38690000 3.7048702867091485
38690001-38695000 0.6910627011939589
38695001-38700000 1.2521265368999042
38700001-38705000 0.8250657445446526
38705001-38710000 0.3984419235632698
38710001-38715000 0.7106906755600223
38715001-38720000 1.3229649019617198
38720001-38725000 3.5916881482043705
38725001-38730000 3.273438510481203
38730001-38735000 0.46761536007151144
38735001-38740000 0.5301636500022185
38740001-38745000 3.6888096520414178
38745001-38750000 1.0502804342788776
38750001-38755000 0.5184795756600544
38755001-38760000 1.1075507285591693
38760001-38765000 0.5357560443621215
38765001-38770000 0.7872151238021987
38770001-38775000 0.6940141563113676
38775001-38780000 0.2945077484089801
38780001-38785000 0.5192325599027539
38785001-38790000 0.41365279464258886
38790001-38795000 0.3856922663459283
38795001-38800000 0.9205736808479628
38800001-38805000 1.1478213673599515
38805001-38810000 0.2570472355364469
38810001-38815000 0.301477710156356
38815001-38820000 0.5889740385615402
38820001-38825000 0.4971180818380995
38825001-38830000 0.5679678095146902
38830001-38835000 1.0128942097373306
38835001-38840000 0.6240155485708742
38840001-38845000 0.5264234804930519
38845001-38850000 0.4993797158008883
38850001-38855000 0.32445242952690123
38855001-38860000 0.31914078825192543
38860001-38865000 0.7391658599138576
38865001-38870000 0.5537200698000478
38870001-38875000 0.48997398587172225
38875001-38880000 0.5591972034594735
38880001-38885000 0.45707688496437027
38885001-38890000 1.7336836117965717
38890001-38895000 0.6713946366449874
38895001-38900000 0.3864130146530725
38900001-38905000 0.43809936588320725
38905001-38910000 0.8518934185617668
38910001-38915000 1.3610033221533624
38915001-38920000 0.2857301907868735
38920001-38925000 0.320083165690561
38925001-38930000 0.6451234948602607
38930001-38935000 0.6201095801993127
38935001-38940000 0.4974169806676716
38940001-38945000 0.44180192359454273
38945001-38950000 0.5576536804740557
38950001-38955000 1.907840832325863
38955001-38960000 1.6285439677364857
38960001-38965000 1.4949046240606785
38965001-38970000 7.340268513240233
38970001-38975000 1.3083026775882107
38975001-38980000 0.7283940063320067
38980001-38985000 0.9930368946306932
38985001-38990000 0.6641949534420334
38990001-38995000 0.6300185540150374
38995001-39000000 1.757561768977862
39000001-39005000 2.8907533382281443
39005001-39010000 0.44590811124766594
39010001-39015000 0.18327087405678025
39015001-39020000 2.0305447414025273
39020001-39025000 1.7493976140640173
39025001-39030000 0.44995335386274393
39030001-39035000 0.593208035393894
39035001-39040000 0.8599560567529141
39040001-39045000 1.6227669913390945
39045001-39050000 1.295733658484804
39050001-39055000 3.1836907984713503
39055001-39060000 1.4490822823034457
39060001-39065000 0.48979189045070265
39065001-39070000 0.6871548015378548
39070001-39075000 1.3263835838183664
39075001-39080000 1.0568843196560131
39080001-39085000 0.5300114731382024
39085001-39090000 0.6104382523579128
39090001-39095000 2.453083877760618
39095001-39100000 1.5028924110513786
39100001-39105000 0.5996045833022241
39105001-39110000 0.8668670039837221
39110001-39115000 0.7745754271138289
39115001-39120000 0.5303955164775361
39120001-39125000 1.6212243641365953
39125001-39130000 2.2532835565024407
39130001-39135000 0.4252464585795964
39135001-39140000 0.4115811574849055
39140001-39145000 0.9444809935532013
39145001-39150000 1.3224320734706707
39150001-39155000 0.32291867392316204
39155001-39160000 0.1542264886861294
39160001-39165000 0.272002980286738
39165001-39170000 1.0139596618540874
39170001-39175000 0.899993891051082
39175001-39180000 0.37121755157870934
39180001-39185000 0.3072215138196876
39185001-39190000 0.3340934964005246
39190001-39195000 1.4856651708770234
39195001-39200000 0.9673940656069867
39200001-39205000 0.3977856076968189
39205001-39210000 0.6845226599301927
39210001-39215000 0.381482043004541
39215001-39220000 0.27125692865781037
39220001-39225000 0.6126578259544666
39225001-39230000 1.6265185092996095
39230001-39235000 1.0235404886654866
39235001-39240000 1.5150844146841167
39240001-39245000 2.627277084082179
39245001-39250000 2.2050463060960754
39250001-39255000 0.7244431181911071
39255001-39260000 0.4174892273887751
39260001-39265000 0.9711720548568713
39265001-39270000 0.9252100990166696
39270001-39275000 0.6541075268683668
39275001-39280000 0.6851556910434735
39280001-39285000 0.4753243726510274
39285001-39290000 0.4377818018532744
39290001-39295000 1.0744528642716118
39295001-39300000 2.9700173521252946
39300001-39305000 1.3996945951662638
39305001-39310000 1.7760756644074347
39310001-39315000 1.74851120420241
39315001-39320000 1.736247214332898
39320001-39325000 1.537033140713808
39325001-39330000 1.0372782006969459
39330001-39335000 1.3756888614525784
39335001-39340000 0.6664263442598749
39340001-39345000 0.39681190300306335
39345001-39350000 0.8095765594320389
39350001-39355000 1.1156701018044723
39355001-39360000 0.9582066973483185
39360001-39365000 2.375203637244844
39365001-39370000 2.8874359639608724
39370001-39375000 0.8623963318988945
39375001-39380000 0.46392360292011353
39380001-39385000 0.9609696123294175
39385001-39390000 0.5136287248081858
39390001-39395000 0.18268239449832246
39395001-39400000 1.1360654238360544
39400001-39405000 0.7360735479227746
39405001-39410000 0.15394031083401805
39410001-39415000 0.4574152591123978
39415001-39420000 1.3894522932597584
39420001-39425000 0.3658781586337439
39425001-39430000 0.4554395211816609
39430001-39435000 2.531032265176667
39435001-39440000 3.176671023451133
39440001-39445000 1.3679943103127605
39445001-39450000 1.1228806454684477
39450001-39455000 0.6633855101573065
39455001-39460000 0.9403357588678015
39460001-39465000 1.627577541197306
39465001-39470000 1.5313907893727194
39470001-39475000 1.4503623085634412
39475001-39480000 1.7088697680476077
39480001-39485000 1.3130458780277712
39485001-39490000 0.6723539688175706
39490001-39495000 2.207332847334374
39495001-39500000 2.1636675563891794
39500001-39505000 0.8482023920677092
39505001-39510000 0.6016068649922686
39510001-39515000 0.48334135262255956
39515001-39520000 2.864918323382816
39520001-39525000 2.9990336223831924
39525001-39530000 0.8837899759350238
39530001-39535000 1.3035304140143704
39535001-39540000 2.1120568760474048
39540001-39545000 2.4330446155106085
39545001-39550000 1.9967638272388697
39550001-39555000 0.482156525684502
39555001-39560000 0.48535530445026864
39560001-39565000 1.3060710080005187
39565001-39570000 0.8983242736713997
39570001-39575000 0.3039713945902938
39575001-39580000 0.24595740110409053
39580001-39585000 1.0821012177708413
39585001-39590000 1.3560037042835773
39590001-39595000 0.7180569835753899
39595001-39600000 0.830839987124647
39600001-39605000 0.6046415385989801
39605001-39610000 0.30908876524641693
39610001-39615000 0.2465839649577164
39615001-39620000 0.2682595298894927
39620001-39625000 2.049423736148993
39625001-39630000 0.6974369967455912
39630001-39635000 0.2037707029386046
39635001-39640000 0.40195092203082833
39640001-39645000 0.42723190997604993
39645001-39650000 0.3057237596378912
39650001-39655000 1.325133299574613
39655001-39660000 1.446277914633022
39660001-39665000 0.3476146107429979
39665001-39670000 0.32604203327197806
39670001-39675000 0.26596000367589623
39675001-39680000 0.6374701011249476
39680001-39685000 0.49812606345071536
39685001-39690000 0.265567197071865
39690001-39695000 0.7532377685778223
39695001-39700000 1.0168475362364986
39700001-39705000 0.8860504990921334
39705001-39710000 2.2828148836061417
39710001-39715000 1.040379743228875
39715001-39720000 0.530471680150079
39720001-39725000 0.4330498878391474
39725001-39730000 0.4072227579854179
39730001-39735000 0.5813703275285377
39735001-39740000 0.24690597561407238
39740001-39745000 0.21150245996771772
39745001-39750000 0.6057438843429729
39750001-39755000 0.6972374540656154
39755001-39760000 0.5455096063009941
39760001-39765000 0.5279505577121103
39765001-39770000 0.5733830887433323
39770001-39775000 0.436461766565698
39775001-39780000 0.6302725530188331
39780001-39785000 3.375835447181735
39785001-39790000 0.822170461862058
39790001-39795000 0.3534957333043391
39795001-39800000 0.2572721923582389
39800001-39805000 1.3071062646530451
39805001-39810000 0.5197698133241037
39810001-39815000 0.23210821453448655
39815001-39820000 0.5934559590248477
39820001-39825000 1.7424117677367252
39825001-39830000 2.535170100194281
39830001-39835000 1.241423009350554
39835001-39840000 1.358988914713463
39840001-39845000 3.4338904685501035
39845001-39850000 2.376877797399536
39850001-39855000 1.1301061182772707
39855001-39860000 0.43557329861466515
39860001-39865000 0.3425199335545349
39865001-39870000 2.9479055079551526
39870001-39875000 1.344995650726862
39875001-39880000 0.8661459487310939
39880001-39885000 0.40153143014999637
39885001-39890000 0.2542796829907761
39890001-39895000 0.518276714741137
39895001-39900000 0.4011162533619606
39900001-39905000 0.3060730787256869
39905001-39910000 5.7801075490997516
39910001-39915000 2.8422005996308304
39915001-39920000 1.2864961041957308
39920001-39925000 0.8567690204607967
39925001-39930000 0.29636813593327305
39930001-39935000 0.45468335017419415
39935001-39940000 0.2748467090313216
39940001-39945000 0.21619774995625565
39945001-39950000 0.21983512472523806
39950001-39955000 0.2695466306343727
39955001-39960000 0.5980601893514284
39960001-39965000 1.9393896132479178
39965001-39970000 1.643136617043467
39970001-39975000 0.545273502033447
39975001-39980000 0.2850408248644185
39980001-39985000 1.8512633489681745
39985001-39990000 0.6627976196537415
39990001-39995000 0.19253472109470404
39995001-40000000 0.2512046409864954
40000001-40005000 0.19367172455505824
40005001-40010000 0.16601607201578528
40010001-40015000 0.07724306009196796
40015001-40020000 0.062018578095649694
40020001-40025000 0.20008539596006145
40025001-40030000 0.4650296319288972
40030001-40035000 0.2497939100054937
40035001-40040000 0.18439720337874152
40040001-40045000 0.35513429758910403
40045001-40050000 0.4843157981807548
40050001-40055000 0.3057414358989284
40055001-40060000 1.1424952932739385
40060001-40065000 2.6547404745542997
40065001-40070000 0.8951920802340915
40070001-40075000 0.8375486912402923
40075001-40080000 0.8074813674693305
40080001-40085000 0.6387459577010594
40085001-40090000 0.8081093201155332
40090001-40095000 0.44952880759744307
40095001-40100000 0.5106336281628722
40100001-40105000 0.9530888884419826
40105001-40110000 0.8037483469317636
40110001-40115000 0.6116202833330545
40115001-40120000 0.48791993106826176
40120001-40125000 0.6567697037448926
40125001-40130000 2.1820956737001387
40130001-40135000 1.1753378734908035
40135001-40140000 0.34703167579465366
40140001-40145000 0.6533230616971809
40145001-40150000 0.7844193776348871
40150001-40155000 0.9940140144897515
40155001-40160000 1.5279107548928947
40160001-40165000 0.3842562328061597
40165001-40170000 0.33224098234760496
40170001-40175000 0.273408898494085
40175001-40180000 0.3661986018309545
40180001-40185000 0.5655299254750719
40185001-40190000 0.3738768512141681
40190001-40195000 0.3575778222616786
40195001-40200000 0.5881439761168118
40200001-40205000 0.21466853947044617
40205001-40210000 0.12402335972916835
40210001-40215000 0.25661268095381046
40215001-40220000 0.8658089248122991
40220001-40225000 1.1654982857350271
40225001-40230000 1.240464810041189
40230001-40235000 0.6052560890613454
40235001-40240000 0.24928496630866206
40240001-40245000 0.39017973259556527
40245001-40250000 0.6256997172119897
40250001-40255000 0.3632229593417598
40255001-40260000 0.25362653748776565
40260001-40265000 1.778269586903592
40265001-40270000 3.173395157574763
40270001-40275000 1.962562133727641
40275001-40280000 1.3911061030286962
40280001-40285000 0.7350570289735794
40285001-40290000 1.7903023712635013
40290001-40295000 0.7463935388868951
40295001-40300000 0.6333348475877978
40300001-40305000 0.8897413611470981
40305001-40310000 0.50026774718537
40310001-40315000 1.2475575593160675
40315001-40320000 0.9585424801000808
40320001-40325000 0.3225841738447597
40325001-40330000 0.3289331840269541
40330001-40335000 0.23952970341715396
40335001-40340000 0.25554984652755536
40340001-40345000 0.5116421289063381
40345001-40350000 0.5349428759220232
40350001-40355000 0.5405008272186561
40355001-40360000 4.785385334908057
40360001-40365000 6.2440994705512765
40365001-40370000 0.5739896454799813
40370001-40375000 0.46091790613701256
40375001-40380000 0.4631703326501192
40380001-40385000 0.20547192226552044
40385001-40390000 0.12694165056456755
40390001-40395000 0.7596696972381203
40395001-40400000 0.554437886460388
40400001-40405000 0.13211353187080754
40405001-40410000 0.12909519230183358
40410001-40415000 0.7269794163386478
40415001-40420000 0.8622182055946549
40420001-40425000 0.2755849256326833
40425001-40430000 0.46843738474839847
40430001-40435000 0.34595350949621895
40435001-40440000 0.4089833935394256
40440001-40445000 0.5815856512041544
40445001-40450000 0.3130592464422557
40450001-40455000 0.3191097158148142
40455001-40460000 1.3260862422883766
40460001-40465000 0.7036530046623578
40465001-40470000 0.204541877998249
40470001-40475000 0.3034190828478125
40475001-40480000 0.39505929697048
40480001-40485000 1.8185362752504497
40485001-40490000 4.661083516388269
40490001-40495000 0.34417080437402353
40495001-40500000 0.44413028407396293
40500001-40505000 0.5301419235665428
40505001-40510000 0.6835234768442919
40510001-40515000 0.45213426647988386
40515001-40520000 0.20417258599403545
40520001-40525000 0.45538270612516135
40525001-40530000 0.5317431370826576
40530001-40535000 0.33237594795362624
40535001-40540000 0.3818575079968689
40540001-40545000 1.3717876427992752
40545001-40550000 1.2473468546765418
40550001-40555000 0.4698941496655313
40555001-40560000 0.15828127918967247
40560001-40565000 0.09299596171434886
40565001-40570000 0.2432601073046101
40570001-40575000 0.6751506732477
40575001-40580000 1.0634879437984155
40580001-40585000 0.27633696463784035
40585001-40590000 0.35334461028877034
40590001-40595000 0.37715289755163034
40595001-40600000 0.5338332957698674
40600001-40605000 0.6244566734559063
40605001-40610000 0.3326938934512298
40610001-40615000 0.6376425148650389
40615001-40620000 0.37532416490858633
40620001-40625000 0.15055247630494517
40625001-40630000 0.3815490854738334
40630001-40635000 0.5290311380885198
40635001-40640000 0.2633817840372239
40640001-40645000 0.35532039949625077
40645001-40650000 0.26449712920199725
40650001-40655000 0.33804935837286126
40655001-40660000 0.5072296404218516
40660001-40665000 0.5542002464260879
40665001-40670000 0.6655763889843042
40670001-40675000 0.22508785491211752
40675001-40680000 0.15778939006881837
40680001-40685000 0.30544103022155655
40685001-40690000 0.4169724317819916
40690001-40695000 0.7809062754581757
40695001-40700000 3.123420001972635
40700001-40705000 1.1436291715937275
40705001-40710000 0.9192083445599271
40710001-40715000 1.2229138258945884
40715001-40720000 1.1272339104212588
40720001-40725000 0.8538020728311578
40725001-40730000 0.810274870794226
40730001-40735000 0.7385888817175956
40735001-40740000 1.0083566334889915
40740001-40745000 0.6365399684921268
40745001-40750000 0.5146112133158558
40750001-40755000 0.905426315547845
40755001-40760000 2.32917663048423
40760001-40765000 1.723616075911192
40765001-40770000 0.8193202972273297
40770001-40775000 0.5448262896034237
40775001-40780000 0.7115556148515088
40780001-40785000 2.7448798861322343
40785001-40790000 1.2274060851921063
40790001-40795000 1.2196057686790527
40795001-40800000 1.0944480449423595
40800001-40805000 0.7825271808307492
40805001-40810000 1.4146447650041367
40810001-40815000 2.118162247703098
40815001-40820000 1.460073587062351
40820001-40825000 1.0175894654218052
40825001-40830000 1.188781124510873
40830001-40835000 1.4046580967780666
40835001-40840000 1.8446260836791395
40840001-40845000 1.03762424506667
40845001-40850000 0.5258252475509169
40850001-40855000 0.6389544160622409
40855001-40860000 0.41740075878994953
40860001-40865000 0.7107958640502352
40865001-40870000 2.1813274823343733
40870001-40875000 1.985886400804805
40875001-40880000 2.222140706340149
40880001-40885000 0.7247329124864361
40885001-40890000 0.5182309955692441
40890001-40895000 1.047521393329894
40895001-40900000 1.4317754234036852
40900001-40905000 1.3967387475371709
40905001-40910000 2.4143353860133843
40910001-40915000 1.820354407951452
40915001-40920000 1.5471168481427775
40920001-40925000 3.0836129560478067
40925001-40930000 6.853734685148044
40930001-40935000 3.016641775390826
40935001-40940000 4.526933847120024
40940001-40945000 3.3785992298748195
40945001-40950000 1.639037913004289
40950001-40955000 1.880963195277459
40955001-40960000 1.889947385642193
40960001-40965000 0.7719511471047914
40965001-40970000 0.5602674319520703
40970001-40975000 0.6974602600873977
40975001-40980000 0.9320280960244772
40980001-40985000 0.8811330176148112
40985001-40990000 0.7059699200962343
40990001-40995000 0.7078302273138594
40995001-41000000 0.6748422832656397
41000001-41005000 0.7962149789944913
41005001-41010000 2.1790572780994286
41010001-41015000 3.1933630395360937
41015001-41020000 0.7399274389499744
41020001-41025000 0.7613194438588379
41025001-41030000 0.8523000927165773
41030001-41035000 0.7115622429114251
41035001-41040000 0.5859615051107253
41040001-41045000 1.4239874148394838
41045001-41050000 1.1185649654895482
41050001-41055000 0.7242029752135372
41055001-41060000 0.7387887052654702
41060001-41065000 0.4953479975827635
41065001-41070000 0.6801122128174413
41070001-41075000 1.4127347918820894
41075001-41080000 6.162960844143721
41080001-41085000 0.6908382869353626
41085001-41090000 0.6671029773648082
41090001-41095000 0.5008519192162681
41095001-41100000 0.5515255104386694
41100001-41105000 0.7958597086116357
41105001-41110000 0.42903291140824545
41110001-41115000 1.5333250335969792
41115001-41120000 0.6433074216528755
41120001-41125000 0.32764098621200866
41125001-41130000 0.27325825128260983
41130001-41135000 0.651630857394527
41135001-41140000 1.7407514921529603
41140001-41145000 1.060147251450093
41145001-41150000 1.0772791010653806
41150001-41155000 0.4103970851548677
41155001-41160000 0.26806241065701647
41160001-41165000 0.41931491908065494
41165001-41170000 0.7539838239786284
41170001-41175000 0.4693659227985828
41175001-41180000 0.40486932117174684
41180001-41185000 0.41724597873543795
41185001-41190000 0.46904352692031037
41190001-41195000 0.9686993946883253
41195001-41200000 1.1066754376322938
41200001-41205000 0.7030488743579086
41205001-41210000 0.5124956611387211
41210001-41215000 0.41075419084493114
41215001-41220000 0.5837998238386964
41220001-41225000 3.09720616621029
41225001-41230000 1.0694414651941577
41230001-41235000 0.5516725144605511
41235001-41240000 1.1179719548039475
41240001-41245000 1.4297921817918804
41245001-41250000 0.7343847909184538
41250001-41255000 0.9085496453347884
41255001-41260000 0.8253491173478293
41260001-41265000 0.6714516436959849
41265001-41270000 0.973072546855057
41270001-41275000 1.4492120536955002
41275001-41280000 1.2590488247980578
41280001-41285000 0.940812236877218
41285001-41290000 1.174543429619981
41290001-41295000 1.4055980673209707
41295001-41300000 1.263786997293468
41300001-41305000 0.935497526841402
41305001-41310000 0.6422097272216708
41310001-41315000 3.9417431921829422
41315001-41320000 2.5261748417196492
41320001-41325000 0.4037350786952989
41325001-41330000 1.0379954926504664
41330001-41335000 3.129890230342664
41335001-41340000 0.87529930822578
41340001-41345000 1.2412176742035723
41345001-41350000 0.7819959598171535
41350001-41355000 0.41424215519719365
41355001-41360000 1.5447430424483781
41360001-41365000 1.4771368509598417
41365001-41370000 0.3433596085899911
41370001-41375000 0.5730438479419698
41375001-41380000 0.8455482239526525
41380001-41385000 0.9263023732587996
41385001-41390000 1.1477629005348908
41390001-41395000 0.5884940833750608
41395001-41400000 0.4998934455138454
41400001-41405000 0.544936609239492
41405001-41410000 0.6913598639038611
41410001-41415000 2.6605384915019963
41415001-41420000 7.897626331528587
41420001-41425000 0.9971147811459105
41425001-41430000 0.45953749852975284
41430001-41435000 0.3221520699610359
41435001-41440000 0.5906049298488965
41440001-41445000 0.3415871207722935
41445001-41450000 0.2100981553829752
41450001-41455000 0.20466655244641355
41455001-41460000 0.48672867530889075
41460001-41465000 0.9288073192519677
41465001-41470000 0.4447421557219482
41470001-41475000 0.8035373611068153
41475001-41480000 3.5556365106959764
41480001-41485000 0.8711144638153032
41485001-41490000 0.4857527476020751
41490001-41495000 0.6596202432676953
41495001-41500000 0.7624646181699896
41500001-41505000 0.7894239093409976
41505001-41510000 3.573543795834346
41510001-41515000 3.5032164253602565
41515001-41520000 0.5699400747433092
41520001-41525000 0.6317111680276253
41525001-41530000 0.3990751845157931
41530001-41535000 0.2188401129973283
41535001-41540000 0.22063015715379436
41540001-41545000 0.34557988052381033
41545001-41550000 0.80705732503976
41550001-41555000 0.26057209616082083
41555001-41560000 0.2387695044217458
41560001-41565000 0.2545519860163605
41565001-41570000 0.14774005590526082
41570001-41575000 0.07896558467442301
41575001-41580000 0.39268550549781095
41580001-41585000 0.7813421029205052
41585001-41590000 0.12838873702681167
41590001-41595000 0.13115137630240792
41595001-41600000 0.7781321578739029
41600001-41605000 0.6229825354483908
41605001-41610000 0.1368250606927451
41610001-41615000 0.4136684643899648
41615001-41620000 0.4728033980655816
41620001-41625000 0.2644499854432845
41625001-41630000 0.34443663034645544
41630001-41635000 0.2408867130977225
41635001-41640000 0.27446159386071367
41640001-41645000 0.6575420713300145
41645001-41650000 0.518811575562334
41650001-41655000 0.3677058687815767
41655001-41660000 0.7606509698584104
41660001-41665000 1.7784154785009123
41665001-41670000 0.48296226484003657
41670001-41675000 0.3091782608384657
41675001-41680000 0.3880601736316798
41680001-41685000 0.9897888706446509
41685001-41690000 0.6079601073006787
41690001-41695000 0.324085074802402
41695001-41700000 0.8030739416347282
41700001-41705000 1.5730653871610898
41705001-41710000 0.4547448252697297
41710001-41715000 0.24039126757796628
41715001-41720000 0.2897440251893013
41720001-41725000 0.793827487646588
41725001-41730000 0.690166334399085
41730001-41735000 0.7485736896852979
41735001-41740000 1.0268281848656104
41740001-41745000 2.4093197076601225
41745001-41750000 0.9325549229081226
41750001-41755000 0.4409385482276282
41755001-41760000 0.8067916156721936
41760001-41765000 0.6500992554854009
41765001-41770000 0.4131508956503435
41770001-41775000 0.5787859369296128
41775001-41780000 1.7199437269893556
41780001-41785000 0.7399027200387249
41785001-41790000 0.36998517493927063
41790001-41795000 0.36612300391932184
41795001-41800000 0.4148080675746277
41800001-41805000 0.30269479966513957
41805001-41810000 0.3603219873628265
41810001-41815000 2.630733262857155
41815001-41820000 1.1929464631254896
41820001-41825000 1.2385798367559246
41825001-41830000 0.928972384947887
41830001-41835000 0.3837976778867639
41835001-41840000 0.7080941663363508
41840001-41845000 0.6054969477654851
41845001-41850000 0.425541905091545
41850001-41855000 3.7206329087929704
41855001-41860000 1.9680638493200815
41860001-41865000 0.41521583835952813
41865001-41870000 0.5150421938419821
41870001-41875000 0.5252394651268953
41875001-41880000 0.6891093413434471
41880001-41885000 1.002626228859776
41885001-41890000 0.9687677059926136
41890001-41895000 0.8389856377298045
41895001-41900000 0.655768507470444
41900001-41905000 0.42641522964792594
41905001-41910000 0.42874840069394826
41910001-41915000 0.8088835013545658
41915001-41920000 1.285882378482168
41920001-41925000 0.9219788346110281
41925001-41930000 0.9430480520244348
41930001-41935000 0.716090368652287
41935001-41940000 1.0254025954991128
41940001-41945000 0.9834470953954542
41945001-41950000 0.3647337601796265
41950001-41955000 0.6284121367380716
41955001-41960000 1.069557227250414
41960001-41965000 0.9752337999455222
41965001-41970000 1.0624813391916703
41970001-41975000 1.0481752354207148
41975001-41980000 7.262079724378184
41980001-41985000 1.7217523928692051
41985001-41990000 0.31889611418744684
41990001-41995000 0.5333689894045893
41995001-42000000 1.2925039676590893
42000001-42005000 4.583825716090338
42005001-42010000 0.9768173668008586
42010001-42015000 0.31952029925379694
42015001-42020000 2.0428165111323655
42020001-42025000 1.8712668010438798
42025001-42030000 1.0974644031516307
42030001-42035000 5.578064936783541
42035001-42040000 0.8771012097282463
42040001-42045000 0.5082222808038988
42045001-42050000 0.5250061168461421
42050001-42055000 0.760817344083858
42055001-42060000 0.5927292841711159
42060001-42065000 0.6304981305204844
42065001-42070000 0.6825435958714999
42070001-42075000 1.0728158025080723
42075001-42080000 0.7420345281919307
42080001-42085000 0.5459329300101491
42085001-42090000 0.7525305763028656
42090001-42095000 1.1336985230574033
42095001-42100000 3.2445139946224475
42100001-42105000 1.312852248536339
42105001-42110000 1.2366277042058502
42110001-42115000 0.6529763557482142
42115001-42120000 0.6674254557758119
42120001-42125000 1.8763553587720097
42125001-42130000 2.7313624216224763
42130001-42135000 1.6446023462498527
42135001-42140000 0.8308975407788647
42140001-42145000 0.6354170664092637
42145001-42150000 0.7654303142938343
42150001-42155000 0.6527632920896714
42155001-42160000 1.3164566843865269
42160001-42165000 2.1990122890259083
42165001-42170000 1.4705485799034206
42170001-42175000 3.0641102069540476
42175001-42180000 0.9222818980441995
42180001-42185000 1.0719775163316554
42185001-42190000 1.9364992740952118
42190001-42195000 1.312042655565101
42195001-42200000 1.550102951039614
42200001-42205000 1.2736466217083398
42205001-42210000 1.484738398870158
42210001-42215000 2.803001584618849
42215001-42220000 0.981182389176798
42220001-42225000 0.637993488171243
42225001-42230000 0.9792543279216462
42230001-42235000 1.3227377292189886
42235001-42240000 2.5704210604452977
42240001-42245000 1.943779482307129
42245001-42250000 0.8985355324541323
42250001-42255000 1.5171876134637605
42255001-42260000 0.7092789346559218
42260001-42265000 0.49804236729762175
42265001-42270000 0.9507501086644641
42270001-42275000 1.0454988434243393
42275001-42280000 1.5723574742167488
42280001-42285000 0.6444240413132793
42285001-42290000 0.9297536078430978
42290001-42295000 2.1323369567296626
42295001-42300000 0.7862685934473429
42300001-42305000 1.7073316274570238
42305001-42310000 1.602323715098254
42310001-42315000 0.9437685715179313
42315001-42320000 6.5387481736337065
42320001-42325000 1.6302766484514162
42325001-42330000 0.9033394361017469
42330001-42335000 0.6910503845567622
42335001-42340000 0.8093343606341821
42340001-42345000 0.6490086971905694
42345001-42350000 0.3855198572359757
42350001-42355000 0.6100738293222597
42355001-42360000 0.7636406527695243
42360001-42365000 0.5566473190973901
42365001-42370000 0.41895860437363397
42370001-42375000 0.7123752631341546
42375001-42380000 1.3289350927942407
42380001-42385000 2.1249328415538637
42385001-42390000 0.8034052571738364
42390001-42395000 0.40114793093648254
42395001-42400000 1.0678809512199137
42400001-42405000 0.8416323767224521
42405001-42410000 0.31150060179429373
42410001-42415000 0.33602269563309395
42415001-42420000 0.8925875783693047
42420001-42425000 1.7698986283474167
42425001-42430000 0.5108678964006982
42430001-42435000 0.5147280863511001
42435001-42440000 0.6424690972641535
42440001-42445000 0.9215512916427181
42445001-42450000 2.340824366964866
42450001-42455000 0.42536536122348095
42455001-42460000 0.49195893136415597
42460001-42465000 1.163592267036684
42465001-42470000 0.23273257816847603
42470001-42475000 0.18393691451519123
42475001-42480000 0.415764060367556
42480001-42485000 0.37329467783591896
42485001-42490000 0.1494686615233446
42490001-42495000 0.9401080884780019
42495001-42500000 6.847751338269957
42500001-42505000 0.4032962794223428
42505001-42510000 0.8913233880319418
42510001-42515000 0.8802821589465215
42515001-42520000 0.6941737873185381
42520001-42525000 2.900996962843733
42525001-42530000 1.7754125238387684
42530001-42535000 1.2474631774089673
42535001-42540000 1.8769890206692066
42540001-42545000 0.7247930253479671
42545001-42550000 0.4767075742661858
42550001-42555000 0.6591250825856384
42555001-42560000 0.7621896943840222
42560001-42565000 0.636825691725744
42565001-42570000 0.4288156798310942
42570001-42575000 0.5158106638000627
42575001-42580000 0.8252192732972787
42580001-42585000 0.6438244384670081
42585001-42590000 0.3434431484115671
42590001-42595000 0.34210745628788963
42595001-42600000 1.096559891038475
42600001-42605000 0.5006134713605042
42605001-42610000 0.20458247866531656
42610001-42615000 1.2396959119016975
42615001-42620000 1.0800729725305722
42620001-42625000 0.6858376118372844
42625001-42630000 0.8852929716798233
42630001-42635000 0.3405038659757388
42635001-42640000 0.6530143466964696
42640001-42645000 1.0672996936877157
42645001-42650000 0.5721467197511845
42650001-42655000 0.8272350750977245
42655001-42660000 1.626556133839683
42660001-42665000 1.9441601122279861
42665001-42670000 0.8250457045162928
42670001-42675000 0.44016095953105694
42675001-42680000 0.4347628792631923
42680001-42685000 0.7531161265869256
42685001-42690000 0.6657606737937264
42690001-42695000 0.5520874791262982
42695001-42700000 0.9446934260912189
42700001-42705000 0.9539085415989124
42705001-42710000 0.36430332233202145
42710001-42715000 0.30831950668076546
42715001-42720000 0.5360956441817286
42720001-42725000 0.21318690739004104
42725001-42730000 0.24735330790214627
42730001-42735000 0.6760680562847416
42735001-42740000 0.21626682133018177
42740001-42745000 0.22901297816504643
42745001-42750000 0.3633116130345077
42750001-42755000 0.30144737466369154
42755001-42760000 0.6267055986997913
42760001-42765000 3.7428928183817356
42765001-42770000 0.6074123984083661
42770001-42775000 1.0188531645059722
42775001-42780000 0.8988051268386394
42780001-42785000 0.2957584179093294
42785001-42790000 0.4943008993908074
42790001-42795000 0.6791893537158511
42795001-42800000 0.41626325893211086
42800001-42805000 0.27376508770480656
42805001-42810000 0.23518382450907363
42810001-42815000 2.1173430074432313
42815001-42820000 0.9259828293505138
42820001-42825000 0.18411588099012421
42825001-42830000 0.7738006993832433
42830001-42835000 0.44969488277966707
42835001-42840000 0.19965758465129438
42840001-42845000 0.6145041440376791
42845001-42850000 0.25943924939707175
42850001-42855000 0.11113232402108655
42855001-42860000 0.10586069087015612
42860001-42865000 0.23126381345281335
42865001-42870000 0.3224432159737657
42870001-42875000 0.03365303486502124
42875001-42880000 0.003462106663974824
42880001-42885000 0.08444400715533218
42885001-42890000 0.41582720876430374
42890001-42895000 0.28957019229561476
42895001-42900000 0.4547538963063207
42900001-42905000 0.22578393197866872
42905001-42910000 0.31500664907207665
42910001-42915000 1.5942082780413458
42915001-42920000 1.0620278779008336
42920001-42925000 0.5330641376070904
42925001-42930000 1.4634906136977166
42930001-42935000 0.8394883173622295
42935001-42940000 0.5458301467513855
42940001-42945000 1.2920666956238784
42945001-42950000 0.2659356728597801
42950001-42955000 0.30735859038907143
42955001-42960000 0.508408505019028
42960001-42965000 0.3939553964386652
42965001-42970000 0.6524560761602386
42970001-42975000 1.3247689058271925
42975001-42980000 0.6762619224193154
42980001-42985000 0.6298157216045669
42985001-42990000 1.3078724510357187
42990001-42995000 1.189996218766844
42995001-43000000 0.4353345190872834
43000001-43005000 0.5257867147321776
43005001-43010000 1.2938429900931858
43010001-43015000 0.39126483907521625
43015001-43020000 0.23289212404456577
43020001-43025000 0.3261807526424873
43025001-43030000 2.125826989962592
43030001-43035000 1.2541093527012457
43035001-43040000 0.5645229334546403
43040001-43045000 1.038886605317854
43045001-43050000 0.7258767806770543
43050001-43055000 0.42587562507626425
43055001-43060000 1.352351143398884
43060001-43065000 0.6268527790484294
43065001-43070000 0.14392508307879384
43070001-43075000 0.18752791947586153
43075001-43080000 0.20694489526214416
43080001-43085000 0.21817013921512285
43085001-43090000 0.4915343376141316
43090001-43095000 0.31152353490375095
43095001-43100000 0.29851612891110985
43100001-43105000 0.20817410073840031
43105001-43110000 0.19432717579663053
43110001-43115000 0.8346546505120713
43115001-43120000 0.8223818962092354
43120001-43125000 0.30385093560777415
43125001-43130000 0.4728086589234374
43130001-43135000 0.8764939181241007
43135001-43140000 0.7172041282281171
43140001-43145000 0.8249980165930819
43145001-43150000 0.6755194210789232
43150001-43155000 1.0425261833653394
43155001-43160000 4.525822006075477
43160001-43165000 1.472227647013693
43165001-43170000 1.5463534843420221
43170001-43175000 2.4274715160452667
43175001-43180000 1.0842416296227013
43180001-43185000 0.9176024645550472
43185001-43190000 1.280901186741571
43190001-43195000 1.5236191134131336
43195001-43200000 3.1176438037955956
43200001-43205000 3.18782819953025
43205001-43210000 1.4688564868873526
43210001-43215000 1.1977288726540782
43215001-43220000 1.4540472231529624
43220001-43225000 2.298905037591213
43225001-43230000 2.5493065401795247
43230001-43235000 0.9843515732066018
43235001-43240000 0.6880960744585547
43240001-43245000 1.1699775201286862
43245001-43250000 2.2740955733841495
43250001-43255000 4.641317616784981
43255001-43260000 1.920467984082018
43260001-43265000 1.301643061168783
43265001-43270000 1.6890074120390424
43270001-43275000 2.1809177684974106
43275001-43280000 3.9047800026834945
43280001-43285000 3.0419287823769263
43285001-43290000 2.336870136934444
43290001-43295000 1.7184593284723046
43295001-43300000 1.1454520397360963
43300001-43305000 2.8189212697039108
43305001-43310000 1.5111734586500005
43310001-43315000 0.4130965942902375
43315001-43320000 0.49986277748490976
43320001-43325000 0.7359784446574399
43325001-43330000 2.0295727841933107
43330001-43335000 1.357985477311499
43335001-43340000 0.9361161991064912
43340001-43345000 2.8654842822865283
43345001-43350000 1.1945421174708588
43350001-43355000 0.48880493565174504
43355001-43360000 0.6256160264176769
43360001-43365000 1.4514971355250847
43365001-43370000 2.5661440465646606
43370001-43375000 1.2717544609187015
43375001-43380000 1.2667051178290811
43380001-43385000 1.0202246434791662
43385001-43390000 0.6356547801301788
43390001-43395000 0.8674628149363767
43395001-43400000 1.1485713275555722
43400001-43405000 0.6073989016008705
43405001-43410000 0.5438256674396602
43410001-43415000 1.0894906815105767
43415001-43420000 0.7625291347046668
43420001-43425000 0.8990672382549146
43425001-43430000 0.6746699597153155
43430001-43435000 0.6678591445125371
43435001-43440000 1.1564391024130913
43440001-43445000 1.1595650826961268
43445001-43450000 6.416276461556955
43450001-43455000 2.0655667230501207
43455001-43460000 1.2018789420301592
43460001-43465000 1.1454163519910239
43465001-43470000 1.5642326379851195
43470001-43475000 3.9934811971831743
43475001-43480000 1.6539351172409358
43480001-43485000 1.6471172825304599
43485001-43490000 2.0641318556197463
43490001-43495000 1.3622803458940869
43495001-43500000 0.7145108340426499
43500001-43505000 0.6744013758282615
43505001-43510000 1.158250431844673
43510001-43515000 1.5908598961804687
43515001-43520000 1.5533814749428123
43520001-43525000 0.7873449742718044
43525001-43530000 0.6920618885790948
43530001-43535000 0.7900708420459588
43535001-43540000 0.7432072877946008
43540001-43545000 1.0624474089940659
43545001-43550000 1.1083660397327026
43550001-43555000 1.0243377300309786
43555001-43560000 3.3045095387442576
43560001-43565000 5.296356286544062
43565001-43570000 0.9368250942798957
43570001-43575000 0.39247087083422955
43575001-43580000 0.3196215306502907
43580001-43585000 0.4792925449520364
43585001-43590000 0.867199762481133
43590001-43595000 1.1745096018068901
43595001-43600000 0.8100632510100898
43600001-43605000 0.630865709422438
43605001-43610000 0.356138845891777
43610001-43615000 0.5011657826440707
43615001-43620000 1.732136309926285
43620001-43625000 1.7405828787252382
43625001-43630000 0.6083467285102719
43630001-43635000 0.49261654829718343
43635001-43640000 0.7012144829436253
43640001-43645000 0.4924072734091303
43645001-43650000 0.6973633909559656
43650001-43655000 3.018168984284928
43655001-43660000 1.260516045582321
43660001-43665000 0.8237461389190698
43665001-43670000 0.6757805330556274
43670001-43675000 0.8137298901937683
43675001-43680000 0.5944972092611811
43680001-43685000 0.44472788274977026
43685001-43690000 0.7326380038569686
43690001-43695000 0.7016618280879227
43695001-43700000 0.5026667636959552
43700001-43705000 0.5211516530698052
43705001-43710000 1.167448191992586
43710001-43715000 0.8583123505930671
43715001-43720000 0.3371520715364363
43720001-43725000 0.14544684726586443
43725001-43730000 0.3468963910209079
43730001-43735000 1.5389555828145327
43735001-43740000 0.165979677456913
43740001-43745000 0.2572701935314507
43745001-43750000 0.4187721682937285
43750001-43755000 0.239309519245297
43755001-43760000 0.2929128607394201
43760001-43765000 0.5839918556435013
43765001-43770000 0.6175664022326053
43770001-43775000 0.3968868905235669
43775001-43780000 0.8887135375405497
43780001-43785000 1.0737425012394815
43785001-43790000 0.4651947400157317
43790001-43795000 0.43665270224736324
43795001-43800000 0.49936739139562364
43800001-43805000 0.7151720522552979
43805001-43810000 0.6227475193813358
43810001-43815000 0.13058586571144049
43815001-43820000 0.1362549149384433
43820001-43825000 0.5187197130242486
43825001-43830000 0.48875869566202756
43830001-43835000 0.2253092916794084
43835001-43840000 0.14813624370049794
43840001-43845000 0.5732278385063511
43845001-43850000 0.7422236606879676
43850001-43855000 0.3276530247793411
43855001-43860000 0.647091138036413
43860001-43865000 0.9806513437813587
43865001-43870000 0.848304675890276
43870001-43875000 1.5048578094778728
43875001-43880000 1.4586922493931405
43880001-43885000 0.9816458252772813
43885001-43890000 1.1578929236719584
43890001-43895000 2.7437176209448135
43895001-43900000 1.4824791329066958
43900001-43905000 1.347650009919961
43905001-43910000 0.9549570486972063
43910001-43915000 0.5706852251797853
43915001-43920000 0.7425180816754157
43920001-43925000 1.0094315388465211
43925001-43930000 1.3039067553187391
43930001-43935000 1.0077800625549223
43935001-43940000 0.7102669988751096
43940001-43945000 0.6593263308863235
43945001-43950000 0.4640258340241766
43950001-43955000 0.4350227207490717
43955001-43960000 0.20691377667771182
43960001-43965000 0.12469303402973402
43965001-43970000 1.1886448407598622
43970001-43975000 1.33743751375461
43975001-43980000 0.2755561116458597
43980001-43985000 0.7505194497271221
43985001-43990000 1.102369701321303
43990001-43995000 0.32274519830464604
43995001-44000000 0.3182728320869256
44000001-44005000 2.5247951136965607
44005001-44010000 2.239712678932928
44010001-44015000 1.1552130825069122
44015001-44020000 2.769306711951719
44020001-44025000 2.7865177299005626
44025001-44030000 2.4124153183057344
44030001-44035000 2.597122785619678
44035001-44040000 2.571377498137642
44040001-44045000 2.571377498137642
44045001-44050000 2.571377498137642
44050001-44055000 2.571377498137642
44055001-44060000 2.571377498137642
44060001-44065000 2.571377498137642
44065001-44070000 2.5407322462918165
44070001-44075000 2.2972754543152862
44075001-44080000 3.085774315992912
44080001-44085000 1.354527110427356
44085001-44090000 0.38873989553152694
44090001-44095000 0.6768192373903987
44095001-44100000 0.7072094949745341
44100001-44105000 0.43931302202383576
44105001-44110000 1.0468979819143616
44110001-44115000 0.8395593251176904
44115001-44120000 0.5890069032157368
44120001-44125000 0.38396186335717397
44125001-44130000 1.5582685058619352
44130001-44135000 5.824517614144526
44135001-44140000 1.0668540153411967
44140001-44145000 1.4079087564391182
44145001-44150000 2.7219046098970066
44150001-44155000 1.085269547484842
44155001-44160000 0.7565506389870796
44160001-44165000 0.989018886232616
44165001-44170000 1.645759481675282
44170001-44175000 2.2193213667033054
44175001-44180000 1.5906516757861222
44180001-44185000 1.2607612986737684
44185001-44190000 1.9674349393164252
44190001-44195000 1.9982672573470543
44195001-44200000 1.4402162402528527
44200001-44205000 1.973962986765282
44205001-44210000 0.7126549620065183
44210001-44215000 0.33906952228519893
44215001-44220000 1.7101581309262273
44220001-44225000 4.777279471144788
44225001-44230000 0.5694100132563459
44230001-44235000 0.62667593612756
44235001-44240000 0.9754415853935193
44240001-44245000 1.0130591508944424
44245001-44250000 0.6417053525241257
44250001-44255000 0.7050338311958133
44255001-44260000 0.9475743105649528
44260001-44265000 1.405195200330237
44265001-44270000 4.820814358263203
44270001-44275000 1.3491062366061166
44275001-44280000 1.009335961717079
44280001-44285000 1.6148032392419582
44285001-44290000 0.9799598777606731
44290001-44295000 1.3120359611330832
44295001-44300000 2.310159308104404
44300001-44305000 1.5834773267559434
44305001-44310000 1.378055467910682
44310001-44315000 1.9141787803569135
44315001-44320000 1.8789084511935568
44320001-44325000 1.1745365778501815
44325001-44330000 1.900387461067652
44330001-44335000 1.3694880878362239
44335001-44340000 1.067369521309784
44340001-44345000 1.5782244625150987
44345001-44350000 1.9252173319808217
44350001-44355000 1.969657943723121
44355001-44360000 1.0774774964764648
44360001-44365000 1.2089675016008916
44365001-44370000 1.6180434527870133
44370001-44375000 1.7415107165361527
44375001-44380000 4.87010095640148
44380001-44385000 1.151049491168478
44385001-44390000 0.6770298412483752
44390001-44395000 1.1288272606403598
44395001-44400000 0.6241538528669208
44400001-44405000 0.4518817858941862
44405001-44410000 0.45738420073457636
44410001-44415000 0.6194953678470863
44415001-44420000 0.9452512619549622
44420001-44425000 0.6691196729054827
44425001-44430000 0.5980753725052164
44430001-44435000 0.5522031792147185
44435001-44440000 0.5537503551514339
44440001-44445000 0.5441538944903421
44445001-44450000 0.47233956267031785
44450001-44455000 0.4324229424237655
44455001-44460000 0.42473238958975823
44460001-44465000 0.48503840820850075
44465001-44470000 0.5069728150685264
44470001-44475000 0.389824629535833
44475001-44480000 0.38610707400788175
44480001-44485000 0.39950312741484
44485001-44490000 0.48901806661898606
44490001-44495000 0.55046782361667
44495001-44500000 0.35617766394918043
44500001-44505000 0.2651135507571863
44505001-44510000 0.3671073521601264
44510001-44515000 0.5014837134725018
44515001-44520000 0.4352854605389683
44520001-44525000 0.4345608324814738
44525001-44530000 0.5301931291350078
44530001-44535000 0.9152890218224885
44535001-44540000 0.6078759548325486
44540001-44545000 0.5449197753073475
44545001-44550000 1.2409282751853743
44550001-44555000 2.3914163946638354
44555001-44560000 1.4074224190674234
44560001-44565000 1.5176327959818634
44565001-44570000 1.795906226760277
44570001-44575000 1.1480090422252294
44575001-44580000 1.1164732859634705
44580001-44585000 1.972014232424623
44585001-44590000 1.6947415065935625
44590001-44595000 1.9511800148747833
44595001-44600000 1.7896017530763406
44600001-44605000 0.7279092540795985
44605001-44610000 0.5497768986075964
44610001-44615000 0.33877369269611396
44615001-44620000 0.23572301517402905
44620001-44625000 0.37455742456554136
44625001-44630000 0.7524808644338405
44630001-44635000 0.7394390647976132
44635001-44640000 0.4517703693626995
44640001-44645000 0.20175576808940549
44645001-44650000 0.2372840522407348
44650001-44655000 0.5462391855835024
44655001-44660000 0.5566713606925425
44660001-44665000 0.437540039085196
44665001-44670000 0.2071230328058043
44670001-44675000 0.13132630167145978
44675001-44680000 0.692190641775052
44680001-44685000 0.3923463229765517
44685001-44690000 0.13352768831507988
44690001-44695000 0.8538497180959951
44695001-44700000 0.31408721181318405
44700001-44705000 0.14238693077615303
44705001-44710000 0.4964311593664699
44710001-44715000 1.4283847784037087
44715001-44720000 0.5245639674510308
44720001-44725000 0.3325127016615407
44725001-44730000 0.14888234102623898
44730001-44735000 0.21470867504110866
44735001-44740000 0.6558276652413847
44740001-44745000 0.2770981998708734
44745001-44750000 0.5824705081010632
44750001-44755000 0.9194628438190399
44755001-44760000 0.5980738098798305
44760001-44765000 4.058469270249472
44765001-44770000 1.498472663633327
44770001-44775000 0.6568553575596052
44775001-44780000 1.2444689309591306
44780001-44785000 1.7404739040511075
44785001-44790000 1.0515899874335315
44790001-44795000 0.5135537826620656
44795001-44800000 0.3463768385080934
44800001-44805000 1.0667303445724343
44805001-44810000 1.9937251365352804
44810001-44815000 0.7659811547549952
44815001-44820000 1.079889629536756
44820001-44825000 0.7896794093589078
44825001-44830000 0.22676443525731968
44830001-44835000 0.5083332396334411
44835001-44840000 0.7579312739767592
44840001-44845000 0.23148266010225296
44845001-44850000 0.47181256833021135
44850001-44855000 0.5219479618242795
44855001-44860000 0.8869660975312897
44860001-44865000 1.1820437282874197
44865001-44870000 0.3401312459029719
44870001-44875000 0.8960182382978356
44875001-44880000 1.2293711372093348
44880001-44885000 0.6247257989802544
44885001-44890000 0.718282607152901
44890001-44895000 0.41452272266966367
44895001-44900000 0.6735242267571122
44900001-44905000 0.3883459054362158
44905001-44910000 0.34682074932896023
44910001-44915000 1.1191139630604987
44915001-44920000 0.45504997977111217
44920001-44925000 0.5323645195831679
44925001-44930000 0.7880955867892954
44930001-44935000 0.7486560386241538
44935001-44940000 1.3890298169123143
44940001-44945000 2.180262035986222
44945001-44950000 1.0403080895700083
44950001-44955000 0.7419041571772362
44955001-44960000 0.6682320222400341
44960001-44965000 0.4881037237951871
44965001-44970000 0.5813878856053333
44970001-44975000 2.067112699918877
44975001-44980000 3.020564319976395
44980001-44985000 1.8617763819225777
44985001-44990000 6.076484047732524
44990001-44995000 1.6620048879687506
44995001-45000000 0.6689375238223636
45000001-45005000 2.6364044875507346
45005001-45010000 1.0509593087210485
45010001-45015000 0.579399441383021
45015001-45020000 2.9177375629516384
45020001-45025000 1.588840253922402
45025001-45030000 0.23335407993337257
45030001-45035000 0.16595526150702963
45035001-45040000 0.7039814853622844
45040001-45045000 0.7887521249687716
45045001-45050000 0.4515492742136791
45050001-45055000 1.0543864564057792
45055001-45060000 0.44221414824505356
45060001-45065000 0.4108493508100381
45065001-45070000 0.32599738388576455
45070001-45075000 0.3535697900425355
45075001-45080000 0.44841549448790535
45080001-45085000 0.7367644821687174
45085001-45090000 1.3225821249683696
45090001-45095000 0.5977625694669743
45095001-45100000 0.4281528569529234
45100001-45105000 0.5169307116301068
45105001-45110000 0.50048118048137
45110001-45115000 0.8182401456558309
45115001-45120000 3.0298605946135138
45120001-45125000 2.081850632501382
45125001-45130000 0.9999543659989543
45130001-45135000 1.1938409307214592
45135001-45140000 2.2406372234918215
45140001-45145000 1.291393963550231
45145001-45150000 0.9334913409514097
45150001-45155000 1.1517446782658027
45155001-45160000 1.8463962786600863
45160001-45165000 1.75368368061569
45165001-45170000 2.0979858851175464
45170001-45175000 2.339587201457285
45175001-45180000 0.9974295468950627
45180001-45185000 1.945698094094117
45185001-45190000 1.4883549217321543
45190001-45195000 0.6067745537402669
45195001-45200000 1.0079275406609436
45200001-45205000 1.6381956557760935
45205001-45210000 2.8565237114741784
45210001-45215000 2.6067385509385677
45215001-45220000 1.6309174263080122
45220001-45225000 1.0439967037634739
45225001-45230000 2.318863179316853
45230001-45235000 6.165958047611239
45235001-45240000 4.507294947556154
45240001-45245000 8.212179392917257
45245001-45250000 3.615853554929778
45250001-45255000 2.343706879926264
45255001-45260000 2.4522930128694127
45260001-45265000 1.1654695557869499
45265001-45270000 0.7790149599974511
45270001-45275000 1.2168623859459542
45275001-45280000 3.947813162657349
45280001-45285000 3.5472488682343903
45285001-45290000 1.2245436564961258
45290001-45295000 0.9491662037355947
45295001-45300000 1.2425373630757963
45300001-45305000 0.7611997717930128
45305001-45310000 0.5305941099471312
45310001-45315000 1.4405325098024824
45315001-45320000 1.1510919256971597
45320001-45325000 0.263628895650659
45325001-45330000 0.38022876286441215
45330001-45335000 0.8066298721436453
45335001-45340000 0.32660687743451156
45340001-45345000 0.2920025380464584
45345001-45350000 0.8884344477187579
45350001-45355000 0.7597713562271009
45355001-45360000 0.37281984702917914
45360001-45365000 0.6906266152009958
45365001-45370000 0.4338874761753098
45370001-45375000 0.20244768499370902
45375001-45380000 0.2268621306410265
45380001-45385000 0.9956003682571037
45385001-45390000 0.9207371852695073
45390001-45395000 0.21274224063308336
45395001-45400000 0.17107986998020377
45400001-45405000 0.1925972725302527
45405001-45410000 0.34134007557212753
45410001-45415000 0.5425384348933521
45415001-45420000 0.5202581704518712
45420001-45425000 0.6369844524658563
45425001-45430000 1.2655554265031776
45430001-45435000 1.0324130593433773
45435001-45440000 0.6763505208997392
45440001-45445000 0.3174094461392545
45445001-45450000 0.3128743038205492
45450001-45455000 0.3264879915481965
45455001-45460000 0.3549970854175096
45460001-45465000 0.5798460155654842
45465001-45470000 0.6686787071667083
45470001-45475000 2.1494199103336875
45475001-45480000 0.6250022419781734
45480001-45485000 0.6406125137035851
45485001-45490000 1.7734440726836807
45490001-45495000 1.682005430523639
45495001-45500000 1.8423436408840836
45500001-45505000 0.6371960301493211
45505001-45510000 0.42228322296976234
45510001-45515000 1.1925602010682976
45515001-45520000 3.136382600206856
45520001-45525000 4.752414286610621
45525001-45530000 1.15819359477393
45530001-45535000 0.4505882598950859
45535001-45540000 0.48635980562457926
45540001-45545000 0.2988580247438701
45545001-45550000 0.46881989234672217
45550001-45555000 0.5175126166636682
45555001-45560000 0.3866377138916373
45560001-45565000 0.7353339739661273
45565001-45570000 0.8789877586389603
45570001-45575000 0.7835575461333035
45575001-45580000 0.754576403377794
45580001-45585000 0.859548671532035
45585001-45590000 0.5388786791074588
45590001-45595000 0.4864184335070158
45595001-45600000 0.711157272522955
45600001-45605000 0.6777912306723629
45605001-45610000 1.6989152301939416
45610001-45615000 1.1729956999997395
45615001-45620000 0.5879790859575703
45620001-45625000 0.7766545265692251
45625001-45630000 0.7922240785759276
45630001-45635000 0.9830900421152876
45635001-45640000 0.8091298639389765
45640001-45645000 0.492711056025053
45645001-45650000 0.3006593026258854
45650001-45655000 0.2561755881526681
45655001-45660000 0.5208241032418462
45660001-45665000 2.727903716266878
45665001-45670000 0.9720681914579704
45670001-45675000 0.6292983930983174
45675001-45680000 0.6370469490309321
45680001-45685000 1.3668559147274058
45685001-45690000 1.3322357795415554
45690001-45695000 1.8815114400730821
45695001-45700000 6.5355274605886
45700001-45705000 1.2326661014170481
45705001-45710000 0.9935527818960534
45710001-45715000 0.5772069753484962
45715001-45720000 0.6602899088286851
45720001-45725000 1.5213678201278054
45725001-45730000 0.9999056607185863
45730001-45735000 1.199198372970804
45735001-45740000 1.023657538760819
45740001-45745000 0.44236825146677095
45745001-45750000 1.4725668846138098
45750001-45755000 3.4356575093951407
45755001-45760000 0.6048144415723054
45760001-45765000 0.5736872915335529
45765001-45770000 1.1819896267681609
45770001-45775000 0.31622227107485423
45775001-45780000 0.09938461640190639
45780001-45785000 0.10372531396722422
45785001-45790000 0.6080190723834887
45790001-45795000 1.5356700613847845
45795001-45800000 0.5366524981192761
45800001-45805000 0.6541724793809717
45805001-45810000 1.3225513986190305
45810001-45815000 1.1479861543581202
45815001-45820000 2.193270654453783
45820001-45825000 0.8677487046016137
45825001-45830000 0.30703075269481406
45830001-45835000 1.1003557157295125
45835001-45840000 1.583353113943054
45840001-45845000 2.709103100319292
45845001-45850000 1.9973406583435214
45850001-45855000 5.348717914374034
45855001-45860000 2.957444284157948
45860001-45865000 1.2112072363133428
45865001-45870000 3.0679334505604223
45870001-45875000 1.0179990162781047
45875001-45880000 0.6007472384188942
45880001-45885000 2.959501332774336
45885001-45890000 2.2600336574945064
45890001-45895000 2.2249914723275355
45895001-45900000 2.0899029154282327
45900001-45905000 1.059535496437736
45905001-45910000 1.9077192216343728
45910001-45915000 1.2608108611094042
45915001-45920000 0.3865902022065679
45920001-45925000 0.6751655193594752
45925001-45930000 1.8898415177111278
45930001-45935000 0.7199749656750113
45935001-45940000 0.6132697887489615
45940001-45945000 0.49894892413036934
45945001-45950000 0.8547106113911608
45950001-45955000 6.0472800355927925
45955001-45960000 1.5117563208548537
45960001-45965000 1.0285055444106441
45965001-45970000 0.8147293363541551
45970001-45975000 0.9257008198422447
45975001-45980000 1.2815386897022913
45980001-45985000 0.27698854179023114
45985001-45990000 0.5434120905411235
45990001-45995000 0.9382955319501501
45995001-46000000 0.3913015582852201
46000001-46005000 1.240952873299133
46005001-46010000 1.767808112194361
46010001-46015000 1.2846308547341125
46015001-46020000 1.4185288190590888
46020001-46025000 2.214061445535145
46025001-46030000 1.5482471393884065
46030001-46035000 0.7871436851800077
46035001-46040000 0.5824560947645577
46040001-46045000 0.8489331001110302
46045001-46050000 2.495717015108181
46050001-46055000 0.7986867304356822
46055001-46060000 0.630592756797952
46060001-46065000 0.5840671987196807
46065001-46070000 0.5265358583399181
46070001-46075000 0.6928935132737648
46075001-46080000 1.6331613159761535
46080001-46085000 0.5432102725824459
46085001-46090000 0.4204038457460591
46090001-46095000 0.5990872902116615
46095001-46100000 0.3830679829494917
46100001-46105000 0.8980119020764611
46105001-46110000 0.7847236384428209
46110001-46115000 0.4658632591034046
46115001-46120000 0.4132523789286918
46120001-46125000 0.2694557137313415
46125001-46130000 0.4338987020113727
46130001-46135000 0.17664270395011308
46135001-46140000 0.08818041088065684
46140001-46145000 0.786695481453656
46145001-46150000 2.208488248281727
46150001-46155000 0.2412695318171726
46155001-46160000 0.3013933636200911
46160001-46165000 0.8284882333899499
46165001-46170000 2.4542880320546705
46170001-46175000 1.8064000903591597
46175001-46180000 0.63870209465473
46180001-46185000 0.3218707828873037
46185001-46190000 0.3088520017563373
46190001-46195000 0.21617793326832824
46195001-46200000 0.22649916010841353
46200001-46205000 0.3660160313403288
46205001-46210000 0.4169058999942777
46210001-46215000 3.953405328100762
46215001-46220000 0.7804228417569978
46220001-46225000 0.19718738941259428
46225001-46230000 0.4550268781115129
46230001-46235000 1.378639824278869
46235001-46240000 0.5238575660260544
46240001-46245000 0.7156074126242384
46245001-46250000 3.3755692417481655
46250001-46255000 1.432719783724046
46255001-46260000 0.7989501556785531
46260001-46265000 0.5780813866455188
46265001-46270000 0.8382406185173809
46270001-46275000 2.1299593361374636
46275001-46280000 1.3531681428728846
46280001-46285000 1.5056803349944385
46285001-46290000 0.8089807839673046
46290001-46295000 0.40673844842193213
46295001-46300000 0.6129367436828782
46300001-46305000 0.6319163358729798
46305001-46310000 0.39344366261663616
46310001-46315000 1.9747772876785108
46315001-46320000 1.5868584719393404
46320001-46325000 0.732335741281329
46325001-46330000 1.7516323331044206
46330001-46335000 1.0042457197438976
46335001-46340000 0.5609916815588347
46340001-46345000 0.614206423322226
46345001-46350000 0.39065997690616017
46350001-46355000 0.22183807381200488
46355001-46360000 0.657037756363686
46360001-46365000 0.8519868732912156
46365001-46370000 0.19786679835305576
46370001-46375000 0.1924387449102653
46375001-46380000 0.26918781412902504
46380001-46385000 0.39751328921998774
46385001-46390000 0.8054180778153752
46390001-46395000 0.8752706287228733
46395001-46400000 0.4590396899819121
46400001-46405000 0.394779536066674
46405001-46410000 0.18746835645893345
46410001-46415000 0.18140290775125587
46415001-46420000 1.0566816596047575
46420001-46425000 0.42360281304176706
46425001-46430000 0.2560161899575788
46430001-46435000 0.5860012033778004
46435001-46440000 0.48696420046910394
46440001-46445000 0.3740173826412044
46445001-46450000 0.7918405367490675
46450001-46455000 0.5125300502436436
46455001-46460000 0.6941022550537537
46460001-46465000 1.4861319256308605
46465001-46470000 0.7191704614061813
46470001-46475000 0.5227651444680667
46475001-46480000 0.36959858590606914
46480001-46485000 0.39131396983248723
46485001-46490000 0.5088324840812181
46490001-46495000 0.3706370988033102
46495001-46500000 0.3203558840903658
46500001-46505000 0.28075462588814837
46505001-46510000 0.38640283161072747
46510001-46515000 0.48701802258517485
46515001-46520000 0.5827020561752018
46520001-46525000 0.40471872609656867
46525001-46530000 0.22179104327177057
46530001-46535000 0.309625252827455
46535001-46540000 0.34761332294610653
46540001-46545000 0.3976014746334983
46545001-46550000 0.1664191760613437
46550001-46555000 0.08595846781155521
46555001-46560000 0.7559342275498584
46560001-46565000 1.5684556850664135
46565001-46570000 0.41218026955890874
46570001-46575000 0.3397630655048734
46575001-46580000 0.5681613187512692
46580001-46585000 1.0093228567892911
46585001-46590000 0.3182455374434581
46590001-46595000 0.247031574721239
46595001-46600000 0.4361522392239657
46600001-46605000 1.9490135337942092
46605001-46610000 4.88131234282523
46610001-46615000 0.8382102873158028
46615001-46620000 0.6033651446463445
46620001-46625000 1.1555753374293927
46625001-46630000 0.6103027900065522
46630001-46635000 0.40692460254585294
46635001-46640000 0.7360578025610067
46640001-46645000 1.5790829120199383
46645001-46650000 0.7088830334382946
46650001-46655000 0.5707018084421414
46655001-46660000 0.5452036707767901
46660001-46665000 0.6127549627968554
46665001-46670000 2.553493270914751
46670001-46675000 2.485669578412708
46675001-46680000 1.5838067818440507
46680001-46685000 1.0278239974552839
46685001-46690000 1.425867574655249
46690001-46695000 1.865273607695392
46695001-46700000 0.8645607471048548
46700001-46705000 2.737941929792763
46705001-46710000 3.400005559110865
46710001-46715000 1.0328595311452902
46715001-46720000 1.145128211943712
46720001-46725000 0.6695780311319953
46725001-46730000 0.4818969611965416
46730001-46735000 1.0423700713389696
46735001-46740000 0.9757983595013698
46740001-46745000 1.0945639965318783
46745001-46750000 1.0323659837568582
46750001-46755000 0.563361362122964
46755001-46760000 0.7939620037966331
46760001-46765000 0.8151555421820611
46765001-46770000 0.877416122074848
46770001-46775000 0.7135259189293122
46775001-46780000 0.4432368222752616
46780001-46785000 0.642431503710694
46785001-46790000 0.6762379951039974
46790001-46795000 1.3481402595950804
46795001-46800000 4.908024273055055
46800001-46805000 0.9117911252203582
46805001-46810000 1.1070239429521063
46810001-46815000 1.389663432422146
46815001-46820000 0.5045503096357614
46820001-46825000 0.39804347266159773
46825001-46830000 1.219785520584781
46830001-46835000 0.6325803357961102
46835001-46840000 0.5323020378684007
46840001-46845000 0.8066501325695278
46845001-46850000 0.621376621801695
46850001-46855000 1.6939932973494936
46855001-46860000 1.1546277486561802
46860001-46865000 0.41454925469630666
46865001-46870000 0.6198035610125625
46870001-46875000 1.0124892274177553
46875001-46880000 1.3765298282623857
46880001-46885000 1.2490010738538184
46885001-46890000 0.8290892412661203
46890001-46895000 0.813300539928677
46895001-46900000 0.6415950454766935
46900001-46905000 1.226835698067292
46905001-46910000 0.8672955696015606
46910001-46915000 0.6979330954038758
46915001-46920000 2.049301713628267
46920001-46925000 1.327731491279663
46925001-46930000 0.5942826511016538
46930001-46935000 0.8282205442310493
46935001-46940000 2.095770081524879
46940001-46945000 1.1894097996349546
46945001-46950000 1.6943793938240637
46950001-46955000 2.6239319669560586
46955001-46960000 1.4358994803294007
46960001-46965000 0.9354191910948115
46965001-46970000 0.8756642194399544
46970001-46975000 1.4462262176768572
46975001-46980000 1.4516453432286167
46980001-46985000 3.0732458927560877
46985001-46990000 5.373776635595925
46990001-46995000 1.2813390870007961
46995001-47000000 1.2833195304090774
47000001-47005000 1.0384517392310493
47005001-47010000 0.918952040591581
47010001-47015000 1.269674649391383
47015001-47020000 1.6316207783972474
47020001-47025000 1.6506416434840585
47025001-47030000 2.286107369284462
47030001-47035000 1.6462568374706152
47035001-47040000 0.5180842269642517
47040001-47045000 0.48512819700789445
47045001-47050000 1.211614449357157
47050001-47055000 0.2938585483317145
47055001-47060000 0.3721281354570199
47060001-47065000 1.4038330837141848
47065001-47070000 0.3636774845609326
47070001-47075000 0.3210051974746506
47075001-47080000 3.762139604004463
47080001-47085000 0.9118762928036552
47085001-47090000 0.5184131315336503
47090001-47095000 1.6587018076545925
47095001-47100000 1.458024054981497
47100001-47105000 2.4334041761610687
47105001-47110000 1.3874912381865938
47110001-47115000 0.43458378920565327
47115001-47120000 0.510507426544949
47120001-47125000 1.8560266920051571
47125001-47130000 0.9596402431446488
47130001-47135000 0.609893601739145
47135001-47140000 1.2214668018652335
47140001-47145000 3.5864606450362646
47145001-47150000 1.1063092706772786
47150001-47155000 0.9341681562247597
47155001-47160000 2.333802144409685
47160001-47165000 1.8997725617953332
47165001-47170000 1.315914083119678
47170001-47175000 0.642802043302639
47175001-47180000 0.4111622545766431
47180001-47185000 0.582573345877053
47185001-47190000 0.7968469192252762
47190001-47195000 0.8695961170025743
47195001-47200000 0.668723236125426
47200001-47205000 0.9110298561989487
47205001-47210000 2.4570164981029223
47210001-47215000 3.3660551957422973
47215001-47220000 1.3319563328037463
47220001-47225000 0.742327961898761
47225001-47230000 0.6359896993297541
47230001-47235000 0.779791940457022
47235001-47240000 0.9930900688633917
47240001-47245000 0.5479227092289068
47245001-47250000 0.40118928855637886
47250001-47255000 1.8805640672119688
47255001-47260000 1.9495790615398108
47260001-47265000 1.0114962543993222
47265001-47270000 2.179922704155725
47270001-47275000 1.1288741413927612
47275001-47280000 1.5289790372010361
47280001-47285000 6.394494759427998
47285001-47290000 0.8943121997717473
47290001-47295000 1.1211702864241528
47295001-47300000 0.7269940980897011
47300001-47305000 0.40341219147362173
47305001-47310000 0.6038745807995567
47310001-47315000 0.6219727161017428
47315001-47320000 0.8063918013499358
47320001-47325000 1.4769324491693607
47325001-47330000 0.9312421020066454
47330001-47335000 1.1429354771293636
47335001-47340000 2.834701692915162
47340001-47345000 0.5483143812758353
47345001-47350000 0.6904954771184822
47350001-47355000 1.4334524216654019
47355001-47360000 0.4322256903690823
47360001-47365000 0.36562977819744774
47365001-47370000 0.8025856740848085
47370001-47375000 1.080422753236977
47375001-47380000 1.0647292283655299
47380001-47385000 0.9513902792999738
47385001-47390000 0.4835674412332468
47390001-47395000 0.9071398865846307
47395001-47400000 2.6342101162470204
47400001-47405000 1.3849782534570283
47405001-47410000 0.991456808682023
47410001-47415000 0.6156462812929557
47415001-47420000 0.7300214231791057
47420001-47425000 1.8925479515485035
47425001-47430000 3.2758044465105702
47430001-47435000 2.3049492918401935
47435001-47440000 2.079764636276134
47440001-47445000 1.2442349297377286
47445001-47450000 0.7691639642725009
47450001-47455000 0.5677311553482316
47455001-47460000 0.7205878519796426
47460001-47465000 0.7366466778876297
47465001-47470000 0.5927951369567531
47470001-47475000 1.0286172377933411
47475001-47480000 1.5277556892846886
47480001-47485000 1.9970009979553642
47485001-47490000 2.452663291727419
47490001-47495000 2.2195242856488937
47495001-47500000 1.6074269894170399
47500001-47505000 1.8514979335918413
47505001-47510000 1.5176136529353752
47510001-47515000 0.8564754933356904
47515001-47520000 1.1068057439986176
47520001-47525000 1.1481678655351324
47525001-47530000 0.7567761930669451
47530001-47535000 1.0677400663705008
47535001-47540000 5.078549841087205
47540001-47545000 2.3136722750682956
47545001-47550000 1.193304805919686
47550001-47555000 1.2598461536296264
47555001-47560000 1.374838761557014
47560001-47565000 3.020908042287396
47565001-47570000 4.304870237812295
47570001-47575000 2.4766914621983536
47575001-47580000 2.279523334184199
47580001-47585000 1.1106627692765447
47585001-47590000 0.6912964483622761
47590001-47595000 1.7884447141608906
47595001-47600000 1.7729517399096006
47600001-47605000 0.7016919719530674
47605001-47610000 0.9385077942779798
47610001-47615000 1.3296161258553492
47615001-47620000 1.0154188632590642
47620001-47625000 1.140431836949227
47625001-47630000 3.1166651244561114
47630001-47635000 2.4862952243067333
47635001-47640000 2.0925343897072177
47640001-47645000 1.5516103317630376
47645001-47650000 0.9615496936303778
47650001-47655000 1.3730771644367301
47655001-47660000 1.5443320447569515
47660001-47665000 1.1014384240364852
47665001-47670000 0.9564308508052387
47670001-47675000 1.919699589449064
47675001-47680000 1.5736292670215937
47680001-47685000 1.16317875848267
47685001-47690000 1.6749378407234639
47690001-47695000 0.7345830967723634
47695001-47700000 0.675943711631301
47700001-47705000 1.7376890954402742
47705001-47710000 4.874092206429
47710001-47715000 1.7594565010784786
47715001-47720000 2.169838325525555
47720001-47725000 3.3851695064849965
47725001-47730000 1.881776004629476
47730001-47735000 2.323311246547682
47735001-47740000 3.867075645598
47740001-47745000 2.7613069384067384
47745001-47750000 4.230212736522743
47750001-47755000 5.512854345235309
47755001-47760000 1.3690403631262285
47760001-47765000 1.2133839693127033
47765001-47770000 0.873749088498264
47770001-47775000 0.9604271712888826
47775001-47780000 2.1403544140866884
47780001-47785000 2.2536513133225644
47785001-47790000 1.553254311872169
47790001-47795000 1.7319945398712522
47795001-47800000 7.283671747558652
47800001-47805000 6.885481694331355
47805001-47810000 1.5414772281454152
47810001-47815000 1.6980085654438626
47815001-47820000 2.0761082478502004
47820001-47825000 1.59282967624915
47825001-47830000 1.958061674452915
47830001-47835000 2.3616459517763855
47835001-47840000 1.0368375729404626
47840001-47845000 0.9456110505189856
47845001-47850000 3.186333200753624
47850001-47855000 0.8175123126637529
47855001-47860000 0.5360017799043311
47860001-47865000 0.5343899072637132
47865001-47870000 1.7955493373539981
47870001-47875000 2.088153099388489
47875001-47880000 0.8353644711322047
47880001-47885000 0.9875079502703162
47885001-47890000 0.9877716399148209
47890001-47895000 1.2850097163561833
47895001-47900000 3.129806311424873
47900001-47905000 3.1456760186539023
47905001-47910000 1.3358923739714856
47910001-47915000 1.0824741109910003
47915001-47920000 7.768569594230711
47920001-47925000 7.817043984208545
47925001-47930000 0.20367040071101178
47930001-47935000 0.25602728908156525
47935001-47940000 2.211721275903171
47940001-47945000 2.37321973768758
47945001-47950000 0.6380720934436869
47950001-47955000 0.5946472597317267
47955001-47960000 0.44756288496740826
47960001-47965000 1.478040602091617
47965001-47970000 1.8490577051761334
47970001-47975000 0.498441689029304
47975001-47980000 0.706880693575119
47980001-47985000 1.7230829983813907
47985001-47990000 1.6040254978252977
47990001-47995000 0.4645049248982488
47995001-48000000 0.37474602893253
48000001-48005000 0.5383149963200093
48005001-48010000 0.8008649911465096
48010001-48015000 0.9487245480097065
48015001-48020000 2.4980991676304836
48020001-48025000 1.2627782308964877
48025001-48030000 0.9324270774432867
48030001-48035000 1.7447313240780742
48035001-48040000 1.2059039769888729
48040001-48045000 1.4344141432470754
48045001-48050000 1.3765834954119778
48050001-48055000 0.7598277573613573
48055001-48060000 0.8809764472017346
48060001-48065000 0.5547901675944051
48065001-48070000 0.4504714826086104
48070001-48075000 1.5664764734785799
48075001-48080000 2.778426895150183
48080001-48085000 0.8998689474759654
48085001-48090000 0.5714740557022745
48090001-48095000 0.8036536654295111
48095001-48100000 1.2900310070907235
48100001-48105000 1.0438084758345851
48105001-48110000 0.7042682033182142
48110001-48115000 0.5493684698097163
48115001-48120000 0.5316042254550193
48120001-48125000 0.6217411684260921
48125001-48130000 0.7175255885476461
48130001-48135000 0.7166460341216344
48135001-48140000 1.1114979787499206
48140001-48145000 1.311895896449894
48145001-48150000 1.0840586069872131
48150001-48155000 1.3234629946581469
48155001-48160000 1.120471223203966
48160001-48165000 1.1424418876037752
48165001-48170000 0.5559807826075603
48170001-48175000 0.9570320104679163
48175001-48180000 2.6940001618164615
48180001-48185000 1.1410682551083755
48185001-48190000 1.417125431277599
48190001-48195000 1.926435070744573
48195001-48200000 2.22386947575646
48200001-48205000 0.6471523419698682
48205001-48210000 0.48386506708246924
48210001-48215000 1.2713484955030168
48215001-48220000 0.8291532021044948
48220001-48225000 0.6872258416650571
48225001-48230000 0.8223779936778355
48230001-48235000 0.39313814247328294
48235001-48240000 0.49635247460270177
48240001-48245000 2.804467364054404
48245001-48250000 0.5394645249060289
48250001-48255000 0.4750465957350061
48255001-48260000 0.4109877488942412
48260001-48265000 0.6201482371986713
48265001-48270000 2.9542914204317063
48270001-48275000 1.3398706480909268
48275001-48280000 1.119504265259426
48280001-48285000 1.0582506686170807
48285001-48290000 0.6199831039596111
48290001-48295000 0.3550802406933957
48295001-48300000 0.2724346526460164
48300001-48305000 0.7396556316210713
48305001-48310000 0.8565269476503626
48310001-48315000 0.3270049671767748
48315001-48320000 0.2969740225510524
48320001-48325000 0.34171313652691393
48325001-48330000 0.5425761964699635
48330001-48335000 0.7567567941777402
48335001-48340000 2.176097459848124
48340001-48345000 1.8369792128486973
48345001-48350000 0.8094355599959713
48350001-48355000 0.5888629717145915
48355001-48360000 0.6391957945939246
48360001-48365000 2.835035218217327
48365001-48370000 1.4567302354841178
48370001-48375000 0.5614373805929591
48375001-48380000 1.0718650236555918
48380001-48385000 0.7980475427828045
48385001-48390000 0.36791783476518236
48390001-48395000 0.6455765310917843
48395001-48400000 0.9021108498484983
48400001-48405000 0.5329639675466744
48405001-48410000 0.5918094295833033
48410001-48415000 0.6316337465756819
48415001-48420000 0.8444849015286732
48420001-48425000 1.0311637148725012
48425001-48430000 0.6394359597223653
48430001-48435000 1.0231974679346936
48435001-48440000 3.1619265200266957
48440001-48445000 0.8576462519928105
48445001-48450000 0.7306049779915552
48450001-48455000 2.0815911130071045
48455001-48460000 15.48247973359274
48460001-48465000 2.359896345818659
48465001-48470000 1.2530684060061184
48470001-48475000 1.500650592492711
48475001-48480000 3.262294170285292
48480001-48485000 3.2725987840462536
48485001-48490000 1.5269573119594355
48490001-48495000 2.0814526367856074
48495001-48500000 1.1870954675331211
48500001-48505000 0.6050697887732525
48505001-48510000 0.7461203670700867
48510001-48515000 1.181328790094475
48515001-48520000 0.614797764233414
48520001-48525000 0.5769383380871542
48525001-48530000 0.5445074991034936
48530001-48535000 0.3537180217347372
48535001-48540000 0.49013043042340343
48540001-48545000 0.46064465101698504
48545001-48550000 0.6263966981966899
48550001-48555000 0.44409327677452903
48555001-48560000 0.5359796296635454
48560001-48565000 0.9782419357293494
48565001-48570000 0.5248169049943072
48570001-48575000 0.25499460663180257
48575001-48580000 0.22709446725621243
48580001-48585000 0.5946717334032343
48585001-48590000 1.1506558763495167
48590001-48595000 0.684000068340009
48595001-48600000 0.6371826625274432
48600001-48605000 2.601476279748665
48605001-48610000 0.6897793518919104
48610001-48615000 0.22280514695986095
48615001-48620000 0.12645390304935453
48620001-48625000 0.3623799646429784
48625001-48630000 1.3596924372123433
48630001-48635000 1.267453183282339
48635001-48640000 1.5872698558019618
48640001-48645000 0.3011587920331338
48645001-48650000 0.19473146131930041
48650001-48655000 1.845894387838614
48655001-48660000 0.7190877985496573
48660001-48665000 0.569327514766732
48665001-48670000 0.952736248764706
48670001-48675000 0.38907436946346413
48675001-48680000 0.23549782488891474
48680001-48685000 0.5152654064684985
48685001-48690000 1.7579506068260282
48690001-48695000 0.6932322699202299
48695001-48700000 1.1681742512461735
48700001-48705000 2.293986975188078
48705001-48710000 0.5318826704737677
48710001-48715000 0.4533437123502089
48715001-48720000 1.0109992764150686
48720001-48725000 2.310582165025934
48725001-48730000 2.7914903404566243
48730001-48735000 1.45813749902145
48735001-48740000 0.6749694921967343
48740001-48745000 0.7031448664415423
48745001-48750000 1.1519886213344837
48750001-48755000 0.5846920522847248
48755001-48760000 0.4071629334743224
48760001-48765000 0.5455266529777054
48765001-48770000 0.6235173121516223
48770001-48775000 0.8505434319786475
48775001-48780000 0.6740235047110941
48780001-48785000 0.43428435161041623
48785001-48790000 0.7084694796969778
48790001-48795000 0.7408659085153166
48795001-48800000 0.5957568733183157
48800001-48805000 0.495286539961616
48805001-48810000 0.5953344190351872
48810001-48815000 0.6965952280705504
48815001-48820000 0.3666247074539756
48820001-48825000 1.3847172558275587
48825001-48830000 1.630943086959903
48830001-48835000 0.2524425568007528
48835001-48840000 0.43113673426572
48840001-48845000 0.6580914275645315
48845001-48850000 0.8391293873282002
48850001-48855000 3.3007728977149533
48855001-48860000 0.8508244290440513
48860001-48865000 0.8139158950012194
48865001-48870000 1.553155116466307
48870001-48875000 1.374902427697276
48875001-48880000 1.7671152465709972
48880001-48885000 1.5298792568183752
48885001-48890000 1.70257348435182
48890001-48895000 2.3618313974382987
48895001-48900000 0.8641748366568747
48900001-48905000 0.7572325759402361
48905001-48910000 1.6788702329774154
48910001-48915000 0.47101054053537783
48915001-48920000 0.2211919618514453
48920001-48925000 0.5701612269483146
48925001-48930000 4.01048818532088
48930001-48935000 1.5024542478648375
48935001-48940000 1.6770476295614258
48940001-48945000 2.1845641403342593
48945001-48950000 1.7148188546442509
48950001-48955000 1.3428029175567957
48955001-48960000 1.360673812404966
48960001-48965000 3.144194473831606
48965001-48970000 1.4856729573891347
48970001-48975000 0.8058702179543249
48975001-48980000 0.7749051658169714
48980001-48985000 1.217109953308281
48985001-48990000 1.6234157860614513
48990001-48995000 0.7614195103293032
48995001-49000000 0.9662819613748428
49000001-49005000 1.4397072899980587
49005001-49010000 1.0614248287164758
49010001-49015000 1.9667598539860824
49015001-49020000 1.122271449237972
49020001-49025000 1.08396505701762
49025001-49030000 1.5935940211293702
49030001-49035000 0.7370899428240952
49035001-49040000 0.8282595407917216
49040001-49045000 1.3149542789777247
49045001-49050000 1.1915617222562505
49050001-49055000 0.9036937428828029
49055001-49060000 1.5875834059870988
49060001-49065000 1.9207911483124072
49065001-49070000 0.41129620256913396
49070001-49075000 0.6484237172941456
49075001-49080000 0.7538335694349794
49080001-49085000 0.24976782552616025
49085001-49090000 0.49785092929351465
49090001-49095000 0.46889184133554634
49095001-49100000 0.6201548900759636
49100001-49105000 2.446508419784274
49105001-49110000 0.6455342833173885
49110001-49115000 0.8242857386406539
49115001-49120000 2.0644779658642194
49120001-49125000 2.2906069665638986
49125001-49130000 1.3871926545468034
49130001-49135000 2.2675263172157556
49135001-49140000 3.2820672545597196
49140001-49145000 0.6227979401611384
49145001-49150000 0.7604276700489839
49150001-49155000 0.7803903345370334
49155001-49160000 0.21399423600253198
49160001-49165000 0.3753682636423327
49165001-49170000 0.5248223533713073
49170001-49175000 0.21589854563464786
49175001-49180000 0.20237481334920018
49180001-49185000 0.3569879632312674
49185001-49190000 0.27541656307703694
49190001-49195000 0.18440879591966666
49195001-49200000 0.566958124414317
49200001-49205000 0.45406861585050534
49205001-49210000 0.9753601874688732
49210001-49215000 4.116507889049958
49215001-49220000 0.3156479150422497
49220001-49225000 0.2463416318363339
49225001-49230000 0.19025916338061027
49230001-49235000 0.19037374197839074
49235001-49240000 0.30797075646450783
49240001-49245000 1.8569996392239045
49245001-49250000 1.3772931113829827
49250001-49255000 0.4923147583811092
49255001-49260000 0.4953486518074109
49260001-49265000 0.2981852404761706
49265001-49270000 0.4922062496802045
49270001-49275000 0.3544339499839973
49275001-49280000 0.2438028929804936
49280001-49285000 1.74542973201096
49285001-49290000 6.39561591680613
49290001-49295000 0.8172579915656007
49295001-49300000 0.8115021389785672
49300001-49305000 0.6592151123201745
49305001-49310000 0.5052568145193815
49310001-49315000 0.7531315637980727
49315001-49320000 0.6438147687271837
49320001-49325000 0.5068459483860589
49325001-49330000 0.5363097883258101
49330001-49335000 0.7248102083156505
49335001-49340000 1.2076335932783673
49340001-49345000 0.7757198248744765
49345001-49350000 0.6073397711919772
49350001-49355000 0.87950986192106
49355001-49360000 0.8243581893387262
49360001-49365000 0.5798522157806071
49365001-49370000 0.6337545755941786
49370001-49375000 0.7030820803434323
49375001-49380000 0.3380966083262864
49380001-49385000 0.39211313149148735
49385001-49390000 0.7396131036845698
49390001-49395000 0.5294900104315371
49395001-49400000 0.5039880329267886
49400001-49405000 1.0154664366675423
49405001-49410000 1.5025165614030733
49410001-49415000 2.0934313861965457
49415001-49420000 2.0886902268768943
49420001-49425000 0.40142570728150045
49425001-49430000 0.43304574028497034
49430001-49435000 0.41220735997731384
49435001-49440000 0.23395128774197113
49440001-49445000 0.8782498692610203
49445001-49450000 0.8831948971630522
49450001-49455000 0.17504313893283166
49455001-49460000 0.5957488956461794
49460001-49465000 0.8505816127185039
49465001-49470000 0.5360520176639096
49470001-49475000 0.6047223263484582
49475001-49480000 0.9937428049086858
49480001-49485000 2.8611980814942686
49485001-49490000 0.9972271330507624
49490001-49495000 0.6819565303652315
49495001-49500000 0.6330915565934884
49500001-49505000 0.7812668831361108
49505001-49510000 1.2441420368934282
49510001-49515000 1.135320292483813
49515001-49520000 0.7880630711255424
49520001-49525000 0.7673239138495718
49525001-49530000 1.2078950030230482
49530001-49535000 1.097478156959317
49535001-49540000 0.809415355125733
49540001-49545000 1.6724176990449806
49545001-49550000 0.878575940734426
49550001-49555000 0.37803312741829287
49555001-49560000 0.4257519386924536
49560001-49565000 0.445013599039794
49565001-49570000 0.7609206368092252
49570001-49575000 1.6786299413669334
49575001-49580000 0.7082165627225389
49580001-49585000 0.6605321387804589
49585001-49590000 0.9964551115867054
49590001-49595000 1.798310476956916
49595001-49600000 0.7674820125180987
49600001-49605000 0.9052683672211819
49605001-49610000 1.1061191672821251
49610001-49615000 0.9426358767244398
49615001-49620000 1.3030230887022343
49620001-49625000 0.9892794763227404
49625001-49630000 2.7853341071551663
49630001-49635000 9.629271683889995
49635001-49640000 0.8838883485342218
49640001-49645000 0.9699228076702798
49645001-49650000 0.8064529535903764
49650001-49655000 0.40278455638466804
49655001-49660000 0.6131608222920794
49660001-49665000 2.979431081499308
49665001-49670000 1.2263359571463042
49670001-49675000 1.5692461564771996
49675001-49680000 1.2244720470368302
49680001-49685000 0.6935862362474077
49685001-49690000 0.534770031622983
49690001-49695000 0.7402413576759026
49695001-49700000 0.9652614633820576
49700001-49705000 0.40781498215111
49705001-49710000 0.7423496726785003
49710001-49715000 0.9143883960007262
49715001-49720000 0.41455349103904876
49720001-49725000 0.4395879198040151
49725001-49730000 1.41214420110231
49730001-49735000 1.5716560178367065
49735001-49740000 0.7103195307228183
49740001-49745000 2.2067878071550604
49745001-49750000 3.6285631059884027
49750001-49755000 0.917789925835612
49755001-49760000 1.2292154470709546
49760001-49765000 0.8546802958076839
49765001-49770000 0.5568602089045871
49770001-49775000 0.7598615020231052
49775001-49780000 0.4901352732948378
49780001-49785000 0.44600226968648143
49785001-49790000 0.5635859214702768
49790001-49795000 0.7414834272832387
49795001-49800000 0.5381607683868507
49800001-49805000 0.42542909008275287
49805001-49810000 1.6936230617818775
49810001-49815000 1.1597790974532156
49815001-49820000 1.0564346608756536
49820001-49825000 4.371850953664868
49825001-49830000 2.4485101376298486
49830001-49835000 1.7200901796842394
49835001-49840000 1.5847768115273437
49840001-49845000 1.303524983123745
49845001-49850000 1.076068240345363
49850001-49855000 3.279467096592796
49855001-49860000 1.5911962823644186
49860001-49865000 0.30782406650387206
49865001-49870000 0.6786343950037134
49870001-49875000 0.6327690564084212
49875001-49880000 0.9421389670923769
49880001-49885000 1.563033767584133
49885001-49890000 0.37536340123056877
49890001-49895000 0.630863015016733
49895001-49900000 2.14905656580693
49900001-49905000 0.3147958950483997
49905001-49910000 0.274947918451179
49910001-49915000 0.6474496412142909
49915001-49920000 0.45356878372777426
49920001-49925000 0.2926275733214913
49925001-49930000 0.5270305770350115
49930001-49935000 1.009752570933487
49935001-49940000 0.4042038312301221
49940001-49945000 0.45369555202156836
49945001-49950000 0.41017521114425287
49950001-49955000 1.029424467431935
49955001-49960000 1.0936105551022952
49960001-49965000 0.22807028515235267
49965001-49970000 0.32029565764058193
49970001-49975000 0.3831660847931886
49975001-49980000 0.9137492917901401
49980001-49985000 1.1472293390175674
49985001-49990000 0.3197920103857879
49990001-49995000 0.5247676396830836
49995001-50000000 0.8020526419192243
50000001-50005000 0.3196775020492889
50005001-50010000 0.7500965612935571
50010001-50015000 0.8017603645007134
50015001-50020000 1.3230685158348858
50020001-50025000 2.187283276581004
50025001-50030000 1.434874979212843
50030001-50035000 0.9759034040230228
50035001-50040000 0.6794623079988568
50040001-50045000 1.9727553125084913
50045001-50050000 1.1425028665560104
50050001-50055000 0.41448411156334386
50055001-50060000 0.5726244438699567
50060001-50065000 1.9673485445981376
50065001-50070000 1.4378756126483219
50070001-50075000 1.1191167870475869
50075001-50080000 1.1616708655971617
50080001-50085000 0.9034707514792869
50085001-50090000 1.1732773914870331
50090001-50095000 2.1747754121461265
50095001-50100000 1.1101806058407393
50100001-50105000 0.6421241509859322
50105001-50110000 0.623553929310108
50110001-50115000 0.5304171191533857
50115001-50120000 0.4314017518648736
50120001-50125000 0.6916242413805991
50125001-50130000 0.5584807409834808
50130001-50135000 0.4472455817044742
50135001-50140000 0.6088365166523527
50140001-50145000 0.8154330359721398
50145001-50150000 1.9385124654083428
50150001-50155000 1.0768546339959248
50155001-50160000 0.3931822184293142
50160001-50165000 1.3515238826097113
50165001-50170000 1.2044756796743972
50170001-50175000 0.8604942129486323
50175001-50180000 1.4680120854552543
50180001-50185000 0.9979058925375563
50185001-50190000 0.918117647878139
50190001-50195000 1.762557593757364
50195001-50200000 1.9331489858183517
50200001-50205000 0.6539406968840922
50205001-50210000 1.1591202050519755
50210001-50215000 1.2344346628814182
50215001-50220000 1.4428900590749199
50220001-50225000 2.1443271730118045
50225001-50230000 0.8187168570626602
50230001-50235000 1.0840464290175185
50235001-50240000 1.680567597680503
50240001-50245000 1.667646656528275
50245001-50250000 2.176444735945321
50250001-50255000 1.786822359855239
50255001-50260000 2.3766649476273294
50260001-50265000 1.2714416736452967
50265001-50270000 0.5035701350262831
50270001-50275000 0.5301581469652658
50275001-50280000 0.5828645054795134
50280001-50285000 0.6070348481955825
50285001-50290000 0.7492229337722067
50290001-50295000 0.33671950274132967
50295001-50300000 0.258997246402919
50300001-50305000 0.7526500689159451
50305001-50310000 1.2026469326355391
50310001-50315000 0.6291672010031206
50315001-50320000 0.8805583740964015
50320001-50325000 1.8958491001234699
50325001-50330000 1.921209424678807
50330001-50335000 2.222138275560994
50335001-50340000 1.6880292540914774
50340001-50345000 1.0966013840221822
50345001-50350000 1.2281210062954753
50350001-50355000 0.9631298231892864
50355001-50360000 1.0317692237247533
50360001-50365000 3.007246651998738
50365001-50370000 4.843523766155437
50415001-50420000 2.801965029922897
50420001-50425000 3.0615260054389677
50425001-50430000 1.22183693692519
50430001-50435000 0.561597027363686
50435001-50440000 1.1253932029877298
50440001-50445000 1.9989499365320669
50445001-50450000 0.23172489549585273
50450001-50455000 0.247624215065516
50455001-50460000 0.523719864546685
50460001-50465000 1.0839257177438024
50465001-50470000 0.8158122487811088
50470001-50475000 1.058984841568829
50475001-50480000 1.146050625509603
50480001-50485000 0.8089829200243882
50485001-50490000 0.7604334459737804
50490001-50495000 0.3458351547962498
50495001-50500000 0.26368165753356354
50500001-50505000 0.24314894130335887
50505001-50510000 0.16184923163533696
50510001-50515000 0.2318697055819569
50515001-50520000 0.291778390594621
50520001-50525000 0.14223292737630314
50525001-50530000 0.5820446347217239
50530001-50535000 0.6492317503333975
50535001-50540000 0.33448209428265635
50540001-50545000 1.2422344442485447
50545001-50550000 2.92281907261776
50550001-50555000 0.6212218757794744
50555001-50560000 0.3038930603480559
50560001-50565000 0.46206528958650217
50565001-50570000 0.6025088553300568
50570001-50575000 0.6459439972239382
50575001-50580000 2.509091122152308
50580001-50585000 0.829648384537588
50585001-50590000 0.25364092494531476
50590001-50595000 0.3277937039939093
50595001-50600000 0.35387658365697205
50600001-50605000 0.17852167521073212
50605001-50610000 0.5030721406313157
50610001-50615000 0.7182806080220765
50615001-50620000 0.7428097075357165
50620001-50625000 1.4456882437923058
50625001-50630000 1.0186822711460735
50630001-50635000 1.4950596728241377
50635001-50640000 0.8182078120208296
50640001-50645000 0.8305261032667363
50645001-50650000 1.3934212331954259
50650001-50655000 1.9079740725281165
50655001-50660000 1.8188507199500696
50660001-50665000 1.6066797584927193
50665001-50670000 1.506220364567593
50670001-50675000 1.140645588311408
50675001-50680000 0.7679320244626745
50680001-50685000 1.3895665480616715
50685001-50690000 2.03037117551613
50690001-50695000 1.7538975474781904
50695001-50700000 7.090160405577231
50700001-50705000 1.675780403169507
50705001-50710000 1.3329032163741654
50710001-50715000 0.9957959147119939
50715001-50720000 0.8524152207601121
50720001-50725000 1.1759607978655575
50725001-50730000 1.048126389334748
50730001-50735000 2.361237921945283
50735001-50740000 2.079029444386781
50740001-50745000 0.7872815182483369
50745001-50750000 0.6878793789528727
50750001-50755000 1.1053571191658276
50755001-50760000 0.8083993321929025
50760001-50765000 0.4688139871983686
50765001-50770000 0.43753226408560886
50770001-50775000 0.3548389241666194
50775001-50780000 0.5471361713114947
50780001-50785000 0.927146626330948
50785001-50790000 1.4412368365108923
50790001-50795000 1.092485078648269
50795001-50800000 0.48885472616073405
50800001-50805000 0.5578781462543262
50805001-50810000 1.2994682097662176
50810001-50815000 1.0313030176540103
50815001-50820000 0.6875428739058935
50820001-50825000 0.9944222521359564
50825001-50830000 0.9460504779560207
50830001-50835000 0.7079748132741122
50835001-50840000 0.7268563428471265
50840001-50845000 0.733304173896807
50845001-50850000 0.7790108901973694
50850001-50855000 0.7382249672199412
50855001-50860000 0.6284571490701628
50860001-50865000 0.7314447029827229
50865001-50870000 0.6557646177223463
50870001-50875000 0.5276403678832262
50875001-50880000 1.2576898844587727
50880001-50885000 3.5850117731017783
50885001-50890000 0.8203113662837213
50890001-50895000 0.512803252286448
50895001-50900000 2.6871499799970153
50900001-50905000 6.877900335542279
50905001-50910000 1.0692804904214472
50910001-50915000 1.1060959806218673
50915001-50920000 1.6352654339367365
50920001-50925000 1.4996249358595026
50925001-50930000 0.5523483927049335
50930001-50935000 0.4484664376839008
50935001-50940000 0.40350162845754706
50940001-50945000 0.4298973943928483
50945001-50950000 0.5609887009219681
50950001-50955000 0.3939161387200725
50955001-50960000 0.4186979825558962
50960001-50965000 0.4912566113804148
50965001-50970000 1.4144969909824054
50970001-50975000 0.5690174868433582
50975001-50980000 0.21294414828106858
50980001-50985000 0.43004341378810984
50985001-50990000 0.6423566908843102
50990001-50995000 0.5220765477717747
50995001-51000000 0.4509588450379056
51000001-51005000 0.47442731750017786
51005001-51010000 1.4960925359921393
51010001-51015000 2.715662490515181
51015001-51020000 2.523338125485141
51020001-51025000 1.403728731647147
51025001-51030000 0.7419194954563212
51030001-51035000 0.9293189694566579
51035001-51040000 0.639833558147511
51040001-51045000 0.305658180750543
51045001-51050000 0.30725243718542716
51050001-51055000 1.2326688376350035
51055001-51060000 1.23228426526109
51060001-51065000 0.5714806656454343
51065001-51070000 0.3981764045717168
51070001-51075000 0.6033762605920742
51075001-51080000 2.598228668510727
51080001-51085000 1.902841917325755
51085001-51090000 1.4955383711157513
51090001-51095000 2.216258595743017
51095001-51100000 2.3630620394933293
51100001-51105000 1.2547909828881039
51105001-51110000 0.4628641365784998
51110001-51115000 0.3595451153998238
51115001-51120000 0.5780397633873249
51120001-51125000 0.5645750441836256
51125001-51130000 0.4739569513400154
51130001-51135000 2.2360145428943934
51135001-51140000 1.2582021231269207
51140001-51145000 0.38882058804570263
51145001-51150000 1.4196972179154137
51150001-51155000 2.4504833963274466
51155001-51160000 0.8017109329788509
51160001-51165000 1.37077665310582
51165001-51170000 1.342532557478133
51170001-51175000 1.1096167528441245
51175001-51180000 2.1995959903613995
51180001-51185000 0.8730781738987549
51185001-51190000 0.9676029453489725
51190001-51195000 0.7328731177598071
51195001-51200000 0.9998615705433272
51200001-51205000 0.7326465878042736
51205001-51210000 0.25366041958243957
51210001-51215000 0.4216847510010564
51215001-51220000 0.43251220359559484
51220001-51225000 0.36603118475374613
51225001-51230000 0.4857271432807701
51230001-51235000 0.6341438481840045
51235001-51240000 0.37938838165523603
51240001-51245000 0.484326414285381
51245001-51250000 1.4144698905783155
51250001-51255000 0.4610766316356747
51255001-51260000 0.9338739129798521
51260001-51265000 0.41528909563872324
51265001-51270000 0.06018590648982255
51270001-51275000 0.4866075785551742
51275001-51280000 0.5656184526014718
51280001-51285000 0.21454723516210586
51285001-51290000 0.504364710826515
51290001-51295000 1.095216850551067
51295001-51300000 1.329274396190127
51300001-51305000 1.143009855734858
51305001-51310000 0.9912234081230443
51310001-51315000 0.9836550306539192
51315001-51320000 0.7033838119972987
51320001-51325000 0.6300775433538481
51325001-51330000 0.8162496323343736
51330001-51335000 0.5524055836149976
51335001-51340000 0.4103811693277662
51340001-51345000 0.3866899843143082
51345001-51350000 0.8629810766715373
51350001-51355000 0.6129079684579387
51355001-51360000 0.24207572631214672
51360001-51365000 0.482140730751538
51365001-51370000 0.7774579007456378
51370001-51375000 0.49010193059398593
51375001-51380000 1.3672963657851778
51380001-51385000 0.7808422513222746
51385001-51390000 0.42331112549138156
51390001-51395000 2.5240088654466737
51395001-51400000 0.8887879803221286
51400001-51405000 0.6047132884312301
51405001-51410000 0.9462231629255987
51410001-51415000 0.43913971398704166
51415001-51420000 0.46785416687460357
51420001-51425000 1.0748903323171493
51425001-51430000 1.1725961243067187
51430001-51435000 1.8255443396713424
51435001-51440000 1.4158633615072085
51440001-51445000 1.4272174208669466
51445001-51450000 2.2695914306541223
51450001-51455000 1.715542952433828
51455001-51460000 1.132490917745441
51460001-51465000 2.253660616706862
51465001-51470000 1.3473097192810919
51470001-51475000 0.5555382566637762
51475001-51480000 1.106010446495169
51480001-51485000 1.1749955513095638
51485001-51490000 1.5075275638059016
51490001-51495000 1.4114625822688893
51495001-51500000 0.8897605372498952
51500001-51505000 1.5604457615912763
51505001-51510000 1.2143585556600862
51510001-51515000 0.9180916276575374
51515001-51520000 2.1785894198212796
51520001-51525000 1.0026736665029026
51525001-51530000 0.4946684161814916
51530001-51535000 0.5087029136529115
51535001-51540000 0.8370459939305082
51540001-51545000 1.4420954024167285
51545001-51550000 1.8225407625257433
51550001-51555000 2.6112245915706307
51555001-51560000 2.4099089502370235
51560001-51565000 1.0101217652022831
51565001-51570000 1.0118632638213811
51570001-51575000 0.7634528680906981
51575001-51580000 0.4537928391130816
51580001-51585000 0.46827866462434425
51585001-51590000 0.9173174756393011
51590001-51595000 1.4046124813299785
51595001-51600000 0.5715000891337652
51600001-51605000 0.43538383081875603
51605001-51610000 0.7316193447183916
51610001-51615000 3.267745406010611
51615001-51620000 0.7166160854938013
51620001-51625000 0.5779529435104391
51625001-51630000 1.2324570657643334
51630001-51635000 0.74872098393586
51635001-51640000 0.49175779911992173
51640001-51645000 0.9723187264309697
51645001-51650000 1.856354322774872
51650001-51655000 0.9838945848454752
51655001-51660000 0.5876869302460868
51660001-51665000 0.6442638590821538
51665001-51670000 1.3953084031651946
51670001-51675000 6.690648864845858
51675001-51680000 3.706644742512014
51680001-51685000 2.989179321455464
51685001-51690000 1.529295209587076
51690001-51695000 0.7428727714922305
51695001-51700000 3.3571366019090605
51700001-51705000 2.2551917424283703
51705001-51710000 0.7989911171857679
51710001-51715000 1.1194163865761457
51715001-51720000 0.907798833419796
51720001-51725000 1.0851824175072826
51725001-51730000 1.2813205062005175
51730001-51735000 0.8115454821246809
51735001-51740000 0.5681800831869134
51740001-51745000 0.5133520455915894
51745001-51750000 0.9290579430980316
51750001-51755000 0.6696708477362763
51755001-51760000 1.6483618329231706
51760001-51765000 2.81706865297808
51765001-51770000 1.2805164745207405
51770001-51775000 1.7314115984043799
51775001-51780000 0.8205791322672422
51780001-51785000 0.5831782270703258
51785001-51790000 0.9138511277986674
51790001-51795000 1.4649043653047327
51795001-51800000 1.381033458294266
51800001-51805000 1.0886343880244242
51805001-51810000 1.108732401369836
51810001-51815000 1.2933592521105752
51815001-51820000 1.5175241647784858
51820001-51825000 4.430048512929494
51825001-51830000 1.667317960340517
51830001-51835000 0.6771116609738609
51835001-51840000 1.3564218712262286
51840001-51845000 1.6059923108964813
51845001-51850000 1.92109102453542
51850001-51855000 1.2967856133334588
51855001-51860000 0.46746553191395296
51860001-51865000 0.4952761615449236
51865001-51870000 0.7402002180481223
51870001-51875000 3.538119605280105
51875001-51880000 0.562879295966409
51880001-51885000 0.2647391733748894
51885001-51890000 0.8732367238225647
51890001-51895000 0.5982666486510231
51895001-51900000 0.18868040270476483
51900001-51905000 0.24053368259641414
51905001-51910000 0.7125799306874765
51910001-51915000 0.6835852276859861
51915001-51920000 0.5676733190397707
51920001-51925000 0.7074464555551382
51925001-51930000 0.5476054067669162
51930001-51935000 0.9190571206490014
51935001-51940000 1.365073293067633
51940001-51945000 1.3859395316530196
51945001-51950000 4.602709948476431
51950001-51955000 3.3214735913258373
51955001-51960000 1.4286087097854572
51960001-51965000 0.9106671062351565
51965001-51970000 0.7755321085958553
51970001-51975000 0.5213645021078059
51975001-51980000 0.491988174650731
51980001-51985000 0.7909061301818388
51985001-51990000 1.7444364635711451
51990001-51995000 1.0813422949655302
51995001-52000000 0.2848508779801972
52000001-52005000 0.22218138809043142
52005001-52010000 0.2428057416749711
52010001-52015000 0.440723330126637
52015001-52020000 0.7260044141743657
52020001-52025000 0.6695775343580759
52025001-52030000 0.6325216547373835
52030001-52035000 0.5442367495604118
52035001-52040000 0.718951700065423
52040001-52045000 2.4906878083526265
52045001-52050000 2.0519118400243817
52050001-52055000 0.8547823059743753
52055001-52060000 0.8473449269701985
52060001-52065000 0.49203291131778226
52065001-52070000 0.5419227898951346
52070001-52075000 1.379515992011993
52075001-52080000 1.3717377291220958
52080001-52085000 0.970320535968706
52085001-52090000 1.1969101218620837
52090001-52095000 5.783115074845879
52095001-52100000 1.7789184313428437
52100001-52105000 1.0375805211120168
52105001-52110000 0.8946179044839825
52110001-52115000 0.8674162027912028
52115001-52120000 0.7822410705096855
52120001-52125000 0.5562792911551154
52125001-52130000 0.8051785641226823
52130001-52135000 0.7704963430478536
52135001-52140000 0.5666462400465473
52140001-52145000 0.6221917815503665
52145001-52150000 0.8105743240636551
52150001-52155000 1.5247862821586868
52155001-52160000 2.303017019217564
52160001-52165000 1.8933468981474728
52165001-52170000 2.835679931673159
52170001-52175000 1.641685695077041
52175001-52180000 1.1977040234424907
52180001-52185000 1.4385523516872225
52185001-52190000 1.1255931390096368
52190001-52195000 1.1024838652016478
52195001-52200000 1.136607309862384
52200001-52205000 1.2864661486166447
52205001-52210000 1.0418765401103358
52210001-52215000 1.3552074767169011
52215001-52220000 2.7645489137111046
52220001-52225000 0.6228014866974265
52225001-52230000 0.4568661848360629
52230001-52235000 2.0243690671480294
52235001-52240000 1.5952327516558944
52240001-52245000 0.5535906024197812
52245001-52250000 1.278179127828844
52250001-52255000 2.665397062951638
52255001-52260000 0.4862296417569937
52260001-52265000 0.4888383062742602
52265001-52270000 0.5310056549436233
52270001-52275000 1.5596781479111184
52275001-52280000 2.151234152917575
52280001-52285000 0.7174630664576465
52285001-52290000 0.9002966206768849
52290001-52295000 0.7952130548542674
52295001-52300000 0.4037400627144772
52300001-52305000 0.34718782747710425
52305001-52310000 0.32427816688424244
52310001-52315000 0.9014265624068356
52315001-52320000 1.910383726282593
52320001-52325000 0.26364958327844984
52325001-52330000 0.3907874996855542
52330001-52335000 1.5614232744764924
52335001-52340000 2.612079579629539
52340001-52345000 1.8991703261699178
52345001-52350000 1.1606707954442583
52350001-52355000 0.8029350889931873
52355001-52360000 0.5329988536230571
52360001-52365000 0.32999390576572857
52365001-52370000 0.6544832310071027
52370001-52375000 1.2581526562872165
52375001-52380000 0.6369032325572785
52380001-52385000 1.03005369724698
52385001-52390000 0.5740166201060001
52390001-52395000 0.2759309339095961
52395001-52400000 0.3686240769533383
52400001-52405000 0.33993779011820274
52405001-52410000 0.35525678904701946
52410001-52415000 0.9108796093608005
52415001-52420000 1.4198306983245397
52420001-52425000 0.7085358187989576
52425001-52430000 0.9572061127343413
52430001-52435000 2.3635217451668433
52435001-52440000 0.7150913008114312
52440001-52445000 0.7345805394216061
52445001-52450000 0.6439380145042426
52450001-52455000 0.26426111890653486
52455001-52460000 0.292637348295221
52460001-52465000 3.940061038770213
52465001-52470000 3.649263995485903
52470001-52475000 0.68105236304486
52475001-52480000 0.8980029268939935
52480001-52485000 3.098547199555824
52485001-52490000 0.690567196568245
52490001-52495000 0.5982287064407632
52495001-52500000 0.8557818771181561
52500001-52505000 0.5883650015072932
52505001-52510000 0.6309768500400373
52510001-52515000 0.925839041271106
52515001-52520000 1.8664542292585602
52520001-52525000 2.2423632718397912
52525001-52530000 1.9967578548955476
52530001-52535000 0.5300754672878453
52535001-52540000 0.3521530260937298
52540001-52545000 0.5938861448530395
52545001-52550000 0.30403697766402815
52550001-52555000 0.63166525878102
52555001-52560000 0.6626752637756066
52560001-52565000 0.8948748299285689
52565001-52570000 1.3314232699327373
52570001-52575000 0.5134536926938699
52575001-52580000 2.2508533179349777
52580001-52585000 0.9754913709932276
52585001-52590000 0.1646817620277292
52590001-52595000 0.1497249574336556
52595001-52600000 0.408695075368155
52600001-52605000 1.3525048635674508
52605001-52610000 0.3602756190423598
52610001-52615000 0.3977670102561722
52615001-52620000 1.1450431403574344
52620001-52625000 1.334477718453785
52625001-52630000 1.4743656891003751
52630001-52635000 2.1725533053354025
52635001-52640000 0.8158132771072344
52640001-52645000 0.9201767854848844
52645001-52650000 0.604525679260203
52650001-52655000 0.5104598493247473
52655001-52660000 3.143731761801007
52660001-52665000 1.2662575050530127
52665001-52670000 0.9236596323596489
52670001-52675000 0.8392509644788889
52675001-52680000 0.6055960681335556
52680001-52685000 0.6146594053532025
52685001-52690000 0.8749487793705918
52690001-52695000 0.7561106766372052
52695001-52700000 0.7907367092944271
52700001-52705000 0.627424497480591
52705001-52710000 0.5060702505349184
52710001-52715000 1.1730079144823926
52715001-52720000 2.272703600948772
52720001-52725000 1.8814996050809663
52725001-52730000 0.8319593440976061
52730001-52735000 0.9042616676703304
52735001-52740000 1.6470879308669186
52740001-52745000 4.186366694397724
52745001-52750000 4.063092922658408
52750001-52755000 1.2326268427241265
52755001-52760000 1.4095502367659507
52760001-52765000 3.1707750660029683
52765001-52770000 2.5047160906860686
52770001-52775000 1.2608607579954252
52775001-52780000 1.365145663053688
52780001-52785000 1.5936644870515753
52785001-52790000 11.29044326554791
52790001-52795000 7.747420188896789
52795001-52800000 2.0047015330514717
52800001-52805000 0.8914060957977954
52805001-52810000 0.3386228980055572
52810001-52815000 0.39026275424557644
52815001-52820000 1.6669214678250142
52820001-52825000 0.9226597923078598
52825001-52830000 0.5417122674443854
52830001-52835000 0.5824819184904775
52835001-52840000 0.7149393067275246
52840001-52845000 0.9513604613279568
52845001-52850000 0.7768675841981547
52850001-52855000 0.8366068966659187
52855001-52860000 1.7063863783942792
52860001-52865000 2.4730913282675853
52865001-52870000 0.5416156102165455
52870001-52875000 0.782043102334001
52875001-52880000 2.243057546144873
52880001-52885000 2.068357922140116
52885001-52890000 2.8983885602384
52890001-52895000 1.796533259752175
52895001-52900000 1.3018660069685029
52900001-52905000 1.499187298737786
52905001-52910000 1.6532565650165512
52910001-52915000 1.2221446513800742
52915001-52920000 0.7201168191237683
52920001-52925000 0.4093446474189725
52925001-52930000 0.2896883930178424
52930001-52935000 0.25853152359759124
52935001-52940000 0.2920295505630136
52940001-52945000 0.9213244877601141
52945001-52950000 3.4265171657184803
52950001-52955000 0.4494627159190021
52955001-52960000 0.22866188480645402
52960001-52965000 1.1215849845647539
52965001-52970000 2.53437992901888
52970001-52975000 0.46146483601183635
52975001-52980000 0.7208264479691358
52980001-52985000 1.0054720196886875
52985001-52990000 3.4184196661254815
52990001-52995000 3.682457999372192
52995001-53000000 0.44322248361057504
53000001-53005000 0.6210044308660867
53005001-53010000 1.9567960483526563
53010001-53015000 5.0626079595487115
53015001-53020000 1.1916977990407276
53020001-53025000 0.525657753963678
53025001-53030000 0.37694159823821766
53030001-53035000 2.4360004551755234
53035001-53040000 1.3111877726112462
53040001-53045000 0.345763289221186
53045001-53050000 0.593742182703314
53050001-53055000 0.7635878188720335
53055001-53060000 0.8109980199979656
53060001-53065000 0.8436833546296538
53065001-53070000 1.7885678556255786
53070001-53075000 1.1342178086168562
53075001-53080000 0.5142175136528925
53080001-53085000 1.2623457590331508
53085001-53090000 0.7775752281941092
53090001-53095000 0.30725005280788087
53095001-53100000 1.0899738723074954
53100001-53105000 3.1419644278740066
53105001-53110000 1.0149322398325253
53110001-53115000 0.9727273848981324
53115001-53120000 2.447434357500307
53120001-53125000 3.1219703963717986
53125001-53130000 0.7493811014391522
53130001-53135000 0.7292167287854148
53135001-53140000 1.432377829755626
53140001-53145000 1.4827969514649018
53145001-53150000 0.6403400565185495
53150001-53155000 0.5648271635126344
53155001-53160000 0.7054444984210853
53160001-53165000 1.3926334341079882
53165001-53170000 4.286472837977064
53170001-53175000 3.7860346958066127
53175001-53180000 4.402383201968125
53180001-53185000 2.2914318653220014
53185001-53190000 1.9535698161967998
53190001-53195000 2.6487569866625953
53195001-53200000 2.5887889535856066
53200001-53205000 2.1228767917588356
53205001-53210000 2.0470822794354815
53210001-53215000 2.7754598374590884
53215001-53220000 1.7444382648553514
53220001-53225000 1.4804723683938983
53225001-53230000 1.9565448948442072
53230001-53235000 1.817775597733139
53235001-53240000 1.6789908627996688
53240001-53245000 1.4947934433671877
53245001-53250000 1.058672459659358
53250001-53255000 1.1214764626179743
53255001-53260000 1.046327292905271
53260001-53265000 0.6494035845888416
53265001-53270000 1.060102094479342
53270001-53275000 1.6915094880399042
53275001-53280000 1.1260519408364207
53280001-53285000 1.8842068792518534
53285001-53290000 2.6007023249953427
53290001-53295000 1.2285027092887049
53295001-53300000 0.6494747427418357
53300001-53305000 0.9241765354573966
53305001-53310000 2.7713264822181904
53310001-53315000 1.2802871283495738
53315001-53320000 1.0640077095040457
53320001-53325000 1.0445339946274395
53325001-53330000 1.1407519299791111
53330001-53335000 1.4753802292819473
53335001-53340000 1.4105864449113827
53340001-53345000 2.364227940949386
53345001-53350000 3.040235177250475
53350001-53355000 0.9835888241621821
53355001-53360000 0.747344161099145
53360001-53365000 0.7361048642603915
53365001-53370000 0.7040695566492935
53370001-53375000 0.9339872279476542
53375001-53380000 0.6851635464860275
53380001-53385000 0.7754318215773714
53385001-53390000 1.6009250036142013
53390001-53395000 0.7294718887281638
53395001-53400000 0.3061774868405341
53400001-53405000 0.2921967791369067
53405001-53410000 0.5421023941625885
53410001-53415000 0.29633883381840465
53415001-53420000 0.3317143665874316
53420001-53425000 0.5034969913896409
53425001-53430000 0.5153479019153461
53430001-53435000 0.5784614735366057
53435001-53440000 0.3130400959509821
53440001-53445000 0.5098373072385564
53445001-53450000 1.633714794801098
53450001-53455000 0.6278670218009158
53455001-53460000 0.5710137662709915
53460001-53465000 1.0875669069578244
53465001-53470000 2.5884400776784133
53470001-53475000 0.6692970799012994
53475001-53480000 0.4587696732441644
53480001-53485000 0.25162066119817805
53485001-53490000 0.2409792645635493
53490001-53495000 0.8546733185738381
53495001-53500000 0.6032505171745858
53500001-53505000 0.5392873171259828
53505001-53510000 1.402818540386296
53510001-53515000 0.4636714404660152
53515001-53520000 0.2514051051717003
53520001-53525000 0.5280607430197138
53525001-53530000 0.4641730161868371
53530001-53535000 0.3095531109226709
53535001-53540000 0.622884222057611
53540001-53545000 0.715361728398778
53545001-53550000 0.8242685238793416
53550001-53555000 1.8759542583915654
53555001-53560000 0.44001036758911677
53560001-53565000 0.4361172504776885
53565001-53570000 0.8005644322192934
53570001-53575000 0.45370850658590517
53575001-53580000 0.44055990678837026
53580001-53585000 0.49788455823104505
53585001-53590000 0.6119137636782842
53590001-53595000 0.5067040598788101
53595001-53600000 0.3793018314810186
53600001-53605000 0.5819561482009874
53605001-53610000 0.4138008520386296
53610001-53615000 0.540970065335269
53615001-53620000 1.762955404782995
53620001-53625000 0.8473252358836517
53625001-53630000 0.9352521214738355
53630001-53635000 1.061982589853014
53635001-53640000 0.8338104871386892
53640001-53645000 0.9099380903762124
53645001-53650000 0.9060720578958523
53650001-53655000 1.4825033034257005
53655001-53660000 2.5153964513315534
53660001-53665000 2.5318654987037372
53665001-53670000 1.2036549690346792
53670001-53675000 0.9997073705285864
53675001-53680000 0.9814967549081354
53680001-53685000 0.697459113686274
53685001-53690000 0.8493402284484988
53690001-53695000 0.5002568761685628
53695001-53700000 0.517037372819423
53700001-53705000 1.293979828671194
53705001-53710000 2.089947330284371
53710001-53715000 1.2566228527711714
53715001-53720000 1.1316703484296888
53720001-53725000 2.078562044162711
53725001-53730000 2.6338888128132902
53730001-53735000 0.44157684237278083
53735001-53740000 0.15244623374371197
53740001-53745000 0.1848436454445681
53745001-53750000 0.42232432281351645
53750001-53755000 0.26505275895036395
53755001-53760000 0.24278705114011406
53760001-53765000 0.8627096685201245
53765001-53770000 0.5288506376867503
53770001-53775000 0.4526908498896219
53775001-53780000 0.7328814477121611
53780001-53785000 0.6380346185707028
53785001-53790000 1.5910718208710766
53790001-53795000 2.5812691932488283
53795001-53800000 0.5490378046713933
53800001-53805000 0.8232843747165814
53805001-53810000 0.9141589447017558
53810001-53815000 0.7004356565931751
53815001-53820000 0.7281534562213151
53820001-53825000 0.46523723735568784
53825001-53830000 0.7867117181300708
53830001-53835000 0.9650070147766483
53835001-53840000 0.4672635004149903
53840001-53845000 0.376761445163791
53845001-53850000 0.22548728963303682
53850001-53855000 0.6908289406210502
53855001-53860000 2.150039235440323
53860001-53865000 0.7513106398966102
53865001-53870000 0.8373042828506028
53870001-53875000 0.46770507822551116
53875001-53880000 0.5469750415075832
53880001-53885000 0.9439270549902892
53885001-53890000 0.9019225743083
53890001-53895000 1.1993670841356747
53895001-53900000 0.6007016222465144
53900001-53905000 0.4999248953012164
53905001-53910000 2.555621422898755
53910001-53915000 1.236674213158907
53915001-53920000 0.48644691030727544
53920001-53925000 0.6649863690465578
53925001-53930000 0.6493905405702327
53930001-53935000 0.3515197738923803
53935001-53940000 0.4777415119562831
53940001-53945000 0.49061201359162965
53945001-53950000 0.40219307358463496
53950001-53955000 0.5016779959441546
53955001-53960000 0.2890398308652526
53960001-53965000 0.6063263164167855
53965001-53970000 0.65305465200445
53970001-53975000 0.21262049891367774
53975001-53980000 0.5926931570808857
53980001-53985000 2.333366514283107
53985001-53990000 0.48850877472631565
53990001-53995000 0.7429522482339963
53995001-54000000 0.9288447881038091
54000001-54005000 1.2743613072113757
54005001-54010000 1.5868964552439633
54010001-54015000 0.6838199185781928
54015001-54020000 3.588645118635019
54020001-54025000 1.571194283081868
54025001-54030000 0.3765984423627799
54030001-54035000 0.7082440237912515
54035001-54040000 0.4141453471797302
54040001-54045000 0.3102488039594587
54045001-54050000 0.5064724571029706
54050001-54055000 0.9097870490529852
54055001-54060000 0.8860885590032476
54060001-54065000 1.38643849829592
54065001-54070000 2.032533591412524
54070001-54075000 1.2081329668396068
54075001-54080000 0.588222896239255
54080001-54085000 1.936201338291675
54085001-54090000 1.712667941805859
54090001-54095000 0.5174572173800359
54095001-54100000 2.7014169826529666
54100001-54105000 0.24608712718553938
54105001-54110000 0.09355214131077234
54110001-54115000 0.20310978977539682
54115001-54120000 0.3394506694097231
54120001-54125000 0.7160454239968159
54125001-54130000 2.3009286330073166
54130001-54135000 2.9825393654227517
54135001-54140000 1.408128908632988
54140001-54145000 1.420483102612127
54145001-54150000 4.851877381985084
54150001-54155000 1.214011592080098
54155001-54160000 0.5410092310907723
54160001-54165000 0.4219592397023592
54165001-54170000 0.48806912509058387
54170001-54175000 0.9715760406268613
54175001-54180000 0.7503611829989076
54180001-54185000 0.8402498031473289
54185001-54190000 5.4843314601593285
54190001-54195000 1.9534390115636338
54195001-54200000 0.8470590234573184
54200001-54205000 1.8790535945558602
54205001-54210000 3.618088031712197
54210001-54215000 0.7219461929403991
54215001-54220000 0.5834747934965281
54220001-54225000 0.4854830166473629
54225001-54230000 0.735304753569297
54230001-54235000 0.5973725126392926
54235001-54240000 0.5003371553924629
54240001-54245000 0.820805031412128
54245001-54250000 0.36038834602524145
54250001-54255000 0.37600656368350277
54255001-54260000 0.5081741965410917
54260001-54265000 1.4273061836884398
54265001-54270000 2.339092388993793
54270001-54275000 0.46769058716512685
54275001-54280000 0.4031816606723798
54280001-54285000 0.5630540817260383
54285001-54290000 1.7016321275014628
54290001-54295000 1.322144732278943
54295001-54300000 0.19406190199492715
54300001-54305000 0.12661659562852118
54305001-54310000 0.4606186114593402
54310001-54315000 0.25865384867074764
54315001-54320000 0.2167958669232849
54320001-54325000 0.39467155542517324
54325001-54330000 0.8918019268497687
54330001-54335000 0.7299354685757369
54335001-54340000 0.39555688410417944
54340001-54345000 0.3117815496426143
54345001-54350000 0.20660295735904716
54350001-54355000 0.49564116977868267
54355001-54360000 0.6652176911858823
54360001-54365000 0.3892581495318318
54365001-54370000 0.9514924140142815
54370001-54375000 0.39009019167290704
54375001-54380000 1.1989713475953365
54380001-54385000 3.2835670177525307
54385001-54390000 0.35509475239666527
54390001-54395000 0.29834029183973804
54395001-54400000 0.5265517076234021
54400001-54405000 0.5949185332089791
54405001-54410000 0.44766043282694273
54410001-54415000 1.4021650850130853
54415001-54420000 2.6549536561176055
54420001-54425000 1.0455224919251818
54425001-54430000 0.8095841076382362
54430001-54435000 0.68302547119036
54435001-54440000 0.5643823611944859
54440001-54445000 0.5549141260706943
54445001-54450000 0.6181198792955958
54450001-54455000 0.6739879529072483
54455001-54460000 0.6951436881538579
54460001-54465000 3.74131702779267
54465001-54470000 1.3291908299062025
54470001-54475000 0.45183479987153596
54475001-54480000 0.3920956970303986
54480001-54485000 0.7039542829347084
54485001-54490000 1.0781703586629843
54490001-54495000 0.7321884031469712
54495001-54500000 1.2405240715322192
54500001-54505000 0.6663795857540932
54505001-54510000 1.1097411716076704
54510001-54515000 1.637173200023421
54515001-54520000 1.3440986174284293
54520001-54525000 2.0950965244861695
54525001-54530000 1.7022048203368356
54530001-54535000 2.712335053984182
54535001-54540000 3.9982999280120586
54540001-54545000 1.0620845174869251
54545001-54550000 1.0506982596142969
54550001-54555000 2.370393641187595
54555001-54560000 1.550066246219522
54560001-54565000 0.9807973887737775
54565001-54570000 1.2764088384294476
54570001-54575000 0.5808316198779506
54575001-54580000 0.13416791933272665
54580001-54585000 0.1478205222794751
54585001-54590000 0.44471804787994906
54590001-54595000 0.8048388455006859
54595001-54600000 0.875345933252154
54600001-54605000 0.6584548660359006
54605001-54610000 1.3171607690455671
54610001-54615000 2.5841556475543124
54615001-54620000 1.5315178768492945
54620001-54625000 3.0106563801911688
54625001-54630000 0.6064157627938387
54630001-54635000 0.1854725808515787
54635001-54640000 0.36783828799447243
54640001-54645000 0.26828022330784485
54645001-54650000 0.3847001332425089
54650001-54655000 0.7134604580747654
54655001-54660000 0.7080910910179271
54660001-54665000 0.5210247123447767
54665001-54670000 0.3318248741294865
54670001-54675000 2.5834586806411033
54675001-54680000 3.7097539102696686
54680001-54685000 0.7392982549168322
54685001-54690000 0.9491159541808988
54690001-54695000 1.5041613344565883
54695001-54700000 1.7215973868367849
54700001-54705000 2.4512707934250715
54705001-54710000 8.708835371476253
54710001-54715000 2.1537365191951023
54715001-54720000 0.7917856918263224
54720001-54725000 0.6476668784189196
54725001-54730000 1.0053769816428026
54730001-54735000 1.3317505514320305
54735001-54740000 0.875418280104933
54740001-54745000 1.679945369086229
54745001-54750000 6.795414681825862
54750001-54755000 1.2656199201634861
54755001-54760000 0.9334238729798543
54760001-54765000 1.6504831771250004
54765001-54770000 2.738950841255446
54770001-54775000 0.8559154470626685
54775001-54780000 0.6531125698732613
54780001-54785000 0.6305201929311222
54785001-54790000 1.136245773742242
54790001-54795000 0.9685627269361501
54795001-54800000 0.2675392939701879
54800001-54805000 0.3417152349297355
54805001-54810000 0.8364115493776183
54810001-54815000 0.5697204122173373
54815001-54820000 0.43849021845894637
54820001-54825000 0.2522713274119714
54825001-54830000 0.21294775479082817
54830001-54835000 0.5258825880592982
54835001-54840000 0.6613597298678248
54840001-54845000 0.2727368776258685
54845001-54850000 0.3313904368460193
54850001-54855000 0.4174017007902904
54855001-54860000 0.4093001896336275
54860001-54865000 0.6651848170022779
54865001-54870000 0.5624793688521779
54870001-54875000 0.5561495257604423
54875001-54880000 0.5900416614000652
54880001-54885000 0.6564428353274551
54885001-54890000 0.672273811507507
54890001-54895000 0.9238720495685709
54895001-54900000 1.3189876225771258
54900001-54905000 4.793449671154633
54905001-54910000 5.846173033523345
54910001-54915000 0.9671466114138979
54915001-54920000 0.8553493686031548
54920001-54925000 0.7209479073822079
54925001-54930000 0.5787461209512383
54930001-54935000 0.6119735243659957
54935001-54940000 0.5451484614426834
54940001-54945000 0.46473411361467787
54945001-54950000 0.37237498170152933
54950001-54955000 0.6595797860545456
54955001-54960000 0.6923723144819331
54960001-54965000 0.35904847201721574
54965001-54970000 0.9086867726207961
54970001-54975000 1.735622270536176
54975001-54980000 0.8215443557469398
54980001-54985000 1.6082772722409062
54985001-54990000 0.7953019918038988
54990001-54995000 0.19319970475481796
54995001-55000000 0.2968693289727664
55000001-55005000 0.4721932147684447
55005001-55010000 0.3006644270277671
55010001-55015000 0.3246177562232269
55015001-55020000 0.3520582424938267
55020001-55025000 0.4440198632824447
55025001-55030000 0.4343061130284
55030001-55035000 0.3006731719093019
55035001-55040000 0.4090767202462242
55040001-55045000 0.38878944694029316
55045001-55050000 0.3327331813084779
55050001-55055000 0.6132819575407721
55055001-55060000 0.4940725459764797
55060001-55065000 0.3887491245437126
55065001-55070000 0.5445714780408165
55070001-55075000 1.9158326053373143
55075001-55080000 0.732454781934122
55080001-55085000 1.1057043894338108
55085001-55090000 1.7755219270872324
55090001-55095000 0.4012143186741285
55095001-55100000 1.0654419653052536
55100001-55105000 2.0880492109805804
55105001-55110000 0.43582062809687566
55110001-55115000 0.30483648647697936
55115001-55120000 0.36551419233027066
55120001-55125000 1.0210554480233107
55125001-55130000 0.9441004770145547
55130001-55135000 0.688367448469576
55135001-55140000 0.7295226088876001
55140001-55145000 0.9911677376884037
55145001-55150000 1.2249614096993
55150001-55155000 0.839226856848293
55155001-55160000 1.323723304001086
55160001-55165000 9.149224565737512
55165001-55170000 2.3851136845397134
55170001-55175000 1.3273747632454982
55175001-55180000 4.434307375568425
55180001-55185000 1.9932121480287428
55185001-55190000 0.6255427804840121
55190001-55195000 0.9748680703068413
55195001-55200000 2.087996314334666
55200001-55205000 1.0385183647215206
55205001-55210000 1.2005773400661426
55210001-55215000 1.489505809550644
55215001-55220000 0.51114448493492
55220001-55225000 1.0239357338318351
55225001-55230000 2.0302219851366865
55230001-55235000 1.571057778266859
55235001-55240000 2.234425900282286
55240001-55245000 1.4473417203467223
55245001-55250000 3.363650581892844
55250001-55255000 2.646449783224673
55255001-55260000 1.0047977295057435
55260001-55265000 1.7307156793677676
55265001-55270000 0.8049677766782145
55270001-55275000 0.8464438377034241
55275001-55280000 1.387888165318663
55280001-55285000 0.24380949586505363
55285001-55290000 0.58163568061327
55290001-55295000 1.5801595315257835
55295001-55300000 1.1188233478327327
55300001-55305000 1.2126768193491948
55305001-55310000 1.4824003518441988
55310001-55315000 0.8382419713800718
55315001-55320000 0.3815580292739659
55320001-55325000 2.087349850635518
55325001-55330000 3.9134331946349374
55330001-55335000 0.3048027146695515
55335001-55340000 0.35855336300791346
55340001-55345000 0.8311470028434281
55345001-55350000 0.6026492802655508
55350001-55355000 0.5607212094141054
55355001-55360000 0.7563026131818981
55360001-55365000 2.882579219840248
55365001-55370000 3.5712217127555372
55370001-55375000 0.33946659815945746
55375001-55380000 0.3932929063968113
55380001-55385000 0.3354599734829007
55385001-55390000 0.3874864403859805
55390001-55395000 1.644351403747412
55395001-55400000 1.0407320099629456
55400001-55405000 0.6409729255976421
55405001-55410000 1.5928039517939465
55410001-55415000 1.54677987832407
55415001-55420000 1.1540132580403573
55420001-55425000 2.252300334842831
55425001-55430000 1.9405898827934998
55430001-55435000 1.1799096661763724
55435001-55440000 0.6062091447971666
55440001-55445000 0.46947504877878427
55445001-55450000 0.678449232123002
55450001-55455000 0.5507676145704465
55455001-55460000 0.7292037028093818
55460001-55465000 0.47559405351018297
55465001-55470000 0.2555234919179584
55470001-55475000 1.1986764076123533
55475001-55480000 1.4143277191131556
55480001-55485000 0.8881665231573277
55485001-55490000 0.3265865911814386
55490001-55495000 0.2767113547407729
55495001-55500000 0.8217829205326045
55500001-55505000 0.7842720270834346
55505001-55510000 1.47268480380964
55510001-55515000 2.0345105359692837
55515001-55520000 1.4209650474133433
55520001-55525000 0.34102506536726807
55525001-55530000 0.08989955333366494
55530001-55535000 0.14206648349174864
55535001-55540000 0.4507231265237807
55540001-55545000 0.6807321100806804
55545001-55550000 1.2025329653876422
55550001-55555000 1.1159879965921122
55555001-55560000 0.9303447436457242
55560001-55565000 0.6280077721978796
55565001-55570000 0.24735889590771828
55570001-55575000 0.14745314265643283
55575001-55580000 0.16492401486839728
55580001-55585000 0.23690766504393065
55585001-55590000 0.1806999757524873
55590001-55595000 0.11107038925538616
55595001-55600000 0.11107679013492035
55600001-55605000 0.49679987983645457
55605001-55610000 0.3515018354987086
55610001-55615000 0.19965754005858483
55615001-55620000 0.32958560995409625
55620001-55625000 0.525518070765936
55625001-55630000 0.6558229579090181
55630001-55635000 0.19950276139764797
55635001-55640000 0.19378950248029567
55640001-55645000 0.27595776345755124
55645001-55650000 0.6443445444420525
55650001-55655000 4.905794096617819
55655001-55660000 5.849831495778245
55660001-55665000 2.0006178207021033
55665001-55670000 1.0645986945935668
55670001-55675000 0.8017217056684676
55675001-55680000 1.2148819962324
55680001-55685000 1.551773063831706
55685001-55690000 2.1903245852168904
55690001-55695000 3.034831577224499
55695001-55700000 1.4800360823231575
55700001-55705000 1.4985651848584591
55705001-55710000 0.9178811513533506
55710001-55715000 0.8310454383406801
55715001-55720000 3.2317806842439634
55720001-55725000 1.665179043091219
55725001-55730000 0.856338363914404
55730001-55735000 1.2765837630277925
55735001-55740000 1.931819732190326
55740001-55745000 3.652532449062322
55745001-55750000 4.91457974653045
55750001-55755000 2.3456383889669916
55755001-55760000 1.6740877297675534
55760001-55765000 2.745377785133818
55765001-55770000 2.2878949367456674
55770001-55775000 1.427718066022612
55775001-55780000 2.280474028263626
55780001-55785000 0.7580098614000694
55785001-55790000 0.5183943682942959
55790001-55795000 1.1447618220575855
55795001-55800000 1.6686189859301124
55800001-55805000 1.4279060501706988
55805001-55810000 1.9791698377506046
55810001-55815000 1.249567949166105
55815001-55820000 1.3076796692714212
55820001-55825000 2.343684927322751
55825001-55830000 1.911982280224457
55830001-55835000 1.1099526042661796
55835001-55840000 0.45769216801716706
55840001-55845000 0.584407860433235
55845001-55850000 0.8695680529298541
55850001-55855000 0.7023808385835828
55855001-55860000 1.1544925543670796
55860001-55865000 0.7898601214637753
55865001-55870000 0.5199315899306098
55870001-55875000 0.7897862787732272
55875001-55880000 0.36371823023685
55880001-55885000 0.16600252175392924
55885001-55890000 0.9997801682461015
55890001-55895000 0.42462916345602064
55895001-55900000 0.24267395780368917
55900001-55905000 0.6233662298535115
55905001-55910000 0.2383635422542161
55910001-55915000 0.2815771228196156
55915001-55920000 0.4070960204344967
55920001-55925000 1.5439600748270041
55925001-55930000 0.6567681569315159
55930001-55935000 0.4648618839729866
55935001-55940000 0.7518105957316463
55940001-55945000 0.22680107636783964
55945001-55950000 0.3110204750732178
55950001-55955000 2.8459487339550087
55955001-55960000 0.918202774158344
55960001-55965000 0.20722454075935862
55965001-55970000 0.14895350557268236
55970001-55975000 0.29707420702167425
55975001-55980000 0.43732835940110043
55980001-55985000 0.42850937198059735
55985001-55990000 0.3327323513365985
55990001-55995000 0.3378050823228441
55995001-56000000 0.34488789005085546
56000001-56005000 0.4158399163557259
56005001-56010000 0.8198931666885794
56010001-56015000 1.1344543157062057
56015001-56020000 1.0672182525826641
56020001-56025000 0.4163266147794004
56025001-56030000 0.7644744734009183
56030001-56035000 1.1939027791105603
56035001-56040000 0.41905191083987986
56040001-56045000 0.28113941635397943
56045001-56050000 0.4078043429454397
56050001-56055000 0.7743109476135729
56055001-56060000 0.45738006491463895
56060001-56065000 0.4011573741347452
56065001-56070000 0.8061622133268305
56070001-56075000 3.1597546470723894
56075001-56080000 0.6782527736144005
56080001-56085000 0.7441690018575275
56085001-56090000 1.771909413676072
56090001-56095000 0.4649776120753115
56095001-56100000 0.7014817717924899
56100001-56105000 1.7500728802853067
56105001-56110000 0.10351110868811199
56110001-56115000 0.13973864528513205
56115001-56120000 0.4016376349882758
56120001-56125000 1.1801098590087096
56125001-56130000 0.44949592931567156
56130001-56135000 0.4942155683544875
56135001-56140000 0.6250659777439189
56140001-56145000 0.3881505742287079
56145001-56150000 0.4834010355837945
56150001-56155000 1.3891559871165196
56155001-56160000 0.7793031399178335
56160001-56165000 0.4056133985699999
56165001-56170000 0.3583182236041011
56170001-56175000 0.48911798833761677
56175001-56180000 0.7298972669016593
56180001-56185000 1.4975145562248888
56185001-56190000 1.654490090809316
56190001-56195000 1.1273005204650182
56195001-56200000 0.43201044798541155
56200001-56205000 0.19369369439625791
56205001-56210000 0.34734117562027955
56210001-56215000 1.1073737227738898
56215001-56220000 0.40068722488440334
56220001-56225000 0.2912553259471926
56225001-56230000 1.0228414533782577
56230001-56235000 2.426829003591069
56235001-56240000 2.5542528218045844
56240001-56245000 1.9156740278972157
56245001-56250000 0.8694057636002334
56250001-56255000 0.5873016786419346
56255001-56260000 0.9164569583995551
56260001-56265000 0.7901919972612996
56265001-56270000 0.39208634813091975
56270001-56275000 1.6328353873042503
56275001-56280000 2.228809381012749
56280001-56285000 0.3266136835971106
56285001-56290000 0.560116489749766
56290001-56295000 1.339739227671262
56295001-56300000 1.679292848622183
56300001-56305000 3.600119817446005
56305001-56310000 1.8033932351899704
56310001-56315000 1.0404762393826377
56315001-56320000 1.059820181782707
56320001-56325000 0.42061195163722004
56325001-56330000 0.34911874155138684
56330001-56335000 0.9140108013605887
56335001-56340000 1.4098732451546432
56340001-56345000 0.48532479544793566
56345001-56350000 0.512625363096484
56350001-56355000 0.7139423039948133
56355001-56360000 0.31856036127658044
56360001-56365000 0.40654221563697873
56365001-56370000 0.8591876649758149
56370001-56375000 0.5024129831626711
56375001-56380000 0.6312259328487122
56380001-56385000 0.7149175649974976
56385001-56390000 0.9109043472839012
56390001-56395000 3.1023344793363083
56395001-56400000 4.181098106228073
56400001-56405000 1.0980686784403735
56405001-56410000 0.4506619869693686
56410001-56415000 0.47745689217333676
56415001-56420000 2.772290444433248
56420001-56425000 1.056948301555932
56425001-56430000 1.0843629981699834
56430001-56435000 2.008813371212466
56435001-56440000 1.8874276349888073
56440001-56445000 1.513925453794425
56445001-56450000 0.9211388228261468
56450001-56455000 0.409653240861099
56455001-56460000 0.6617722400177768
56460001-56465000 1.2935437456342331
56465001-56470000 0.36382058276495166
56470001-56475000 0.3205549148293667
56475001-56480000 0.552198580483286
56480001-56485000 0.9172890133840816
56485001-56490000 1.3708850860283281
56490001-56495000 1.9585413346003073
56495001-56500000 0.954201810908311
56500001-56505000 0.6613875426541607
56505001-56510000 0.6134047259949021
56510001-56515000 0.7427524104986705
56515001-56520000 0.6401944991077573
56520001-56525000 0.5991179462019316
56525001-56530000 0.49704555095286834
56530001-56535000 0.5216121878472261
56535001-56540000 0.5131455078037548
56540001-56545000 0.9094384425624695
56545001-56550000 1.2767687253660083
56550001-56555000 0.779285266781221
56555001-56560000 0.9243202726120738
56560001-56565000 1.1222282728527324
56565001-56570000 1.0392824759907422
56570001-56575000 1.5380221837483754
56575001-56580000 0.6044253438253253
56580001-56585000 0.2879165292557467
56585001-56590000 0.4957409463071462
56590001-56595000 0.5556858218591576
56595001-56600000 0.5528115847042836
56600001-56605000 1.2679995029328646
56605001-56610000 1.035838266052511
56610001-56615000 0.7447015211173665
56615001-56620000 2.059896656226125
56620001-56625000 2.483789030803437
56625001-56630000 0.797157590656375
56630001-56635000 1.4108426668184175
56635001-56640000 1.050527814535037
56640001-56645000 0.3686841061334052
56645001-56650000 0.4894036400253918
56650001-56655000 2.0139672369430306
56655001-56660000 0.8392951326231566
56660001-56665000 0.5556001580384708
56665001-56670000 1.2498119966221044
56670001-56675000 2.681800196609224
56675001-56680000 1.4260937898163404
56680001-56685000 0.8505802880113769
56685001-56690000 0.5695450185424044
56690001-56695000 0.6097786968166793
56695001-56700000 2.3269458492721196
56700001-56705000 1.2548990995849505
56705001-56710000 1.064308699791588
56710001-56715000 1.8632953549327902
56715001-56720000 2.6887243428166983
56720001-56725000 5.517757377136579
56725001-56730000 2.135554320852743
56730001-56735000 1.013575434979033
56735001-56740000 0.829215972415526
56740001-56745000 1.609987154394925
56745001-56750000 2.1392391985814996
56750001-56755000 1.127155654274438
56755001-56760000 1.3104234399288102
56760001-56765000 0.690944693830131
56765001-56770000 0.41036257774894047
56770001-56775000 0.6502371392534413
56775001-56780000 1.8267385308172255
56780001-56785000 1.4664825326036968
56785001-56790000 0.4504594703069176
56790001-56795000 0.3359985160054408
56795001-56800000 1.5130308185071133
56800001-56805000 9.535876149564377
56805001-56810000 1.1700158691580473
56810001-56815000 3.989713250302631
56815001-56820000 4.1324845923115525
56820001-56825000 1.3749439784570239
56825001-56830000 2.213677392563395
56830001-56835000 2.4277994277637305
56835001-56840000 1.98973842360853
56840001-56845000 1.7199190077265611
56845001-56850000 1.3589854312681144
56850001-56855000 1.0107460720679526
56855001-56860000 1.6023231507753504
56860001-56865000 1.9302258945603612
56865001-56870000 1.4500823929798161
56870001-56875000 1.429760094948721
56875001-56880000 1.7210206087517286
56880001-56885000 1.2578066802733268
56885001-56890000 1.1578379150403613
56890001-56895000 1.095341810079914
56895001-56900000 0.37628694582768574
56900001-56905000 0.9915897125464521
56905001-56910000 3.903323004856465
56910001-56915000 2.1755721821731395
56915001-56920000 2.745798708606629
56920001-56925000 2.745798708606629
56925001-56930000 2.745798708606629
56930001-56935000 2.745798708606629
56935001-56940000 2.745798708606629
56940001-56945000 2.745798708606629
56945001-56950000 2.745798708606629
56950001-56955000 2.745798708606629
56955001-56960000 2.745798708606629
56960001-56965000 2.745798708606629
56965001-56970000 2.745798708606629
56970001-56975000 2.745798708606629
56975001-56980000 2.745798708606629
56980001-56985000 2.745798708606629
56985001-56990000 2.745798708606629
56990001-56995000 2.745798708606629
56995001-57000000 2.745798708606629
57000001-57005000 2.745798708606629
57005001-57010000 2.745798708606629
57010001-57015000 2.745798708606629
57015001-57020000 2.745798708606629
57020001-57025000 2.745798708606629
57025001-57030000 2.745798708606629
57030001-57035000 2.745798708606629
57035001-57040000 2.745798708606629
57040001-57045000 2.745798708606629
57045001-57050000 2.745798708606629
57050001-57055000 2.745798708606629
57055001-57060000 2.745798708606629
57060001-57065000 2.745798708606629
57065001-57070000 2.745798708606629
57070001-57075000 2.745798708606629
57075001-57080000 2.745798708606629
57080001-57085000 2.745798708606629
57085001-57090000 2.745798708606629
57090001-57095000 2.745798708606629
57095001-57100000 2.745798708606629
57100001-57105000 2.745798708606629
57105001-57110000 2.745798708606629
57110001-57115000 2.745798708606629
57115001-57120000 2.745798708606629
57120001-57125000 2.745798708606629
57125001-57130000 2.745798708606629
57130001-57135000 2.745798708606629
57135001-57140000 2.745798708606629
57140001-57145000 2.745798708606629
57145001-57150000 2.745798708606629
57150001-57155000 2.888219187312187
57155001-57160000 2.437489081494206
57160001-57165000 3.184781262346737
57165001-57170000 6.836388203280436
57170001-57175000 3.0507652508994028
57175001-57180000 1.677517150301284
57180001-57185000 1.8373467809914428
57185001-57190000 1.4538521154302988
57190001-57195000 2.0330638394493943
57195001-57200000 2.1417457918514136
57200001-57205000 0.6122059378128579
57205001-57210000 0.985343743020857
57210001-57215000 3.0999963925013865
57215001-57220000 2.4093146562691645
57220001-57225000 1.8296898029394442
57225001-57230000 1.8054140648051624
57230001-57235000 0.8988407769814759
57235001-57240000 0.5925928762641048
57240001-57245000 0.8285539694736324
57245001-57250000 2.259072834042633
57250001-57255000 1.7192407916185375
57255001-57260000 0.7201943752997769
57260001-57265000 0.9157474439933293
57265001-57270000 1.471413459133621
57270001-57275000 2.393522618542885
57275001-57280000 4.2764882504126325
57280001-57285000 2.3506762937003716
57285001-57290000 1.9254176664072549
57290001-57295000 1.7649434984786265
57295001-57300000 1.6245876024256793
57300001-57305000 2.22035086131792
57305001-57310000 2.655346899799749
57310001-57315000 1.7928713729171943
57315001-57320000 1.5139682824711531
57320001-57325000 1.448057011669363
57325001-57330000 1.2802431136893182
57330001-57335000 2.5053961043299786
57335001-57340000 3.218609715656303
57340001-57345000 2.1614707881080872
57345001-57350000 1.3146063363960554
57350001-57355000 0.8349452402194291
57355001-57360000 1.2890636496866994
57360001-57365000 2.3300350216054135
57365001-57370000 2.1521907473291235
57370001-57375000 1.9865336657457329
57375001-57380000 2.155104731897946
57380001-57385000 16.98525913155124
57385001-57390000 5.322824052306853
57390001-57395000 1.0586096200390889
57395001-57400000 0.9466901010687213
57400001-57405000 1.4616630746865493
57405001-57410000 2.453545136217382
57410001-57415000 1.9729114974567656
57415001-57420000 1.244729595550318
57420001-57425000 0.8706548879957702
57425001-57430000 3.423390872439654
57430001-57435000 1.857200670935695
57435001-57440000 0.74976372923761
57440001-57445000 1.2746601408055436
57445001-57450000 1.1140844976816355
57450001-57455000 0.4990826255526846
57455001-57460000 0.641490003321051
57460001-57465000 0.9198574008653374
57465001-57470000 0.3414369060760165
57470001-57475000 0.30747846292075504
57475001-57480000 0.9289357482605037
57480001-57485000 1.2072647344382352
57485001-57490000 0.668112308377887
57490001-57495000 0.318600948180342
57495001-57500000 0.151117546707648
57500001-57505000 1.3194299181315463
57505001-57510000 1.3764133208475373
57510001-57515000 0.24888638168917435
57515001-57520000 0.5910137876316501
57520001-57525000 1.534114765933758
57525001-57530000 1.8568110533542506
57530001-57535000 1.6762206331197356
57535001-57540000 2.3691087451695534
57540001-57545000 1.7448060092486186
57545001-57550000 1.406108522036009
57550001-57555000 1.5453079366289553
57555001-57560000 1.3868991648986173
57560001-57565000 1.1579583800043505
57565001-57570000 1.1944544693442347
57570001-57575000 0.6910263243083106
57575001-57580000 0.4820370690998882
57580001-57585000 1.0649605046537436
57585001-57590000 0.699747299804392
57590001-57595000 0.375019390788582
57595001-57600000 1.3311653419354916
57600001-57605000 1.9527323014588043
57605001-57610000 1.319262317527873
57610001-57615000 2.698873436775433
57615001-57620000 2.0178791183433944
57620001-57625000 2.316707620210201
57625001-57630000 1.5616657806139032
57630001-57635000 1.8113741008131332
57635001-57640000 2.0647418282346504
57640001-57645000 1.751269284005155
57645001-57650000 2.5441893349821956
57650001-57655000 3.239485193158367
57655001-57660000 3.5796155898351882
57660001-57665000 5.373212804938732
57665001-57670000 3.9698324015580977
57670001-57675000 1.9094975051706544
57675001-57680000 2.379917722582363
57680001-57685000 2.3178277121701547
57685001-57690000 2.29259015078938
57690001-57695000 2.261972310516981
57695001-57700000 2.198135282975201
57700001-57705000 2.415652843912012
57705001-57710000 1.7025033361027464
57710001-57715000 0.7291129173863934
57715001-57720000 1.1178177347565386
57720001-57725000 2.613041794060162
57725001-57730000 1.7440075307684193
57730001-57735000 2.1149088242156986
57735001-57740000 1.8243891586948968
57740001-57745000 2.2780399874684667
57745001-57750000 4.3650246474983385
57750001-57755000 1.7412426199647364
57755001-57760000 1.9731865708372398
57760001-57765000 2.2651940178356673
57765001-57770000 1.3009747567231464
57770001-57775000 1.3017040066231906
57775001-57780000 1.2278415972618248
57780001-57785000 0.8401714854317002
57785001-57790000 0.9472480966644113
57790001-57795000 1.9867606238962208
57795001-57800000 3.320055911705275
57800001-57805000 1.7476112765845482
57805001-57810000 1.3117852072752847
57810001-57815000 1.4906838450643471
57815001-57820000 1.4841327328950795
57820001-57825000 1.5003067697082044
57825001-57830000 0.9655005626462662
57830001-57835000 0.8698312864756963
57835001-57840000 0.774619871158401
57840001-57845000 0.85096562888655
57845001-57850000 1.2471938705636996
57850001-57855000 1.2145073394535097
57855001-57860000 0.9538314933198421
57860001-57865000 0.8375958936414839
57865001-57870000 1.5535211377997682
57870001-57875000 1.4018666587265358
57875001-57880000 0.7716466752404828
57880001-57885000 0.9863866291074735
57885001-57890000 1.5186851277882094
57890001-57895000 1.5212005874373526
57895001-57900000 1.4733461434715491
57900001-57905000 1.5367769831103866
57905001-57910000 1.4780564497631818
57910001-57915000 1.585968578632173
57915001-57920000 1.9203172459328666
57920001-57925000 1.9708287322077302
57925001-57930000 1.8892642812546967
57930001-57935000 2.062651760872533
57935001-57940000 1.822801978195786
57940001-57945000 1.2174898195439117
57945001-57950000 0.9368118814806292
57950001-57955000 0.9693382035124715
57955001-57960000 0.7984938270074244
57960001-57965000 2.8991108675013018
57965001-57970000 1.118713265445393
57970001-57975000 0.12276041211854609
57975001-57980000 0.7998407898044428
57980001-57985000 1.1258500354463712
57985001-57990000 1.2532006232385036
57990001-57995000 1.4526081280028516
57995001-58000000 0.9330161628428184
58000001-58005000 0.6433151215262322
58005001-58010000 0.5034781960847027
58010001-58015000 0.4989497038382922
58015001-58020000 0.557440758660463
58020001-58025000 1.0172894277701616
58025001-58030000 0.781966426791855
58030001-58035000 0.4399580474874968
58035001-58040000 0.6577451938282404
58040001-58045000 0.7855492917636687
58045001-58050000 0.41166441387541863
61055001-61060000 0.3529842361123025
61060001-61065000 0.5609298430690747
61065001-61070000 1.5818670881056656
61070001-61075000 1.5566489436184592
61075001-61080000 1.3227052323013648
61080001-61085000 1.082098075608077
61085001-61090000 0.4083660851046304
61090001-61095000 0.5568971552194691
61095001-61100000 0.7175826409797019
61100001-61105000 0.6175906972503759
61105001-61110000 1.1003660314186083
61110001-61115000 0.8753305198277259
61115001-61120000 0.9458137179010412
61120001-61125000 0.9458137179010412
61125001-61130000 0.9458137179010412
61130001-61135000 0.9458137179010412
61135001-61140000 0.9458137179010412
61140001-61145000 0.9458137179010412
61145001-61150000 0.9458137179010412
61150001-61155000 0.9458137179010412
61155001-61160000 0.9458137179010412
61160001-61165000 0.9458137179010412
61165001-61170000 0.9458137179010412
61170001-61175000 0.9458137179010412
61175001-61180000 0.9458137179010412
61180001-61185000 0.9458137179010412
61185001-61190000 0.9458137179010412
61190001-61195000 0.9458137179010412
61195001-61200000 0.9458137179010412
61200001-61205000 0.9458137179010412
61205001-61210000 0.9458137179010412
61210001-61215000 0.9458137179010412
61215001-61220000 0.9458137179010412
61220001-61225000 0.9458137179010412
61225001-61230000 0.9458137179010412
61230001-61235000 0.9785763419140927
61235001-61240000 0.9039713746509744
61240001-61245000 1.0016035089935706
61245001-61250000 1.634934713067038
61250001-61255000 1.4798521778595453
61515001-61520000 0.9166516198360608
61520001-61525000 0.4074512041025727
61525001-61530000 1.5954038341040484
61530001-61535000 2.411786708951071
61535001-61540000 1.2372264744811625
61540001-61545000 1.6661948233373076
61545001-61550000 1.6187375532479433
61550001-61555000 1.6187375532479433
61555001-61560000 1.6187375532479433
61560001-61565000 1.6187375532479433
61565001-61570000 1.6187375532479433
61570001-61575000 1.6187375532479433
61575001-61580000 1.6187375532479433
61580001-61585000 1.6187375532479433
61585001-61590000 1.6187375532479433
61590001-61595000 1.6187375532479433
61595001-61600000 1.6187375532479433
61600001-61605000 1.6187375532479433
61605001-61610000 1.6187375532479433
61610001-61615000 1.6187375532479433
61615001-61620000 1.6187375532479433
61620001-61625000 1.6187375532479433
61625001-61630000 1.6187375532479433
61630001-61635000 1.6187375532479433
61635001-61640000 1.6187375532479433
61640001-61645000 1.6187375532479433
61645001-61650000 1.531099250360919
61650001-61655000 1.8128023524375494
61655001-61660000 1.3416706779740515
61660001-61665000 0.9540948984862074
61665001-61670000 1.6077437711802276
61670001-61675000 3.440561185805406
61755001-61760000 1.2767197561106853
61760001-61765000 1.2850052024382779
61765001-61770000 1.4769289725249344
61770001-61775000 1.9933491281577618
61775001-61780000 2.0256368602264065
61780001-61785000 1.2957059921138416
61785001-61790000 1.0930510484359575
61790001-61795000 1.4191191524291533
61795001-61800000 0.9866492402463365
61800001-61805000 0.6132599918118503
61805001-61810000 1.0617604794551103
61810001-61815000 1.7997754860867097
61815001-61820000 1.3624342135062537
61820001-61825000 1.5669450366370232
61825001-61830000 1.2274294100193859
61830001-61835000 1.971020976373238
61835001-61840000 2.3552304115912293
61840001-61845000 0.4183043311238891
61845001-61850000 0.6432452900013866
61850001-61855000 1.380159229764418
61855001-61860000 0.33307136652104546
61860001-61865000 0.4509547145826513
61970001-61975000 0.5497110316269799
61975001-61980000 0.449963332599431
61980001-61985000 0.9596068995729933
61985001-61990000 1.4855395273238012
61990001-61995000 1.0198629466269906
61995001-62000000 1.0785313372438257
62000001-62005000 1.1442740186075453
62005001-62010000 0.9489468876164582
62010001-62015000 0.9532067383079508
62015001-62020000 1.7212051295063193
62020001-62025000 1.0117321070671144
62025001-62030000 1.171390250655289
62030001-62035000 1.45284895175725
62035001-62040000 0.6914184379025443
62040001-62045000 0.8144377233906825
62045001-62050000 2.0625398286904466
62050001-62055000 1.550120348241573
62055001-62060000 0.7346928171544675
62060001-62065000 0.9186932759512552
62065001-62070000 0.8521955984532411
62070001-62075000 0.9208865078929711
62075001-62080000 1.20345779841929
62080001-62085000 1.2103323813301035
62085001-62090000 0.9226417267445074
62090001-62095000 0.797386841769734
62095001-62100000 1.2668259124458123
62100001-62105000 0.8947918126894051
62105001-62110000 0.9344985407401017
62110001-62115000 1.6265631163261596
62115001-62120000 1.1545369871051365
62120001-62125000 1.164711537501141
62125001-62130000 1.3788470892063094
62130001-62135000 1.1031776589569415
62135001-62140000 0.7255547856030258
62140001-62145000 0.7842500706769464
62145001-62150000 0.5758206418843694
62150001-62155000 0.3578118222138717
62155001-62160000 0.45321161163117174
62160001-62165000 0.9066524590729808
62165001-62170000 0.9786392892598919
62170001-62175000 0.7140351935221484
62175001-62180000 1.052162879675045
62180001-62185000 1.4941449627991208
62185001-62190000 1.0628633150300684
62190001-62195000 0.9783490199141012
62195001-62200000 0.7901925778079656
62200001-62205000 0.7159335802623433
62205001-62210000 0.9158539365802189
62210001-62215000 1.3932442210214817
62215001-62220000 1.2387244322718172
62220001-62225000 0.8025839495126451
62225001-62230000 1.123126192890547
62230001-62235000 1.483197900343805
62235001-62240000 0.8450456616808077
62240001-62245000 0.7404843548725205
62245001-62250000 0.9343913943029671
62250001-62255000 0.7553786705868092
62255001-62260000 0.6967431091147922
62260001-62265000 0.6998572505175586
62265001-62270000 0.9926771563772668
62270001-62275000 1.1813788266949519
62275001-62280000 0.9660122702938195
62280001-62285000 1.1749114997310621
62285001-62290000 1.5080898226510593
62290001-62295000 1.2031120970506375
62295001-62300000 0.8518072138281535
62300001-62305000 1.178632364611932
62305001-62310000 0.9853390241072618
62310001-62315000 0.6981897556548169
62315001-62320000 0.7903418414544562
62320001-62325000 0.7715797407821482
62325001-62330000 0.6694894346147032
62330001-62335000 0.8285252715412229
62335001-62340000 1.3052663463118777
62340001-62345000 1.4809782343372802
62345001-62350000 0.8142435317759432
62350001-62355000 0.6627961213865203
62355001-62360000 1.0131196296709761
62360001-62365000 1.011314260221002
62365001-62370000 0.8609635289972776
62370001-62375000 0.9373274409561245
62375001-62380000 1.0367049094707403
62380001-62385000 0.7529477223292312
62385001-62390000 0.9284274738806224
62390001-62395000 1.2213150156127386
62395001-62400000 0.8568717035944728
62400001-62405000 1.176341616745418
62405001-62410000 1.1751735770461156
62410001-62415000 0.9065235802278567
62415001-62420000 1.0625076952235952
62420001-62425000 1.1776057592376672
62425001-62430000 0.7879128271181391
62430001-62435000 0.7870887497967073
62435001-62440000 1.2406547299263484
62440001-62445000 1.3567507192633192
62445001-62450000 1.1853704679502794
62450001-62455000 0.8914161256589282
62455001-62460000 0.7111424714562705
62460001-62465000 0.4916125440986265
62465001-62470000 0.42425452972146765
62470001-62475000 1.1485497288897193
62475001-62480000 1.8889884085930544
62480001-62485000 0.9084046052721051
62485001-62490000 1.4394233075102525
62490001-62495000 1.7103060226221256
62495001-62500000 0.9941129092425576
62500001-62505000 0.616757068672943
62505001-62510000 0.5944468381832826
62510001-62515000 1.5660057228991717
62515001-62520000 1.3361388176760993
62520001-62525000 0.5509764491620317
62525001-62530000 0.7753169835822237
62530001-62535000 0.8813323625720343
62535001-62540000 0.6366355650505952
62540001-62545000 0.9879882441235652
62545001-62550000 0.7499897653588612
62550001-62555000 0.5137693826075371
62555001-62560000 2.7467359800250657
62560001-62565000 4.029451432368754
62565001-62570000 0.610214656455684
62570001-62575000 0.718092506270894
62575001-62580000 0.7791633380379098
62580001-62585000 0.4247079888883664
62585001-62590000 0.3980416668462585
62590001-62595000 0.5638659735922225
62595001-62600000 0.31750820255331974
62600001-62605000 0.6874567785343065
62605001-62610000 0.3369533842324064
62610001-62615000 0.14557456246798148
62615001-62620000 0.9060080561795418
62620001-62625000 1.4091689943935721
62625001-62630000 0.7814355111448203
62630001-62635000 1.0303700987647717
62635001-62640000 1.1882959946480973
62640001-62645000 0.5661157145522485
62645001-62650000 1.0889677078696454
62650001-62655000 1.0948264055603059
62655001-62660000 0.600367030517944
62660001-62665000 3.7869046159118507
62665001-62670000 1.321276395642591
62670001-62675000 0.45207342845508275
62675001-62680000 0.9454177681853341
62680001-62685000 2.1009282028974527
62685001-62690000 0.915060151435606
62690001-62695000 1.3002204120388159
62695001-62700000 1.0397739003465127
62700001-62705000 1.1648576610090018
62705001-62710000 2.747585486213761
62710001-62715000 2.8728114373908986
62715001-62720000 1.5472206635192989
62720001-62725000 1.7487545255301
62725001-62730000 1.212802264370956
62730001-62735000 1.189775886282093
62735001-62740000 0.4564453219697137
62740001-62745000 0.19383922475897455
62745001-62750000 0.6421909730375096
62750001-62755000 1.1027964399435723
62755001-62760000 0.8034587204982323
62760001-62765000 0.9125710157260574
62765001-62770000 0.9125710157260574
62770001-62775000 0.9125710157260574
62775001-62780000 0.9125710157260574
62780001-62785000 0.9125710157260574
62785001-62790000 0.9125710157260574
62790001-62795000 0.9125710157260574
62795001-62800000 0.9125710157260574
62800001-62805000 0.9125710157260574
62805001-62810000 0.9125710157260574
62810001-62815000 0.9515316630331953
62815001-62820000 0.7044385044875539
62820001-62825000 1.4086373936974095
62825001-62830000 1.1588206954578266
62830001-62835000 0.7009667471483663
62835001-62840000 1.2365214444251351
62840001-62845000 1.2491739624937779
62845001-62850000 1.1258877222065975
62850001-62855000 0.9921281784272438
62855001-62860000 1.0593988828926046
62860001-62865000 1.0389641420065798
62865001-62870000 1.0389641420065798
62870001-62875000 1.0389641420065798
62875001-62880000 1.0389641420065798
62880001-62885000 1.0389641420065798
62885001-62890000 1.0389641420065798
62890001-62895000 1.0389641420065798
62895001-62900000 1.0389641420065798
62900001-62905000 1.0389641420065798
62905001-62910000 1.0092631520632847
62910001-62915000 1.0948714543690716
62915001-62920000 0.974832860894402
62920001-62925000 0.7483072502898861
62925001-62930000 0.9838787873122102
62930001-62935000 1.3488714336997913
62935001-62940000 2.7227339531770607
62940001-62945000 0.8925543530453278
62945001-62950000 1.2431497143073855
62950001-62955000 4.90853879811717
62955001-62960000 2.78202385486489
62960001-62965000 3.478709923396301
62965001-62970000 3.478709923396301
62970001-62975000 3.657109287375889
62975001-62980000 2.6466907246093427
62980001-62985000 5.522875773312952
62985001-62990000 5.944307445138667
62990001-62995000 2.906810663360989
62995001-63000000 3.9973549931724666
63000001-63005000 3.8200158281770817
63005001-63010000 3.8200158281770817
63010001-63015000 3.8200158281770817
63015001-63020000 3.8200158281770817
63020001-63025000 3.8200158281770817
63025001-63030000 3.8200158281770817
63030001-63035000 3.8200158281770817
63035001-63040000 3.8200158281770817
63040001-63045000 3.8200158281770817
63045001-63050000 3.8200158281770817
63050001-63055000 3.8200158281770817
63055001-63060000 3.8200158281770817
63060001-63065000 3.8200158281770817
63065001-63070000 3.8200158281770817
63070001-63075000 3.8200158281770817
63075001-63080000 3.8200158281770817
63080001-63085000 3.8200158281770817
63085001-63090000 3.8200158281770817
63090001-63095000 3.8200158281770817
63095001-63100000 3.8200158281770817
63100001-63105000 3.8200158281770817
63105001-63110000 3.8200158281770817
63110001-63115000 3.8200158281770817
63115001-63120000 3.8200158281770817
63120001-63125000 3.8200158281770817
63125001-63130000 3.8200158281770817
63130001-63135000 3.8200158281770817
63135001-63140000 3.8200158281770817
63140001-63145000 3.8200158281770817
63145001-63150000 3.8200158281770817
63150001-63155000 3.8200158281770817
63155001-63160000 3.8200158281770817
63160001-63165000 3.8200158281770817
63165001-63170000 3.8200158281770817
63170001-63175000 3.8200158281770817
63175001-63180000 3.8200158281770817
63180001-63185000 3.8200158281770817
63185001-63190000 3.8200158281770817
63190001-63195000 3.2503335859376365
63195001-63200000 4.962765127247829
63200001-63205000 2.0557651747977848
63205001-63210000 0.9935287585759149
63210001-63215000 1.5406425826886978
63215001-63220000 1.599436039623529
63220001-63225000 1.798948480945391
63225001-63230000 2.001678734835487
63230001-63235000 1.1905624400039607
63235001-63240000 1.3665842794244407
63240001-63245000 0.9133808705936894
63245001-63250000 1.0338241518809228
63250001-63255000 2.467162693435128
63255001-63260000 0.9884643864758743
63260001-63265000 0.5706308114993268
63265001-63270000 1.1087273994559783
63270001-63275000 2.3756121617798573
63275001-63280000 6.708497321104162
63280001-63285000 4.68279520673739
63285001-63290000 2.2406257104255034
63290001-63295000 3.42781383061428
63295001-63300000 1.1082717465072107
63300001-63305000 2.6318234395592324
63305001-63310000 9.113275658830611
63310001-63315000 0.7782784518582769
63315001-63320000 0.6139322064310756
63320001-63325000 1.1151020446071007
63325001-63330000 2.884447235598762
63330001-63335000 1.5810210027898735
63335001-63340000 0.9795181666149319
63340001-63345000 0.6698054517003629
63345001-63350000 0.612256080420249
63350001-63355000 0.37280916995804453
63355001-63360000 0.47317537788133157
63360001-63365000 0.5517301061291859
63365001-63370000 0.09482389630133523
63370001-63375000 0.061802615489648105
63375001-63380000 0.22647247859325342
63380001-63385000 0.7991243910402048
63385001-63390000 0.3655429698005813
63390001-63395000 0.3373556507398181
63395001-63400000 0.4911923616137103
63400001-63405000 0.732305106228077
63405001-63410000 0.6472293858307385
63410001-63415000 1.4617554438312443
63415001-63420000 0.7820012794263314
63420001-63425000 0.47989998535606043
63425001-63430000 0.26841247031675547
63430001-63435000 0.1570562787811391
63435001-63440000 0.23496881875366354
63440001-63445000 0.39292699239292656
63445001-63450000 0.6406623997242029
63450001-63455000 0.306532849470444
63455001-63460000 0.5974269793593651
63460001-63465000 0.9229012811099865
63465001-63470000 0.36076027648929204
63470001-63475000 0.7052763443526097
63475001-63480000 0.5007976287130228
63480001-63485000 0.451521275891233
63485001-63490000 0.38270594350091675
63490001-63495000 0.4276404069473704
63495001-63500000 0.7845324617773425
63500001-63505000 0.7277507617101098
63505001-63510000 2.1110722835915325
63510001-63515000 1.231120869718832
63515001-63520000 0.60624284173761
63520001-63525000 2.6208207922060596
63525001-63530000 0.9524889935133543
63530001-63535000 0.3661488888557852
63535001-63540000 0.6513311767902821
63540001-63545000 0.6454647774572845
63545001-63550000 1.3579671133635125
63550001-63555000 2.4270638821097346
63555001-63560000 0.9495572140121857
63560001-63565000 1.4516152631260992
63565001-63570000 1.0513331815893137
63570001-63575000 0.8258342180790015
63575001-63580000 1.0952583038631927
63580001-63585000 1.0765264458934303
63585001-63590000 0.540597456936546
63590001-63595000 0.3707543830758979
63595001-63600000 0.6149386425903975
63600001-63605000 0.9516909216216366
63605001-63610000 0.9679353465519628
63610001-63615000 1.42110196934737
63615001-63620000 0.842347903480536
63620001-63625000 1.0744108514023791
63625001-63630000 1.4162529670219983
63630001-63635000 0.893747527004287
63635001-63640000 3.055063834004484
63640001-63645000 0.8792824023406124
63645001-63650000 0.2926296030377172
63650001-63655000 0.8236124085155179
63655001-63660000 0.703949704373255
63660001-63665000 0.39019156320029513
63665001-63670000 0.6000432242338947
63670001-63675000 0.683433629667284
63675001-63680000 0.6893066037316886
63680001-63685000 0.7589523463893234
63685001-63690000 0.41332700038892534
63690001-63695000 0.6725377409828182
63695001-63700000 3.5001025735524958
63700001-63705000 0.8115961727029012
63705001-63710000 0.5819138959619251
63710001-63715000 1.147140230568393
63715001-63720000 1.5190419288086958
63720001-63725000 0.7465477543415524
63725001-63730000 0.8190516276989994
63730001-63735000 0.9720561135621352
63735001-63740000 1.2005230544434327
63740001-63745000 0.6658938596100945
63745001-63750000 0.7212084659921818
63750001-63755000 1.407101930229521
63755001-63760000 0.40319936699763526
63760001-63765000 0.4515988629482088
63765001-63770000 0.7323461546230804
63770001-63775000 0.7818509952268238
63775001-63780000 1.0442860296896845
63780001-63785000 0.7442978720857146
63785001-63790000 1.335914858482052
63790001-63795000 1.6353770007313753
63795001-63800000 0.4657183070467929
63800001-63805000 0.5477000584934816
63805001-63810000 0.39746737714870495
63810001-63815000 0.6740070146010653
63815001-63820000 2.0755515587312123
63820001-63825000 0.8342770797050776
63825001-63830000 1.6128464594691272
63830001-63835000 1.190272453364016
63835001-63840000 0.44457423421429926
63840001-63845000 0.43498842638417473
63845001-63850000 0.9897396746652158
63850001-63855000 0.7421876120863391
63855001-63860000 0.48080231639422216
63860001-63865000 0.49451070463325064
63865001-63870000 0.49872869262498143
63870001-63875000 1.2283221414117491
63875001-63880000 2.5230427963365076
63880001-63885000 1.2496886535206495
63885001-63890000 1.1913122534621707
63890001-63895000 1.5920502921126243
63895001-63900000 1.4483203488250689
63900001-63905000 1.014103994347948
63905001-63910000 1.2058675569968857
63910001-63915000 2.545897542465439
63915001-63920000 0.9200383775299222
63920001-63925000 0.5205453061252673
63925001-63930000 0.4731701757015633
63930001-63935000 0.4321558083916966
63935001-63940000 0.6671048225054302
63940001-63945000 0.46536786436596395
63945001-63950000 0.4096113976377324
63950001-63955000 0.47608088398562115
63955001-63960000 0.6300408852958773
63960001-63965000 0.31120631599832543
63965001-63970000 0.3491538937214507
63970001-63975000 0.6216990077235741
63975001-63980000 0.24990829261051364
63980001-63985000 0.5040590277834778
63985001-63990000 0.3466339941259807
63990001-63995000 0.39626467416791716
63995001-64000000 0.5959033881012813
64000001-64005000 0.2526941993745612
64005001-64010000 0.30489488644045404
64010001-64015000 0.8300758432440353
64015001-64020000 1.054100802871028
64020001-64025000 0.469057635403643
64025001-64030000 0.6017348943687437
64030001-64035000 1.1839906921452183
64035001-64040000 1.838326114896879
64040001-64045000 2.2519206215355934
64045001-64050000 0.9914651433024868
64050001-64055000 0.42335981365045156
64055001-64060000 0.22289689357983775
64060001-64065000 0.17368246047485847
64065001-64070000 0.3129621764260963
64070001-64075000 1.091640072532543
64075001-64080000 0.36683789004326595
64080001-64085000 0.34157789779126424
64085001-64090000 0.4774125471179
64090001-64095000 0.6158180694514097
64095001-64100000 1.234200059168531
64100001-64105000 3.1750682555438248
64105001-64110000 2.4268342660777202
64110001-64115000 0.8335353764044263
64115001-64120000 0.5844224693871491
64120001-64125000 0.7723351990223135
64125001-64130000 0.44510332524165996
64130001-64135000 0.17588023129957236
64135001-64140000 0.2645598255763446
64140001-64145000 0.8113829247427672
64145001-64150000 0.45009798586118155
64150001-64155000 0.5537816322249522
64155001-64160000 0.9437054410440832
64160001-64165000 0.6986394499816877
64165001-64170000 0.6816271799338574
64170001-64175000 0.36604453445882357
64175001-64180000 0.38815014726523106
64180001-64185000 1.0592666718339248
64185001-64190000 0.6976080399923807
64190001-64195000 0.6733130509705562
64195001-64200000 1.2329807179996233
64200001-64205000 0.5030050853879812
64205001-64210000 0.6293673834425689
64210001-64215000 3.815085969805783
64215001-64220000 1.6458103451253119
64220001-64225000 0.9826894252096248
64225001-64230000 1.4311025427213935
64230001-64235000 2.3757840642516688
64235001-64240000 1.0102799783936696
64240001-64245000 0.5009956485310675
64245001-64250000 1.078200418305427
64250001-64255000 1.9230901661125288
64255001-64260000 1.2068894743682568
64260001-64265000 2.4815836543962417
64265001-64270000 1.102411983433525
64270001-64275000 0.8590483952560071
64275001-64280000 0.9908091486938021
64280001-64285000 1.154945625641122
64285001-64290000 2.0465989515394742
64290001-64295000 1.1283977701068109
64295001-64300000 1.2651064986014442
64300001-64305000 2.2339030625154863
64305001-64310000 2.027612139405307
64310001-64315000 1.225851183805133
64315001-64320000 0.7640677549585844
64320001-64325000 1.795436917992385
64325001-64330000 0.9725317671455591
64330001-64335000 0.44102805029600217
64335001-64340000 0.5218574757049864
64340001-64345000 0.617148972430432
64345001-64350000 1.282556582128631
64350001-64355000 1.041274787818773
64355001-64360000 0.8676337123770447
64360001-64365000 1.6195018943624053
64365001-64370000 1.3334274026069635
64370001-64375000 0.7591012043943217
64375001-64380000 0.6693930750914836
64380001-64385000 0.5653983245067533
64385001-64390000 0.5054277033388087
64390001-64395000 0.6554810019413284
64395001-64400000 0.7328470572327069
64400001-64405000 0.8961218453562997
64405001-64410000 2.9918582224336627
64410001-64415000 1.1207197870803352
64415001-64420000 0.4047621621305175
64420001-64425000 0.30142494205834136
64425001-64430000 0.18421815275606132
64430001-64435000 0.24562779459303116
64435001-64440000 0.41363800383396704
64440001-64445000 0.3481162730121306
64445001-64450000 0.8135113105145864
64450001-64455000 0.6490762274152952
64455001-64460000 0.8654903707845956
64460001-64465000 0.7397943667512671
64465001-64470000 0.4556947038757553
64470001-64475000 1.2488381949100005
64475001-64480000 2.444449344527456
64480001-64485000 1.265943863686871
64485001-64490000 1.0480522596693609
64490001-64495000 1.3394255544445632
64495001-64500000 0.6977031582364795
64500001-64505000 0.6757574470593173
64505001-64510000 0.9034663588758801
64510001-64515000 1.1382346934723748
64515001-64520000 3.1882883465095757
64520001-64525000 1.2071281760598107
64525001-64530000 1.1679209553234686
64530001-64535000 2.0501341026577893
64535001-64540000 1.2366377134267166
64540001-64545000 1.756541628660713
64545001-64550000 1.4464065735802993
64550001-64555000 1.6146484303329256
64555001-64560000 4.238109208626423
64560001-64565000 5.656781777917216
64565001-64570000 5.318218432707311
64570001-64575000 3.0345425651452924
64575001-64580000 2.9560634256759277
64580001-64585000 3.116442151073656
64585001-64590000 3.0195764676535592
64590001-64595000 3.0195764676535592
64595001-64600000 3.0195764676535592
64600001-64605000 3.0195764676535592
64605001-64610000 3.0195764676535592
64610001-64615000 3.0195764676535592
64615001-64620000 3.0195764676535592
64620001-64625000 3.0195764676535592
64625001-64630000 3.0195764676535592
64630001-64635000 3.0195764676535592
64635001-64640000 3.0195764676535592
64640001-64645000 3.0195764676535592
64645001-64650000 3.0195764676535592
64650001-64655000 3.0195764676535592
64655001-64660000 3.0195764676535592
64660001-64665000 2.826332131565507
64665001-64670000 3.2925818490237697
64670001-64675000 2.6456430796731505
64675001-64680000 1.2574974048634022
64680001-64685000 1.2740881554474868
64685001-64690000 2.2503190070299226
64690001-64695000 1.2409134809528493
64695001-64700000 1.8140053847183049
64700001-64705000 2.4032546907052277
64705001-64710000 0.6190317960155264
64710001-64715000 0.7566362836540271
64715001-64720000 1.7903066545024704
64720001-64725000 1.4943171820805996
64725001-64730000 1.4685845783390947
64730001-64735000 1.374507044079412
64735001-64740000 0.8406048646239462
64740001-64745000 0.5520682962221684
64745001-64750000 0.8246936201024753
64750001-64755000 1.5162425753457314
64755001-64760000 0.7116317308131459
64760001-64765000 0.9459386651179953
64765001-64770000 3.0381037413752283
64770001-64775000 1.096996349941502
64775001-64780000 0.7253744366882683
64780001-64785000 0.6898149344651959
64785001-64790000 0.3811881240392943
64790001-64795000 0.35266540346172814
64795001-64800000 0.5775548172996181
64800001-64805000 0.6602508594366794
64805001-64810000 0.7839804007401272
64810001-64815000 0.868039964206064
64815001-64820000 0.5094485599727939
64820001-64825000 0.3947350963328895
64825001-64830000 1.8370683511195998
64830001-64835000 0.9505820422797094
64835001-64840000 0.3659618311625293
64840001-64845000 0.5580546760823296
64845001-64850000 0.5560335360951206
64850001-64855000 0.7390751797369115
64855001-64860000 0.9676283445178001
64860001-64865000 0.7656515856672609
64865001-64870000 1.1020240843754185
64870001-64875000 0.9921679904412923
64875001-64880000 0.882238147508066
64880001-64885000 0.6902493848330207
64885001-64890000 0.7263170713087531
64890001-64895000 2.638542842959027
64895001-64900000 1.0323947116186474
64900001-64905000 0.9736023874555952
64905001-64910000 1.6521116360693584
64910001-64915000 1.8035729528452211
64915001-64920000 1.3168440896666362
64920001-64925000 0.41220357620807524
64925001-64930000 0.7980224339024764
64930001-64935000 0.8605820433680811
64935001-64940000 0.402155577692045
64940001-64945000 2.4797772491355285
64945001-64950000 0.7744440121941345
64950001-64955000 0.8878168547559181
64955001-64960000 1.9305114791771558
64960001-64965000 1.3053983450067026
64965001-64970000 1.78284947686376
64970001-64975000 2.5325029239338592
64975001-64980000 0.46067629894091766
64980001-64985000 0.11864097671811444
64985001-64990000 0.12396306186596397
64990001-64995000 0.12160097386781932
64995001-65000000 0.11896166068192408
65000001-65005000 0.11896166068192408
65005001-65010000 0.11896166068192408
65010001-65015000 0.11896166068192408
65015001-65020000 0.11896166068192408
65020001-65025000 0.11896166068192408
65025001-65030000 0.11896166068192408
65030001-65035000 0.11896166068192408
65035001-65040000 0.11896166068192408
65040001-65045000 0.11896166068192408
65045001-65050000 0.11489543863532174
65050001-65055000 0.13465972665652048
65055001-65060000 0.09330998526774924
65060001-65065000 0.2273543140844529
65065001-65070000 0.7120413389824158
65070001-65075000 0.5620380500416952
65075001-65080000 1.5989114717257844
65080001-65085000 1.3277284498039812
65085001-65090000 0.932502326975997
65090001-65095000 1.290730722135139
65095001-65100000 1.8117189994264584
65100001-65105000 1.9132032346262264
65105001-65110000 1.824804428055473
65110001-65115000 1.8750745005798568
65115001-65120000 1.8750745005798568
65120001-65125000 1.8750745005798568
65125001-65130000 1.8750745005798568
65130001-65135000 1.8750745005798568
65135001-65140000 1.8750745005798568
65140001-65145000 1.8750745005798568
65145001-65150000 1.8750745005798568
65150001-65155000 1.8750745005798568
65155001-65160000 1.8750745005798568
65160001-65165000 1.8750745005798568
65165001-65170000 1.8750745005798568
65170001-65175000 1.9103362063944276
65175001-65180000 1.5975907819963142
65180001-65185000 2.4336084719566515
65185001-65190000 1.5936855712568794
65190001-65195000 1.082721189106451
65195001-65200000 0.9015792358993814
65200001-65205000 0.7935889222106474
65205001-65210000 1.0816547198096231
65210001-65215000 0.8872746140455057
65215001-65220000 1.2810750288277577
65220001-65225000 0.9792577191708917
65225001-65230000 0.22072883197145596
65230001-65235000 1.0777512482428093
65235001-65240000 3.100633406713827
65240001-65245000 1.1244434303905937
65245001-65250000 3.943665678724739
65250001-65255000 4.322891215263148
65255001-65260000 3.020296112185651
65260001-65265000 5.4005302925582725
65265001-65270000 6.463074488853858
65270001-65275000 5.627240707394307
65275001-65280000 6.231068368398969
65280001-65285000 9.230388670703535
65285001-65290000 3.2885756043537953
65290001-65295000 1.9449832053338865
65295001-65300000 0.6275355028699695
65300001-65305000 0.36898630210175126
65305001-65310000 0.19926075894682146
65310001-65315000 0.28708050134724084
65315001-65320000 1.179704381467137
65320001-65325000 0.40915529239233794
65325001-65330000 0.6943135262172906
65330001-65335000 1.1430687215590398
65335001-65340000 0.44374587714937397
65340001-65345000 0.5528703724852951
65345001-65350000 0.8432174153343713
65350001-65355000 1.1212302921956419
65355001-65360000 0.44559919770574435
65360001-65365000 0.20960157033942647
65365001-65370000 0.3253038516532376
65370001-65375000 0.8394100757869773
65375001-65380000 0.6114115862404003
65380001-65385000 0.558437561754665
65385001-65390000 0.23509112087740866
65390001-65395000 0.19375343577336196
65395001-65400000 0.3694381377686881
65400001-65405000 0.292094687962522
65405001-65410000 0.5428999851416595
65410001-65415000 0.5921022439690256
65415001-65420000 0.4495633766679658
65420001-65425000 0.6459345647671999
65425001-65430000 1.0037816954177594
65430001-65435000 0.8562928117450493
65435001-65440000 1.1417342066474898
65440001-65445000 1.860873074581654
65445001-65450000 0.33376186325389007
65450001-65455000 0.23532686338082134
65455001-65460000 0.5300435584401302
65460001-65465000 0.31961613310970705
65465001-65470000 0.1260178376200185
65470001-65475000 0.19421858722621702
65475001-65480000 1.9851423594567064
65480001-65485000 0.4451838449190339
65485001-65490000 0.45937559510343845
65490001-65495000 0.4056207542019527
65495001-65500000 0.5964805739365312
65500001-65505000 2.18390952153462
65505001-65510000 1.129847224389512
65510001-65515000 1.9300465029211975
65515001-65520000 0.9780328066147647
65520001-65525000 0.6450033250552273
65525001-65530000 1.2419965327933389
65530001-65535000 0.5760231315382421
65535001-65540000 0.8956332813224165
65540001-65545000 0.7450700479166606
65545001-65550000 0.2802923990711875
65550001-65555000 0.7090486955786078
65555001-65560000 0.6166400547313647
65560001-65565000 0.6897897484656912
65565001-65570000 1.1808616418172762
65570001-65575000 0.6915485092859059
65575001-65580000 0.39268612663553065
65580001-65585000 0.2957454577176146
65585001-65590000 0.6290958485016915
65590001-65595000 0.963374832500053
65595001-65600000 0.45348469474696523
65600001-65605000 0.3574034968675009
65605001-65610000 0.4188740771695197
65610001-65615000 0.8541336312117652
65615001-65620000 0.4683577099906469
65620001-65625000 0.15799451035061435
65625001-65630000 0.16075445566716093
65630001-65635000 0.28825193586837944
65635001-65640000 0.831669548825501
65640001-65645000 0.411379165067741
65645001-65650000 0.24271955761966985
65650001-65655000 0.3902215550130876
65655001-65660000 1.231879074839103
65660001-65665000 0.6440942198864399
65665001-65670000 0.6295577849901474
65670001-65675000 0.41528695742789157
65675001-65680000 0.3637358861267682
65680001-65685000 1.274359285666501
65685001-65690000 0.8326185068566236
65690001-65695000 0.5872407852127327
65695001-65700000 1.0548629254691653
65700001-65705000 0.9150597516905312
65705001-65710000 1.0665441514485665
65710001-65715000 0.8590529285688205
65715001-65720000 0.42560839435241493
65720001-65725000 0.8981456286041223
65725001-65730000 1.0074541374010497
65730001-65735000 0.4114153074264668
65735001-65740000 0.5547345597617274
65740001-65745000 1.093446269589015
65745001-65750000 0.7714847065163182
65750001-65755000 0.6309315436935947
65755001-65760000 0.5779178786875738
65760001-65765000 1.0626495146018062
65765001-65770000 0.637771481577293
65770001-65775000 0.450634859769355
65775001-65780000 1.1970633485102782
65780001-65785000 0.5711113721598238
65785001-65790000 0.3876830914669361
65790001-65795000 0.8195049256682537
65795001-65800000 0.933467875101819
65800001-65805000 0.3991892352411857
65805001-65810000 0.42141386524066915
65810001-65815000 0.532823352147134
65815001-65820000 0.7703865963921813
65820001-65825000 1.8386896004471927
65825001-65830000 0.9672725193491737
65830001-65835000 1.127109971909321
65835001-65840000 1.8472660550985291
65840001-65845000 0.9690056115390404
65845001-65850000 0.5654450005809809
65850001-65855000 0.3845537045595459
65855001-65860000 0.39080769970606194
65860001-65865000 0.48905931223538285
65865001-65870000 0.8919051375383966
65870001-65875000 0.6988174441700955
65875001-65880000 0.34987506551950215
65880001-65885000 0.5632717414660914
65885001-65890000 0.5343637398196834
65890001-65895000 0.5170350881450171
65895001-65900000 0.625862249705086
65900001-65905000 0.38979406175475806
65905001-65910000 0.7316623754647343
65910001-65915000 0.6419191277134377
65915001-65920000 0.48775041819639975
65920001-65925000 0.3725122028464068
65925001-65930000 0.20486973691748672
65930001-65935000 0.2979028852231697
65935001-65940000 0.6159763564588152
65940001-65945000 0.5052949322342164
65945001-65950000 0.32175429249722454
65950001-65955000 0.35916879112657984
65955001-65960000 0.7465995621568874
65960001-65965000 0.8372921392972809
65965001-65970000 0.9554989207636516
65970001-65975000 0.8517380559451835
65975001-65980000 1.0000138354705055
65980001-65985000 0.8622070935847155
65985001-65990000 0.3696746577924202
65990001-65995000 0.4020292448896621
65995001-66000000 0.5050429002157156
66000001-66005000 1.236663221310489
66005001-66010000 1.9847182522492623
66010001-66015000 0.57175922334784
66015001-66020000 2.1202031019204925
66020001-66025000 2.8225787104335267
66025001-66030000 1.2632999736608082
66030001-66035000 0.6138853094843021
66035001-66040000 0.3374309213196368
66040001-66045000 0.5939212700148426
66045001-66050000 0.6048461675000953
66050001-66055000 0.42180413590060295
66055001-66060000 0.5169504537409148
66060001-66065000 0.6287339232309371
66065001-66070000 0.3401520892184085
66070001-66075000 0.5857372506010102
66075001-66080000 1.1177272418812976
66080001-66085000 0.3820918715886065
66085001-66090000 0.27769731319338303
66090001-66095000 0.3366130390738825
66095001-66100000 0.6109701916441619
66100001-66105000 0.14385922840622833
66105001-66110000 0.14101313676845337
66110001-66115000 0.5628864492128153
66115001-66120000 0.49320283660559366
66120001-66125000 0.5184851554472307
66125001-66130000 0.6690724031316777
66130001-66135000 0.9391266155007304
66135001-66140000 1.812575837499926
66140001-66145000 0.6755725127708538
66145001-66150000 0.6546509424435047
66150001-66155000 0.5584135651363712
66155001-66160000 0.4960715989872935
66160001-66165000 0.9850959658837449
66165001-66170000 0.5592255978497834
66170001-66175000 0.3037719343457822
66175001-66180000 0.3478177966996219
66180001-66185000 0.5014223853556878
66185001-66190000 1.0070800962462243
66190001-66195000 0.7120058679551061
66195001-66200000 0.38065504112568227
66200001-66205000 0.5028014209834533
66205001-66210000 0.39171234120002624
66210001-66215000 0.40411920776255084
66215001-66220000 0.7179744576319592
66220001-66225000 0.5951599830466828
66225001-66230000 0.353948981350336
66230001-66235000 0.32901284346969034
66235001-66240000 0.6136299448802138
66240001-66245000 1.0713777296054772
66245001-66250000 0.2809382871351729
66250001-66255000 0.16721453106886386
66255001-66260000 0.2676086048102456
66260001-66265000 0.4577135786151838
66265001-66270000 0.19562902470230267
66270001-66275000 0.20732888165102525
66275001-66280000 0.36251688226064976
66280001-66285000 1.185466681490425
66285001-66290000 0.6207097412655782
66290001-66295000 0.12484736781923265
66295001-66300000 0.6396375664942818
66300001-66305000 1.0994086289273346
66305001-66310000 0.4962245877244844
66310001-66315000 1.1035939148045528
66315001-66320000 0.3279816092898522
66320001-66325000 0.2009654317196463
66325001-66330000 0.4328021066770945
66330001-66335000 0.4781639099822973
66335001-66340000 0.2399608465168728
66340001-66345000 0.20823347146224894
66345001-66350000 0.3175550592573789
66350001-66355000 0.9842087472456104
66355001-66360000 0.47328411257271186
66360001-66365000 0.3244906120190322
66365001-66370000 0.41042984463169246
66370001-66375000 0.3397284043757383
66375001-66380000 0.5172845030180964
66380001-66385000 0.5824780677430423
66385001-66390000 0.32473983423445774
66390001-66395000 0.6423662145124546
66395001-66400000 0.4170987842211712
66400001-66405000 0.13940719403247537
66405001-66410000 0.23578118206343918
66410001-66415000 0.6658122579052287
66415001-66420000 0.47622812260341096
66420001-66425000 0.5220565069739329
66425001-66430000 0.6101778784291555
66430001-66435000 1.119336721316567
66435001-66440000 4.727271009584235
66440001-66445000 8.573739646361298
66445001-66450000 1.369362684694524
66450001-66455000 0.9876094818505794
66455001-66460000 6.003474937568539
66460001-66465000 2.87093671488369
66465001-66470000 1.1780605519312322
66470001-66475000 1.4786175360060252
66475001-66480000 5.103799328717414
66480001-66485000 1.5447001194125007
66485001-66490000 1.2327417519255353
66490001-66495000 2.5133676710554496
66495001-66500000 2.0352711726628954
66500001-66505000 1.8475762206164923
66505001-66510000 1.2873006193548961
66510001-66515000 1.3382554628920478
66515001-66520000 2.385322701986544
66520001-66525000 1.0752077143261995
66525001-66530000 1.016640407983612
66530001-66535000 1.778948544765284
66535001-66540000 2.7333020568870436
66540001-66545000 1.32659690560846
66545001-66550000 0.49082092911052844
66550001-66555000 0.6608760277116298
66555001-66560000 0.12423090838307281
66560001-66565000 0.1863525006271309
66565001-66570000 1.566168665851128
66570001-66575000 1.0231133025256967
66575001-66580000 1.0911439810097425
66580001-66585000 1.6926260287282149
66585001-66590000 2.777910229786285
66590001-66595000 1.4940667271140637
66595001-66600000 2.0041605719518945
66600001-66605000 4.32798536443293
66605001-66610000 2.2968050007872205
66610001-66615000 2.694321062029075
66615001-66620000 2.0427207203313142
66620001-66625000 2.3073784845004424
66625001-66630000 4.324541856930168
66630001-66635000 3.6694044472677714
66635001-66640000 3.016847769969197
66640001-66645000 1.6717539398076648
66645001-66650000 4.94267363870505
66650001-66655000 4.542970243470736
66655001-66660000 0.9803244301811487
66660001-66665000 1.5191569432164018
66665001-66670000 2.179952734610423
66670001-66675000 2.7920883151129656
66675001-66680000 2.2274662818521334
66680001-66685000 0.7103038077767329
66685001-66690000 0.5657624621669306
66690001-66695000 1.1329601249764458
66695001-66700000 1.939800541506025
66700001-66705000 2.6160302368204627
66705001-66710000 3.064832767114837
66710001-66715000 1.3132362055682447
66715001-66720000 1.5791657403199673
66720001-66725000 2.3616039067617356
66725001-66730000 0.6443278106938106
66730001-66735000 0.9160138844234181
66735001-66740000 2.040762666208926
66740001-66745000 1.450441921943871
66745001-66750000 1.3482025756590552
66750001-66755000 1.596102072184286
66755001-66760000 1.146358247989857
66760001-66765000 1.613928419318335
66765001-66770000 1.6354816320933276
66770001-66775000 0.9011961568926725
66775001-66780000 3.1416098612471473
66780001-66785000 5.446098042970565
66785001-66790000 2.4335216808113125
66790001-66795000 1.4758914102666154
66795001-66800000 2.836384875282455
66800001-66805000 1.2572638137526049
66805001-66810000 0.503492513634868
66810001-66815000 1.1950315115923982
66815001-66820000 0.8596141783967773
66820001-66825000 1.5610243208770171
66825001-66830000 0.9935112291552974
66830001-66835000 1.2320921323053997
66835001-66840000 1.066073509447235
66840001-66845000 0.7042230999473557
66845001-66850000 1.4342672748516148
66850001-66855000 1.17237447000463
66855001-66860000 1.7083128417659148
66860001-66865000 2.5564876511762056
66865001-66870000 0.6768510345515436
66870001-66875000 0.43019824141240753
66875001-66880000 0.39263043605466824
66880001-66885000 1.2358945127390222
66885001-66890000 5.542139501320397
66890001-66895000 1.6510069373230813
66895001-66900000 1.9356417209605004
66900001-66905000 4.384462863191329
66905001-66910000 4.950693511642589
66910001-66915000 1.9406447802031848
66915001-66920000 1.1801035649098566
66920001-66925000 1.2864481925433082
66925001-66930000 4.731302654659961
66930001-66935000 1.5820525148551459
66935001-66940000 0.5668309402770886
66940001-66945000 0.9164877238448126
66945001-66950000 1.5793861535960625
66950001-66955000 0.2693626839862054
66955001-66960000 0.24887981570755233
66960001-66965000 0.741194829285887
66965001-66970000 0.3219313519479251
66970001-66975000 0.19937289081894433
66975001-66980000 0.22759783443988246
66980001-66985000 1.3194769217210378
66985001-66990000 1.2409967855512387
66990001-66995000 0.8090717604210831
66995001-67000000 2.3988039511310064
67000001-67005000 1.7784767356413864
67005001-67010000 1.2975982640940262
67010001-67015000 4.568922998131799
67015001-67020000 0.8630784935705546
67020001-67025000 0.2764221303724019
67025001-67030000 0.3086527651212703
67030001-67035000 0.44950191010667334
67035001-67040000 0.660962452174101
67040001-67045000 0.6520982034887903
67045001-67050000 0.5612218894764988
67050001-67055000 0.3853109417730874
67055001-67060000 0.810445984267547
67060001-67065000 0.7684567336172203
67065001-67070000 0.366840547290881
67070001-67075000 1.317258906064957
67075001-67080000 0.7926249454821174
67080001-67085000 1.1442016355396942
67085001-67090000 2.007401614284945
67090001-67095000 1.1281862831153955
67095001-67100000 2.916509664143785
67100001-67105000 4.527952722441347
67105001-67110000 2.19139476782957
67110001-67115000 1.1571148138769025
67115001-67120000 0.6117240073912076
67120001-67125000 0.46809181782959325
67125001-67130000 0.6392820419487275
67130001-67135000 1.128229572340083
67135001-67140000 0.9021028646444793
67140001-67145000 0.8478253297512904
67145001-67150000 2.7167643185313044
67150001-67155000 3.3224305726858443
67155001-67160000 1.3317227438799684
67160001-67165000 1.0643406011144894
67165001-67170000 1.0403417848143675
67170001-67175000 0.8646014106767876
67175001-67180000 0.793730712178752
67180001-67185000 1.1896112289296552
67185001-67190000 0.8704565809542656
67190001-67195000 0.870995099927195
67195001-67200000 2.6144750770004532
67200001-67205000 2.250865634105403
67205001-67210000 1.1006787921779477
67210001-67215000 1.1531602858373162
67215001-67220000 1.7185171699696775
67220001-67225000 1.2927381032805205
67225001-67230000 1.116349288020605
67230001-67235000 2.1449513443960937
67235001-67240000 5.837121781692741
67240001-67245000 1.2414679482612023
67245001-67250000 0.9041476713949059
67250001-67255000 1.224740600185012
67255001-67260000 0.9713202485457725
67260001-67265000 0.9703878215554155
67265001-67270000 0.9946200032268746
67270001-67275000 1.140796457307502
67275001-67280000 1.5704865089905284
67280001-67285000 1.5843917368491736
67285001-67290000 0.9270801304835041
67290001-67295000 0.887053729784132
67295001-67300000 1.539039279913775
67300001-67305000 0.828972733096503
67305001-67310000 0.5791457116064382
67310001-67315000 1.9204445113771185
67315001-67320000 1.5954699750230967
67320001-67325000 0.3391413921784939
67325001-67330000 0.23566930705828207
67330001-67335000 0.33191613774934053
67335001-67340000 1.3332719423421853
67340001-67345000 3.3265830277312123
67345001-67350000 1.004116746298132
67350001-67355000 0.7978766653845939
67355001-67360000 0.5175986188087086
67360001-67365000 0.33244255502868375
67365001-67370000 1.735661708469809
67370001-67375000 4.164593249088593
67375001-67380000 0.7837432910278687
67380001-67385000 0.602829408679491
67385001-67390000 0.5082224281215858
67390001-67395000 0.6712346744784294
67395001-67400000 1.360672292143279
67400001-67405000 1.6730240118843016
67405001-67410000 1.7654008135867183
67410001-67415000 5.013842352806917
67415001-67420000 1.3281737642132725
67420001-67425000 0.7091712979641056
67425001-67430000 1.6764890484030015
67430001-67435000 2.629942612972766
67435001-67440000 2.905179985823337
67440001-67445000 3.5999685194762447
67445001-67450000 0.6687799607881649
67450001-67455000 0.6528865740288594
67455001-67460000 1.4245214771400359
67460001-67465000 0.7971476997531534
67465001-67470000 0.9488011298683308
67470001-67475000 2.6745543630683084
67475001-67480000 6.017490470904145
67480001-67485000 1.2907426085385618
67485001-67490000 0.917259737094748
67490001-67495000 1.150027509848977
67495001-67500000 1.1654044249797189
67500001-67505000 1.2209808846966812
67505001-67510000 0.7574838677386155
67510001-67515000 0.9203241091792772
67515001-67520000 0.731131151706316
67520001-67525000 0.4998397979854115
67525001-67530000 0.8977859112224795
67530001-67535000 1.293938547847099
67535001-67540000 2.415488903561303
67540001-67545000 1.4576176812233475
67545001-67550000 0.8240116713511152
67550001-67555000 2.5258852962388696
67555001-67560000 6.812119712915394
67560001-67565000 2.7820205408404433
67565001-67570000 6.06119338398687
67570001-67575000 1.839898427266984
67575001-67580000 0.48113402540962574
67580001-67585000 0.6937950997518323
67585001-67590000 1.3673532420835237
67590001-67595000 3.0941711754958527
67595001-67600000 2.241433566889181
67600001-67605000 2.128854882547665
67605001-67610000 4.022201827402478
67610001-67615000 1.4864953443271396
67615001-67620000 0.8780867762700536
67620001-67625000 0.6968654247789283
67625001-67630000 3.685987388040956
67630001-67635000 4.530053041274817
67635001-67640000 1.1861741209551104
67640001-67645000 6.313652508009877
67645001-67650000 4.643399197301179
67650001-67655000 1.1632023672758056
67655001-67660000 1.419579957429384
67660001-67665000 1.7000887372957503
67665001-67670000 1.1425083376530385
67670001-67675000 0.9105909151930083
67675001-67680000 0.8703600239069224
67680001-67685000 0.7734630243332112
67685001-67690000 0.9387878718284881
67690001-67695000 2.9775139687540384
67695001-67700000 4.9877299456684545
67700001-67705000 1.3077851185619678
67705001-67710000 1.1093455530516516
67710001-67715000 0.6944743250005483
67715001-67720000 0.7462772865036306
67720001-67725000 0.8981306251279412
67725001-67730000 0.6962925782365516
67730001-67735000 1.1616937790594422
67735001-67740000 1.7827036738704987
67740001-67745000 0.579447697555479
67745001-67750000 0.24448949045962598
67750001-67755000 0.34453951719124265
67755001-67760000 0.5264990342239129
67760001-67765000 0.46590580797965947
67765001-67770000 0.9487335881961606
67770001-67775000 2.029396660461078
67775001-67780000 1.113988903138681
67780001-67785000 1.2440847793812595
67785001-67790000 1.2451089053198676
67790001-67795000 0.8872751337786234
67795001-67800000 0.9426037021287922
67800001-67805000 0.6734019403204857
67805001-67810000 0.9274801228656168
67810001-67815000 4.108713842596886
67815001-67820000 2.864690569286516
67820001-67825000 1.6611585208177524
67825001-67830000 1.737914383962666
67830001-67835000 0.9382535322630272
67835001-67840000 1.1492641911671508
67840001-67845000 0.5708698962722087
67845001-67850000 0.31188602075774513
67850001-67855000 0.5353790334604198
67855001-67860000 1.5875769601450849
67860001-67865000 1.5138276351894324
67865001-67870000 0.6045693246358949
67870001-67875000 1.317544285691973
67875001-67880000 1.398673348422112
67880001-67885000 1.1009639623525505
67885001-67890000 1.178295128342109
67890001-67895000 0.9271729120366883
67895001-67900000 0.8199223509946185
67900001-67905000 1.2899853545768274
67905001-67910000 2.267820724280906
67910001-67915000 0.9779878240537345
67915001-67920000 0.6629751954023283
67920001-67925000 1.0031187924906344
67925001-67930000 1.2168535709475146
67930001-67935000 0.7712324690555341
67935001-67940000 0.517957027955591
67940001-67945000 0.4417432865693414
67945001-67950000 5.5557976369254884
67950001-67955000 0.9121889198876382
67955001-67960000 0.4482981236831683
67960001-67965000 1.4590338473573392
67965001-67970000 0.3922742607915014
67970001-67975000 0.1376417524792598
67975001-67980000 0.7035799125083392
67980001-67985000 0.916466139374991
67985001-67990000 0.45301752153422614
67990001-67995000 1.6530930272799425
67995001-68000000 1.1376036598837873
68000001-68005000 0.6997843466327383
68005001-68010000 1.218957435816853
68010001-68015000 2.0556463042782784
68015001-68020000 1.9307303354069814
68020001-68025000 4.252836564021336
68025001-68030000 2.2503410366902434
68030001-68035000 1.4400894814837604
68035001-68040000 1.528749642872097
68040001-68045000 2.4991790704134997
68045001-68050000 1.9574126398495548
68050001-68055000 1.3622314040205774
68055001-68060000 1.6889636936933132
68060001-68065000 1.6450751799737975
68065001-68070000 3.0819652496250303
68070001-68075000 1.5867519395742657
68075001-68080000 0.6862082740476969
68080001-68085000 0.4306026887080456
68085001-68090000 0.5867198488815474
68090001-68095000 2.7134106708894943
68095001-68100000 1.0615184394258803
68100001-68105000 0.7059978707410396
68105001-68110000 0.871311123978294
68110001-68115000 0.5667682408538692
68115001-68120000 0.4363605189517865
68120001-68125000 1.2268185084030228
68125001-68130000 5.440088853004225
68130001-68135000 0.8986830804959797
68135001-68140000 0.6940467756779033
68140001-68145000 0.6920798171479366
68145001-68150000 0.6272762791114155
68150001-68155000 0.5406807541882619
68155001-68160000 0.7832033365205522
68160001-68165000 2.445253964691823
68165001-68170000 1.590907780427013
68170001-68175000 0.8178579591945538
68175001-68180000 0.9470890838967075
68180001-68185000 3.339546073980244
68185001-68190000 3.4367582518358746
68190001-68195000 1.7803576414859366
68195001-68200000 1.7172881717673545
68200001-68205000 0.6585151522324995
68205001-68210000 0.5142981855248709
68210001-68215000 1.007081499119816
68215001-68220000 0.8568264370581001
68220001-68225000 1.0336798066524098
68225001-68230000 1.8829059702939803
68230001-68235000 7.5188999912074745
68235001-68240000 2.99453384450637
68240001-68245000 0.5730291148160589
68245001-68250000 0.4263701280726864
68250001-68255000 0.6883228577133277
68255001-68260000 3.3727744462805753
68260001-68265000 3.387866280922351
68265001-68270000 0.9778229995892734
68270001-68275000 1.1343947296259618
68275001-68280000 3.3610502273151295
68280001-68285000 0.7381428377472341
68285001-68290000 0.4700164166985888
68290001-68295000 0.7527450388597061
68295001-68300000 0.8312497634799411
68300001-68305000 0.8065887216677265
68305001-68310000 0.5656429436407492
68310001-68315000 1.348689179975741
68315001-68320000 2.8435157564259734
68320001-68325000 0.5267286948561662
68325001-68330000 0.4427879120357525
68330001-68335000 0.4069285149255395
68335001-68340000 0.44145173918014724
68340001-68345000 0.780177994463007
68345001-68350000 0.738599657309327
68350001-68355000 0.4657501292269592
68355001-68360000 1.1021442662961356
68360001-68365000 1.7767014772447933
68365001-68370000 0.7395257370064527
68370001-68375000 0.8125381816531932
68375001-68380000 1.4251996947897463
68380001-68385000 1.3189307377836152
68385001-68390000 0.7987881674975507
68390001-68395000 1.0042662948072796
68395001-68400000 1.9154827915195214
68400001-68405000 1.8616801325050683
68405001-68410000 2.1806216379891312
68410001-68415000 9.335611219872893
68415001-68420000 3.226418446316777
68420001-68425000 2.4442671091195876
68425001-68430000 4.717223869341389
68430001-68435000 1.5683518925106021
68435001-68440000 1.199317024195079
68440001-68445000 1.241049627741751
68445001-68450000 0.9454323031683829
68450001-68455000 0.9455512310318889
68455001-68460000 8.161399563878605
68460001-68465000 1.9255956330401156
68465001-68470000 0.3998241221310574
68470001-68475000 0.514569105976649
68475001-68480000 0.510886486037804
68480001-68485000 0.3621589659903294
68485001-68490000 0.3783963172996689
68490001-68495000 0.5783285211838373
68495001-68500000 1.0606327459303473
68500001-68505000 1.5924059922350675
68505001-68510000 0.8647205522568434
68510001-68515000 0.8853556675701099
68515001-68520000 0.9836711566411301
68520001-68525000 0.9579038256589579
68525001-68530000 0.6001626651868053
68530001-68535000 0.4625107324986493
68535001-68540000 1.667934470317882
68540001-68545000 4.799358880943056
68545001-68550000 1.9165472629126763
68550001-68555000 1.888551232936635
68555001-68560000 1.8881471040341922
68560001-68565000 6.191727908450603
68565001-68570000 3.565365555472565
68570001-68575000 0.5960319403555228
68575001-68580000 0.7861515919634049
68580001-68585000 1.368820062378323
68585001-68590000 1.1809380508226388
68590001-68595000 1.5905810200037473
68595001-68600000 2.808087216167314
68600001-68605000 1.534320606248858
68605001-68610000 1.309480819478239
68610001-68615000 1.331922503703911
68615001-68620000 3.161097153551797
68620001-68625000 1.75699199669948
68625001-68630000 1.683004716075936
68630001-68635000 1.1188225986779072
68635001-68640000 0.3926444303748089
68640001-68645000 1.8150681205126407
68645001-68650000 1.6060781369448702
68650001-68655000 0.7785661378480686
68655001-68660000 1.2151873756723905
68660001-68665000 1.231700216459156
68665001-68670000 0.6707766396291668
68670001-68675000 0.6129649721711646
68675001-68680000 1.0942520653988628
68680001-68685000 1.993321376688624
68685001-68690000 2.3606163504781543
68690001-68695000 1.553683534988187
68695001-68700000 2.4301032406632257
68700001-68705000 1.0594804191034661
68705001-68710000 0.618842123350029
68710001-68715000 0.4586997910814086
68715001-68720000 0.6338391325298502
68720001-68725000 1.747897235445736
68725001-68730000 2.5284171222784626
68730001-68735000 5.324054290914348
68735001-68740000 1.4120691653114756
68740001-68745000 1.18801624594653
68745001-68750000 0.9238196222058375
68750001-68755000 0.5183612672557001
68755001-68760000 1.0843578080734464
68760001-68765000 0.946916899989745
68765001-68770000 0.6170099731479386
68770001-68775000 0.7235378088216883
68775001-68780000 0.7856917518884617
68780001-68785000 0.6366428187359249
68785001-68790000 0.4570133974002049
68790001-68795000 2.455618436490819
68795001-68800000 0.9328860018508336
68800001-68805000 0.214679988729506
68805001-68810000 0.41004844857614137
68810001-68815000 0.6012297805258681
68815001-68820000 1.0473499917444375
68820001-68825000 1.2209854975274221
68825001-68830000 0.37176042386468733
68830001-68835000 0.36546448829870776
68835001-68840000 0.5485901585280635
68840001-68845000 0.5673018286757036
68845001-68850000 0.9338718055267764
68850001-68855000 0.7628973916581894
68855001-68860000 0.49082386198825256
68860001-68865000 0.8598982274062216
68865001-68870000 2.4245060674597445
68870001-68875000 0.7704362275623722
68875001-68880000 0.5925437175757159
68880001-68885000 1.128764010591526
68885001-68890000 1.6233081035652364
68890001-68895000 1.9511808217706421
68895001-68900000 1.8640542358516867
68900001-68905000 1.7359450531771494
68905001-68910000 8.127666577731148
68910001-68915000 4.539196581906965
68915001-68920000 1.911582503862458
68920001-68925000 3.129866078142256
68925001-68930000 1.1885410958437395
68930001-68935000 0.5939022862969612
68935001-68940000 0.616975059699044
68940001-68945000 1.1562941820202792
68945001-68950000 1.0585842537376926
68950001-68955000 0.5930545115327887
68955001-68960000 0.5159692559537258
68960001-68965000 0.5749269714143277
68965001-68970000 0.7967251064863387
68970001-68975000 0.47953925253870794
68975001-68980000 0.43992501648264876
68980001-68985000 0.7124016257948337
68985001-68990000 1.0792391564058277
68990001-68995000 0.859191346511089
68995001-69000000 0.9130767192052596
69000001-69005000 1.369560708828416
69005001-69010000 0.9870127102601164
69010001-69015000 0.7716266555891147
69015001-69020000 4.000075437573006
69020001-69025000 1.0896523244705265
69025001-69030000 0.41750442444044983
69030001-69035000 0.3632953484739478
69035001-69040000 0.16292826251889372
69040001-69045000 0.5205704752321861
69045001-69050000 0.3104722314877297
69050001-69055000 0.12603353938843717
69055001-69060000 0.17025559831056233
69060001-69065000 1.150668626494481
69065001-69070000 2.3721014508686418
69070001-69075000 0.20618156636473695
69075001-69080000 0.2290658601834731
69080001-69085000 0.2947795770003429
69085001-69090000 0.3920354687275181
69090001-69095000 0.6248767424865505
69095001-69100000 0.45986896037719055
69100001-69105000 0.32781840728580014
69105001-69110000 0.17216785008929544
69110001-69115000 0.1192373995188137
69115001-69120000 0.5087241519986154
69120001-69125000 0.4290169439797463
69125001-69130000 0.1960798213047246
69130001-69135000 0.41203942954791073
69135001-69140000 0.30190962109032554
69140001-69145000 0.08794222852533205
69145001-69150000 0.16614234053614696
69150001-69155000 0.44585597159424
69155001-69160000 0.350726444859797
69160001-69165000 0.6524888602635968
69165001-69170000 0.36247065302349707
69170001-69175000 0.3014055208886099
69175001-69180000 0.2792435570359198
69180001-69185000 0.4017928160201034
69185001-69190000 0.4484800808570872
69190001-69195000 0.3233617030072149
69195001-69200000 0.43641111734179167
69200001-69205000 0.24572023773932486
69205001-69210000 0.12684548514972288
69210001-69215000 0.3733784554572908
69215001-69220000 0.7211280330218162
69220001-69225000 0.39932785488341893
69225001-69230000 0.4706496008081455
69230001-69235000 0.29421998690286394
69235001-69240000 0.815270749932168
69240001-69245000 1.642739319925366
69245001-69250000 0.1398107862588507
69250001-69255000 0.1543303741461017
69255001-69260000 0.47691633763517716
69260001-69265000 0.3425056964437418
69265001-69270000 0.4060460054705202
69270001-69275000 1.0180387300046765
69275001-69280000 0.27839042026161726
69280001-69285000 0.4209277332706422
69285001-69290000 1.0370336679360739
69290001-69295000 0.6725783475485564
69295001-69300000 0.42384040405391676
69300001-69305000 0.2705133526013659
69305001-69310000 0.30564637824124075
69310001-69315000 0.5922997189152803
69315001-69320000 0.3756632662963515
69320001-69325000 0.34848683927466245
69325001-69330000 0.7340362008952553
69330001-69335000 1.1374393166381198
69335001-69340000 0.7143898688555057
69340001-69345000 0.45906365620232115
69345001-69350000 0.5901808226806574
69350001-69355000 0.46240139497754035
69355001-69360000 0.42599035408594543
69360001-69365000 0.6286819951419093
69365001-69370000 0.2830078609200416
69370001-69375000 0.2881028039426325
69375001-69380000 0.2931259544106779
69380001-69385000 0.26447827173967414
69385001-69390000 0.37252869048278003
69390001-69395000 0.34282118411133716
69395001-69400000 0.37395394260422604
69400001-69405000 0.5357385664514245
69405001-69410000 0.5203626507305793
69410001-69415000 0.2880526701790528
69415001-69420000 0.6156120223678481
69420001-69425000 1.209043983683234
69425001-69430000 0.713349487708596
69430001-69435000 1.7119881903483694
69435001-69440000 1.0812154367849216
69440001-69445000 0.5535048339436995
69445001-69450000 1.331762909638232
69450001-69455000 0.9521110818123754
69455001-69460000 0.7643916171056784
69460001-69465000 0.6379404916499563
69465001-69470000 0.514727117391199
69470001-69475000 0.4643745025490094
69475001-69480000 0.23646188863705492
69480001-69485000 0.8112122249329471
69485001-69490000 0.7097243785683972
69490001-69495000 0.21329439688964938
69495001-69500000 0.2289910320408864
69500001-69505000 0.5683605901239124
69505001-69510000 0.747467888523914
69510001-69515000 0.29299237466837863
69515001-69520000 0.3188813127092565
69520001-69525000 0.44439041331438867
69525001-69530000 0.36798778956499517
69530001-69535000 0.23475999627195474
69535001-69540000 0.5359125882725412
69540001-69545000 0.5573871235718586
69545001-69550000 0.22385163033162558
69550001-69555000 0.5580113663296757
69555001-69560000 0.2247978724812092
69560001-69565000 0.20027862596884505
69565001-69570000 0.3356800152470118
69570001-69575000 0.13667770662144135
69575001-69580000 0.5776193525688588
69580001-69585000 1.5500910424984653
69585001-69590000 0.5791900611006271
69590001-69595000 0.7366046712402373
69595001-69600000 0.44235227841026714
69600001-69605000 0.4272175788340602
69605001-69610000 0.7190629090940642
69610001-69615000 0.18298234035552546
69615001-69620000 0.1725108230792113
69620001-69625000 0.4081868602931273
69625001-69630000 0.3015299906141571
69630001-69635000 0.3799469988242626
69635001-69640000 0.4454811249779489
69640001-69645000 0.3999156614621241
69645001-69650000 0.6340756912484323
69650001-69655000 0.48531528771454496
69655001-69660000 0.4543220293813019
69660001-69665000 1.217573743501704
69665001-69670000 1.2220189167957165
69670001-69675000 0.44179289885876394
69675001-69680000 0.4253857934023538
69680001-69685000 0.7311204891779265
69685001-69690000 0.7649857820700654
69690001-69695000 0.38777675812133594
69695001-69700000 0.8968088499606295
69700001-69705000 1.002912877715612
69705001-69710000 0.2336299748840244
69710001-69715000 0.39279155196765586
69715001-69720000 0.3984929665817325
69720001-69725000 0.3628903711798085
69725001-69730000 0.49909216820955293
69730001-69735000 0.26648399557856756
69735001-69740000 0.480369917844042
69740001-69745000 1.1453382437031934
69745001-69750000 0.6445196105619
69750001-69755000 0.7142592022286613
69755001-69760000 0.46280133061625295
69760001-69765000 0.5982863081001423
69765001-69770000 1.672100686085342
69770001-69775000 0.3588751242243828
69775001-69780000 0.31690274060341733
69780001-69785000 0.6909446648396513
69785001-69790000 0.751259206564845
69790001-69795000 0.45841191600201964
69795001-69800000 0.5103726269315223
69800001-69805000 0.26825785408690445
69805001-69810000 0.3510696746651798
69810001-69815000 0.4983738331128106
69815001-69820000 0.24841085198893423
69820001-69825000 1.9785130873422891
69825001-69830000 1.0648231632574827
69830001-69835000 0.415396682958938
69835001-69840000 1.088747883985693
69840001-69845000 0.6699574573680852
69845001-69850000 0.5638179042602539
69850001-69855000 0.8642323886337397
69855001-69860000 0.9071527147930236
69860001-69865000 1.0522032629805869
69865001-69870000 0.3733096649198256
69870001-69875000 0.29736746617223797
69875001-69880000 0.43227276831021816
69880001-69885000 0.5341972737475073
69885001-69890000 0.48853921713326964
69890001-69895000 0.5337204961127535
69895001-69900000 1.5329855980474683
69900001-69905000 1.081634066236376
69905001-69910000 0.4428139950863434
69910001-69915000 0.18496668219579515
69915001-69920000 0.2546913295517468
69920001-69925000 0.4929757720054027
69925001-69930000 0.33252979073516487
69930001-69935000 1.1598204320535908
69935001-69940000 1.8702465130950934
69940001-69945000 0.7120017510976061
69945001-69950000 2.3738494057380843
69950001-69955000 3.009152873426448
69955001-69960000 1.2864577173065936
69960001-69965000 1.1689354873766826
69965001-69970000 0.7086163207759666
69970001-69975000 0.7662233379934733
69975001-69980000 0.9238999680343956
69980001-69985000 0.512949649067108
69985001-69990000 0.8707013124188623
69990001-69995000 2.0977655958365986
69995001-70000000 1.1357079556180376
70000001-70005000 0.5455992093268792
70005001-70010000 0.8123370858651594
70010001-70015000 2.7679693731112636
70015001-70020000 1.0515989577782106
70020001-70025000 0.656969664306924
70025001-70030000 0.6635600655273415
70030001-70035000 1.577563443427991
70035001-70040000 1.4358181060003428
70040001-70045000 1.5077661589543714
70045001-70050000 4.663614813310582
70050001-70055000 1.4179770694685638
70055001-70060000 0.6452776909472921
70060001-70065000 0.5909124417539408
70065001-70070000 1.6078137305203384
70070001-70075000 5.4743210821261625
70075001-70080000 1.8711519338653524
70080001-70085000 1.887595006533333
70085001-70090000 1.6993055741156773
70090001-70095000 1.376412255319101
70095001-70100000 1.4428381975476334
70100001-70105000 1.5975833976089937
70105001-70110000 6.012988262794553
70110001-70115000 3.6368108133374473
70115001-70120000 1.406241977377652
70120001-70125000 2.208722628571761
70125001-70130000 1.7431295796583945
70130001-70135000 2.336865025949089
70135001-70140000 4.692762124209074
70140001-70145000 2.683655291316269
70145001-70150000 2.332047244932974
70150001-70155000 2.11609620432613
70155001-70160000 2.3253857442528125
70160001-70165000 0.9578319077992243
70165001-70170000 1.271610533577763
70170001-70175000 2.0796192722465188
70175001-70180000 1.0618392399218854
70180001-70185000 1.7758239307479582
70185001-70190000 1.5403173254244007
70190001-70195000 1.3796986198609995
70195001-70200000 2.7575094779200526
70200001-70205000 1.2891253350982494
70205001-70210000 1.0015254486712324
70210001-70215000 1.8918862828290364
70215001-70220000 2.7314631067173205
70220001-70225000 1.7309673607867062
70225001-70230000 1.7219308647489002
70230001-70235000 1.5433363949942818
70235001-70240000 2.582073620229635
70240001-70245000 1.3813686832402265
70245001-70250000 0.9927914209795747
70250001-70255000 1.1215146682355501
70255001-70260000 1.9672123958092484
70260001-70265000 4.204647441221234
70265001-70270000 2.4648677157819914
70270001-70275000 5.52983357269933
70275001-70280000 1.0838864392818413
70280001-70285000 0.4639681081453093
70285001-70290000 0.6283986238622994
70290001-70295000 1.0719262580422477
70295001-70300000 1.3055608943070383
70300001-70305000 0.462561682202626
70305001-70310000 0.4511028826795185
70310001-70315000 1.8896806820476906
70315001-70320000 1.6526099212336194
70320001-70325000 0.9999818725147939
70325001-70330000 1.3426305690313407
70330001-70335000 1.8266445630082673
70335001-70340000 1.632610166007617
70340001-70345000 2.055808514086231
70345001-70350000 1.0875124881170448
70350001-70355000 0.42576653255896374
70355001-70360000 0.33729155876632133
70360001-70365000 0.9342136715554199
70365001-70370000 2.0052031234429544
70370001-70375000 0.4268836883837789
70375001-70380000 0.8082055204070768
70380001-70385000 2.0552401241843263
70385001-70390000 0.48552020197723766
70390001-70395000 0.7066568988700097
70395001-70400000 1.1124551757376544
70400001-70405000 1.4048582008800083
70405001-70410000 1.3590728883781116
70410001-70415000 0.2645783506163482
70415001-70420000 0.1606330128821809
70420001-70425000 0.9908049425931285
70425001-70430000 0.5453006277170811
70430001-70435000 0.14657232070761136
70435001-70440000 0.401206761285906
70440001-70445000 2.608486892939783
70445001-70450000 0.5442471544912229
70450001-70455000 0.7063185108902337
70455001-70460000 2.214367291031421
70460001-70465000 1.340791413750473
70465001-70470000 2.0033980669227023
70470001-70475000 2.1983210177285875
70475001-70480000 0.8263963718687966
70480001-70485000 0.5095225962937391
70485001-70490000 0.7032996441060001
70490001-70495000 1.4596278234518354
70495001-70500000 0.9170944542794702
70500001-70505000 0.6457310277120256
70505001-70510000 0.4833733827772643
70510001-70515000 0.32067268991330733
70515001-70520000 0.5947669023976603
70520001-70525000 1.9539724955124353
70525001-70530000 0.8575949772895325
70530001-70535000 0.4599473999426452
70535001-70540000 0.41463069475348147
70540001-70545000 0.6613503495742149
70545001-70550000 0.9161663957697784
70550001-70555000 1.1800173712601334
70555001-70560000 0.749282713856613
70560001-70565000 0.3549905475355408
70565001-70570000 0.6706158678040406
70570001-70575000 0.6915062373046947
70575001-70580000 0.5374452052696704
70580001-70585000 0.9677768046432537
70585001-70590000 0.7330594389834468
70590001-70595000 0.8396065805447648
70595001-70600000 0.7873023757945415
70600001-70605000 0.6669669809319732
70605001-70610000 4.724788194653991
70610001-70615000 3.941099558256767
70615001-70620000 1.5760695812384506
70620001-70625000 1.0338608932737077
70625001-70630000 1.081627599338779
70630001-70635000 4.141075935974791
70635001-70640000 1.2843661695915853
70640001-70645000 0.5735239340452412
70645001-70650000 0.6144788662861875
70650001-70655000 1.6435005008562256
70655001-70660000 2.0628449368388275
70660001-70665000 1.8681794823358955
70665001-70670000 1.0104929001184906
70670001-70675000 1.442067630547968
70675001-70680000 1.9329349295908187
70680001-70685000 0.8811941729401344
70685001-70690000 0.9507568344137605
70690001-70695000 1.7902026161780387
70695001-70700000 1.7525289054642643
70700001-70705000 0.7612827966302572
70705001-70710000 0.6063287852950093
70710001-70715000 0.8680481371654233
70715001-70720000 1.471908323419144
70720001-70725000 1.0188996512124235
70725001-70730000 1.395840056033896
70730001-70735000 1.2720275146111149
70735001-70740000 1.3206631689586374
70740001-70745000 7.437708691536229
70745001-70750000 1.0784588477083694
70750001-70755000 0.584376478903861
70755001-70760000 0.8031069653053236
70760001-70765000 2.409247235112817
70765001-70770000 1.7124598270644193
70770001-70775000 0.9718997203651955
70775001-70780000 1.036567508242928
70780001-70785000 0.8039628750186891
70785001-70790000 0.6705396352522367
70790001-70795000 0.9580505911788241
70795001-70800000 2.046441070741141
70800001-70805000 0.9912749029583959
70805001-70810000 1.084277348122439
70810001-70815000 2.491474972659868
70815001-70820000 0.6878907055327125
70820001-70825000 0.37355689789695745
70825001-70830000 0.721185961387056
70830001-70835000 2.4817740125680525
70835001-70840000 0.6176771224479464
70840001-70845000 0.6145341449198806
70845001-70850000 1.199493874587021
70850001-70855000 0.7947150191851413
70855001-70860000 0.424539233555062
70860001-70865000 0.7639291101432113
70865001-70870000 0.5166196922522875
70870001-70875000 0.292913881976846
70875001-70880000 0.4861746201145233
70880001-70885000 0.38082380155303813
70885001-70890000 0.29960083035486645
70890001-70895000 0.8422876661901355
70895001-70900000 1.5212840176048865
70900001-70905000 0.6428957108579362
70905001-70910000 0.648348241542669
70910001-70915000 0.7359919001316141
70915001-70920000 0.9792708432394476
70920001-70925000 0.5797365515326977
70925001-70930000 0.3610569300747696
70930001-70935000 0.5415302883502492
70935001-70940000 0.9617928552565574
70940001-70945000 0.6103686160247185
70945001-70950000 0.4186335871169008
70950001-70955000 0.2515096781864687
70955001-70960000 0.9204753087459894
70960001-70965000 2.053528349435555
70965001-70970000 0.7546070117887789
70970001-70975000 0.5751312378494151
70975001-70980000 0.5594365852705977
70980001-70985000 0.4179632623916881
70985001-70990000 0.2768893558542356
70990001-70995000 4.661439332302407
70995001-71000000 3.018908369068016
71000001-71005000 0.9539041258955221
71005001-71010000 1.4093586641681142
71010001-71015000 1.5162233740013211
71015001-71020000 2.0980724761250977
71020001-71025000 2.3521794976486055
71025001-71030000 0.8867374968355145
71030001-71035000 1.2892750842364646
71035001-71040000 1.8823222501534533
71040001-71045000 1.184847447904547
71045001-71050000 2.2868074022900218
71050001-71055000 0.7718340515021593
71055001-71060000 0.5173294217516353
71060001-71065000 1.8292301894019303
71065001-71070000 2.0661881701136107
71070001-71075000 0.39587086766355395
71075001-71080000 0.3769065839592343
71080001-71085000 0.9596647634544032
71085001-71090000 0.603897149191575
71090001-71095000 0.5405396528755732
71095001-71100000 0.829509215134106
71100001-71105000 0.6841851057339516
71105001-71110000 0.7687992618065959
71110001-71115000 1.6382703757907031
71115001-71120000 1.3627916399730673
71120001-71125000 2.177559699426748
71125001-71130000 3.5196418026170404
71130001-71135000 0.5465292155083051
71135001-71140000 0.46952231542054546
71140001-71145000 1.217270796189293
71145001-71150000 1.5251974176134142
71150001-71155000 1.1747738455283236
71155001-71160000 3.835203107819493
71160001-71165000 2.6067464475487028
71165001-71170000 1.5729934564364105
71170001-71175000 1.101301547785722
71175001-71180000 1.281435100836626
71180001-71185000 2.4743536447811194
71185001-71190000 1.882511732474386
71190001-71195000 2.338962977151461
71195001-71200000 1.1030477751488152
71200001-71205000 1.6789135795839871
71205001-71210000 5.271416933803661
71210001-71215000 6.415665317126904
71215001-71220000 3.627690552744952
71220001-71225000 1.1873783918433942
71225001-71230000 0.77969664222502
71230001-71235000 1.7328059324091494
71235001-71240000 3.7559065066692634
71240001-71245000 0.6389607364893619
71245001-71250000 0.5690682140709759
71250001-71255000 1.0769081044905349
71255001-71260000 2.1886281118633324
71260001-71265000 2.066387093294078
71265001-71270000 1.5281220266721112
71270001-71275000 2.083587576886903
71275001-71280000 1.5055197233301034
71280001-71285000 0.802046771097045
71285001-71290000 3.489717850109959
71290001-71295000 2.0911315385830833
71295001-71300000 0.6874861665320879
71300001-71305000 1.539645368157658
71305001-71310000 1.9607635336081701
71310001-71315000 1.4032872365950084
71315001-71320000 1.8066860956458872
71320001-71325000 1.8671967916757057
71325001-71330000 0.7291775819199844
71330001-71335000 0.4800396875531842
71335001-71340000 1.8486481962727674
71340001-71345000 0.9359603146885963
71345001-71350000 0.29723448089574434
71350001-71355000 0.6360130140714734
71355001-71360000 1.5122896806868626
71360001-71365000 1.5637046340631024
71365001-71370000 0.9527670686676631
71370001-71375000 0.6903722145942399
71375001-71380000 0.4648200133295847
71380001-71385000 0.8098561910157656
71385001-71390000 4.957982456468865
71390001-71395000 0.8683424130569187
71395001-71400000 1.3543854724021105
71400001-71405000 2.544522088494659
71405001-71410000 1.18677671721504
71410001-71415000 1.2957119818874328
71415001-71420000 1.2453658640711707
71420001-71425000 1.4139603346629503
71425001-71430000 3.0662852270260483
71430001-71435000 0.9014248655010352
71435001-71440000 0.6524799712751642
71440001-71445000 1.575702440450281
71445001-71450000 0.4115334406957414
71450001-71455000 0.3117536875972313
71455001-71460000 0.5168736539778452
71460001-71465000 0.457035061232491
71465001-71470000 0.5180249941063579
71470001-71475000 1.7313298666830075
71475001-71480000 1.256049894638145
71480001-71485000 0.5328111162088754
71485001-71490000 0.5490067067740337
71490001-71495000 1.2609843087678667
71495001-71500000 1.3140719748859573
71500001-71505000 0.5634118357018554
71505001-71510000 0.8762890490507644
71510001-71515000 2.732165578831988
71515001-71520000 1.3799616340672942
71520001-71525000 1.0998257788264347
71525001-71530000 0.9024094436911559
71530001-71535000 1.032129546070508
71535001-71540000 1.598881987491299
71540001-71545000 0.9867159612390665
71545001-71550000 1.0385158421296008
71550001-71555000 1.4494616222053824
71555001-71560000 0.8788511974081078
71560001-71565000 0.6956570750975553
71565001-71570000 0.8111502777736398
71570001-71575000 0.8342047685810361
71575001-71580000 1.4912361865853991
71580001-71585000 2.2117436443420457
71585001-71590000 1.7883797598085331
71590001-71595000 0.9748412659149522
71595001-71600000 0.7661638366815615
71600001-71605000 0.7443580891834393
71605001-71610000 0.9779119734419635
71610001-71615000 1.120702104522138
71615001-71620000 0.8731550870931244
71620001-71625000 0.6694023639807583
71625001-71630000 0.6700435929752094
71630001-71635000 0.9969876607839923
71635001-71640000 0.8970288669207657
71640001-71645000 1.4081315647447592
71645001-71650000 1.338189712221781
71650001-71655000 0.8857880927741776
71655001-71660000 1.519298184392006
71660001-71665000 0.7647726796884228
71665001-71670000 0.4926973420907426
71670001-71675000 0.897313896617718
71675001-71680000 1.9162746692870452
71680001-71685000 1.5123179789912184
71685001-71690000 0.9662981695454868
71690001-71695000 1.005728505345215
71695001-71700000 0.8531467673891053
71700001-71705000 0.548648840766588
71705001-71710000 0.5027159080321366
71710001-71715000 1.2039584402912642
71715001-71720000 1.0368096337023442
71720001-71725000 0.5153904457637469
71725001-71730000 0.7265998924370837
71730001-71735000 0.7854805503357517
71735001-71740000 1.2095949411528035
71740001-71745000 0.9487217191001
71745001-71750000 0.5657962650063044
71750001-71755000 0.9106606068817252
71755001-71760000 1.096194511445393
71760001-71765000 0.9326221679848314
71765001-71770000 0.8328111628784438
71770001-71775000 0.9378578419641798
71775001-71780000 1.6954995050608903
71780001-71785000 2.3784345018062574
71785001-71790000 1.133617883651923
71790001-71795000 0.7652165690868049
71795001-71800000 0.8730123148349472
71800001-71805000 0.7641642553397676
71805001-71810000 0.6634970852702315
71810001-71815000 0.6658099849024215
71815001-71820000 0.847780554198394
71820001-71825000 0.832511918216844
71825001-71830000 0.6569217577923101
71830001-71835000 0.8732512812465778
71835001-71840000 0.8353935166114069
71840001-71845000 0.9171973021507965
71845001-71850000 0.9426364709635574
71850001-71855000 0.9936430865735311
71855001-71860000 1.8530068495147112
71860001-71865000 1.2866539003073645
71865001-71870000 1.1202994845507752
71870001-71875000 2.2382589386357803
71875001-71880000 1.7516623479323945
71880001-71885000 1.6425910025581107
71885001-71890000 0.8684135262353215
71890001-71895000 0.7183775356366019
71895001-71900000 1.311019356798405
71900001-71905000 1.8055981393217517
71905001-71910000 1.958690039034874
71910001-71915000 1.4576536330990857
71915001-71920000 1.066333164445302
71920001-71925000 2.13268335933597
71925001-71930000 1.4964828675156217
71930001-71935000 0.39217857268046474
71935001-71940000 0.5193020541438252
71940001-71945000 0.8293389192481274
71945001-71950000 2.325665951438739
71950001-71955000 4.059814101373873
71955001-71960000 0.7035315861482012
71960001-71965000 1.019494360290229
71965001-71970000 1.6277923904539648
71970001-71975000 0.6045059081631792
71975001-71980000 0.9135314544913857
71980001-71985000 1.415132485196061
71985001-71990000 1.0693677320846922
71990001-71995000 2.0968486909109
71995001-72000000 1.6997740897581304
72000001-72005000 1.2650764593107007
72005001-72010000 2.504562493660529
72010001-72015000 0.9413747742908324
72015001-72020000 1.598232866614214
72020001-72025000 6.233033548704118
72025001-72030000 1.7781753110850858
72030001-72035000 1.569872952631015
72035001-72040000 1.3450806890674765
72040001-72045000 1.5525891378939896
72045001-72050000 1.797424380037459
72050001-72055000 1.5659222276181053
72055001-72060000 2.716464543270909
72060001-72065000 1.6613201904608623
72065001-72070000 1.7840642723814837
72070001-72075000 6.906412402342101
72075001-72080000 2.2329450362648458
72080001-72085000 1.8657363597098662
72085001-72090000 1.7137756503776882
72090001-72095000 2.4810135525919113
72095001-72100000 4.137067389008147
72100001-72105000 2.472782068917897
72105001-72110000 1.645094285707908
72110001-72115000 1.5473868139035498
72115001-72120000 1.5651496450387081
72120001-72125000 1.6694656944130912
72125001-72130000 2.582470659428082
72130001-72135000 2.0489845403790556
72135001-72140000 1.5360605531471827
72140001-72145000 2.8560909504983933
72145001-72150000 1.426275360295852
72150001-72155000 1.2934948603697343
72155001-72160000 1.885229549367702
72160001-72165000 0.9339207137247786
72165001-72170000 1.5670499506847793
72170001-72175000 1.6406688720734335
72175001-72180000 1.3634509866201991
72180001-72185000 1.784816231433288
72185001-72190000 0.9211311656417189
72190001-72195000 0.7317176187838123
72195001-72200000 1.8139775145405308
72200001-72205000 2.0186917475707387
72205001-72210000 0.5893809525554389
72210001-72215000 0.7002729755449003
72215001-72220000 0.7143672931509257
72220001-72225000 0.6638822077171552
72225001-72230000 0.84756427762604
72230001-72235000 0.9592453184821216
72235001-72240000 4.053295616455866
72240001-72245000 1.999692057432947
72245001-72250000 0.9604741519041828
72250001-72255000 1.2201096844057622
72255001-72260000 1.6967932343046523
72260001-72265000 1.541932084431609
72265001-72270000 1.7695517837957864
72270001-72275000 0.6900720276845252
72275001-72280000 0.6010057360161276
72280001-72285000 4.081940671684083
72285001-72290000 0.8670335566086865
72290001-72295000 0.41328247958078196
72295001-72300000 0.7648453243783127
72300001-72305000 1.637898268207129
72305001-72310000 1.1310117667871742
72310001-72315000 0.6497364000748796
72315001-72320000 0.7741329365152618
72320001-72325000 0.7118257368075591
72325001-72330000 1.3090348770370184
72330001-72335000 0.9658437282574848
72335001-72340000 0.24151482295553373
72340001-72345000 0.35756478454558616
72345001-72350000 0.34064721126871145
72350001-72355000 0.3734237544370097
72355001-72360000 0.3019680227579802
72360001-72365000 0.2249002438562192
72365001-72370000 1.2239699227194227
72370001-72375000 0.7370383807374746
72375001-72380000 0.22690271488339778
72380001-72385000 0.31532160764118955
72385001-72390000 0.9806036818538862
72390001-72395000 0.687588847050049
72395001-72400000 0.25874798263080334
72400001-72405000 0.45617227714685477
72405001-72410000 0.7590244693706998
72410001-72415000 0.7210573209101169
72415001-72420000 0.7132278277156775
72420001-72425000 0.7300981972940207
72425001-72430000 0.7300981972940207
72430001-72435000 0.7300981972940207
72435001-72440000 0.7300981972940207
72440001-72445000 0.7300981972940207
72445001-72450000 0.7300981972940207
72450001-72455000 0.7300981972940207
72455001-72460000 0.7300981972940207
72460001-72465000 0.7300981972940207
72465001-72470000 0.7300981972940207
72470001-72475000 0.7300981972940207
72475001-72480000 0.7300981972940207
72480001-72485000 0.7300981972940207
72485001-72490000 0.7300981972940207
72490001-72495000 0.7300981972940207
72495001-72500000 0.7300981972940207
72500001-72505000 0.7300981972940207
72505001-72510000 0.7300981972940207
72510001-72515000 0.7300981972940207
72515001-72520000 0.7300981972940207
72520001-72525000 0.7300981972940207
72525001-72530000 0.7300981972940207
72530001-72535000 0.7300981972940207
72535001-72540000 0.7300981972940207
72540001-72545000 0.7300981972940207
72545001-72550000 0.7300981972940207
72550001-72555000 0.7300981972940207
72555001-72560000 0.7300981972940207
72560001-72565000 0.7300981972940207
72565001-72570000 0.7300981972940207
72570001-72575000 0.7300981972940207
72575001-72580000 0.7300981972940207
72580001-72585000 0.7300981972940207
72585001-72590000 0.7300981972940207
72590001-72595000 0.7300981972940207
72595001-72600000 0.7300981972940207
72600001-72605000 0.7300981972940207
72605001-72610000 0.7300981972940207
72610001-72615000 0.7300981972940207
72615001-72620000 0.7300981972940207
72620001-72625000 0.7300981972940207
72625001-72630000 0.7300981972940207
72630001-72635000 0.7300981972940207
72635001-72640000 0.7300981972940207
72640001-72645000 0.7300981972940207
72645001-72650000 0.7300981972940207
72650001-72655000 0.7300981972940207
72655001-72660000 0.7300981972940207
72660001-72665000 0.7300981972940207
72665001-72670000 0.7300981972940207
72670001-72675000 0.7300981972940207
72675001-72680000 0.7300981972940207
72680001-72685000 0.7300981972940207
72685001-72690000 0.7300981972940207
72690001-72695000 0.7300981972940207
72695001-72700000 0.7300981972940207
72700001-72705000 0.7424350991851033
72705001-72710000 0.6676216986140449
72710001-72715000 0.8649122691588053
72715001-72720000 0.6976654636565084
72720001-72725000 0.6774955376928897
72725001-72730000 0.563466228767617
72730001-72735000 0.3525133514573544
72735001-72740000 1.314441972974405
72740001-72745000 1.0258167194991004
72745001-72750000 0.41352346723512673
72750001-72755000 0.26067000197853113
72755001-72760000 0.1607236682841722
72760001-72765000 0.1762837238913625
72765001-72770000 0.2582548549493731
72770001-72775000 1.114688859775128
72775001-72780000 0.7275631504834257
72780001-72785000 0.34011825706093257
72785001-72790000 0.6757613720360743
72790001-72795000 1.2440052431152262
72795001-72800000 0.6569073212861537
72800001-72805000 0.9189480443687098
72805001-72810000 4.079495490336037
72810001-72815000 0.8154583808110184
72815001-72820000 0.8823010416454024
72820001-72825000 3.286332627397546
72825001-72830000 1.68114536926644
72830001-72835000 1.7864559470167714
72835001-72840000 1.1467990544849773
72840001-72845000 0.9899238224239792
72845001-72850000 1.0320245442581135
72850001-72855000 0.6010315269521508
72855001-72860000 0.905771290491625
72860001-72865000 0.7978888894100111
72865001-72870000 0.3849448840284784
72870001-72875000 0.42832986948367135
72875001-72880000 0.4981738606065908
72880001-72885000 0.3911590717543156
72885001-72890000 0.6806968004260497
72890001-72895000 0.7036404244154687
72895001-72900000 0.5733735726545353
72900001-72905000 0.43654464652007163
72905001-72910000 0.302650597798187
72910001-72915000 0.46301882666714017
72915001-72920000 0.3331833649077585
72920001-72925000 0.4465889209063189
72925001-72930000 0.609026544723011
72930001-72935000 0.47456316110710306
72935001-72940000 0.5012152824246017
72940001-72945000 0.9269231557859865
72945001-72950000 0.6575630830938842
72950001-72955000 0.21082279727570677
72955001-72960000 0.38289087223991336
72960001-72965000 0.433527574173902
72965001-72970000 0.31352229337010273
72970001-72975000 0.43600647234340056
72975001-72980000 1.3995275078930007
72980001-72985000 0.7835396756003455
72985001-72990000 0.23681225199542083
72990001-72995000 0.6432985535234611
72995001-73000000 0.7758551725640551
73000001-73005000 1.1371616589486724
73005001-73010000 1.2011474769720403
73010001-73015000 0.7919538643294705
73015001-73020000 1.033862847770837
73020001-73025000 0.6080535268923359
73025001-73030000 0.7158088220142519
73030001-73035000 0.5464902254281795
73035001-73040000 0.7083340221163544
73040001-73045000 1.6807002554074326
73045001-73050000 1.7094659540656538
73050001-73055000 1.1767117478555584
73055001-73060000 1.7738453281462576
73060001-73065000 2.508140978415884
73065001-73070000 1.5108952090977692
73070001-73075000 1.6207911832561004
73075001-73080000 0.7424006489765665
73080001-73085000 0.502812081096935
73085001-73090000 0.5124759402904662
73090001-73095000 0.4779445685614745
73095001-73100000 0.41782046282781704
73100001-73105000 0.31369159440697736
73105001-73110000 0.4707766566021895
73110001-73115000 1.2432360866252545
73115001-73120000 2.006434866447038
73120001-73125000 1.478442448192246
73125001-73130000 1.140885936881378
73130001-73135000 2.3888363521957925
73135001-73140000 6.75064293024255
73140001-73145000 1.7339331601454235
73145001-73150000 2.5676877398773175
73150001-73155000 1.1109342645878717
73155001-73160000 0.5628916033755436
73160001-73165000 0.5878349487644646
73165001-73170000 0.6027453458409554
73170001-73175000 1.2047640232144963
73175001-73180000 1.0183507159003404
73180001-73185000 0.802939407127829
73185001-73190000 0.6644981225514314
73190001-73195000 0.8853760464187332
73195001-73200000 1.5948672709369651
73200001-73205000 0.9881814449380195
73205001-73210000 0.4687629576197375
73210001-73215000 0.407437337574018
73215001-73220000 1.0237593276270858
73220001-73225000 1.3261256787446045
73225001-73230000 0.49226469977761145
73230001-73235000 1.1209518558611138
73235001-73240000 0.7560039815154396
73240001-73245000 0.33387006853132156
73245001-73250000 0.5527561328951367
73250001-73255000 0.25433247268797815
73255001-73260000 0.6568664653400429
73260001-73265000 0.7161489496567751
73265001-73270000 0.23135554639945127
73270001-73275000 0.5762318246857744
73275001-73280000 1.6745096358936018
73280001-73285000 1.3563032271530935
73285001-73290000 1.830985553928908
73290001-73295000 1.0152195894438858
73295001-73300000 0.7651160487019549
73300001-73305000 3.3609969790544665
73305001-73310000 0.868955801475872
73310001-73315000 0.5641848493828133
73315001-73320000 0.6752527958579446
73320001-73325000 0.9892214487591255
73325001-73330000 2.6688143262050397
73330001-73335000 3.940397221138014
73335001-73340000 2.71380814092938
73340001-73345000 1.067971519012516
73345001-73350000 1.29713127201407
73350001-73355000 1.1361816523042925
73355001-73360000 0.5232068992241837
73360001-73365000 0.2527616406161492
73365001-73370000 0.22745673033407499
73370001-73375000 0.5586056879152634
73375001-73380000 1.3190336783069663
73380001-73385000 3.084729458231278
73385001-73390000 1.4135297285813535
73390001-73395000 0.8073073064011131
73395001-73400000 1.0958476564005795
73400001-73405000 2.1094620432957334
73405001-73410000 2.413895180764992
73410001-73415000 1.719064132072316
73415001-73420000 1.2583779362069998
73420001-73425000 0.7766295588941079
73425001-73430000 1.0870169818505941
73430001-73435000 1.349515130884217
73435001-73440000 0.4596313851168372
73440001-73445000 0.5258781762181713
73445001-73450000 0.9363781451034936
73450001-73455000 0.3339070481458047
73455001-73460000 0.42388957951232753
73460001-73465000 1.3475133578105822
73465001-73470000 1.263597706878647
73470001-73475000 4.64522535083098
73475001-73480000 3.786607227159569
73480001-73485000 0.7532080020497842
73485001-73490000 0.9103609252896172
73490001-73495000 0.8141076437087993
73495001-73500000 0.7659404794181764
73500001-73505000 0.39370091080236813
73505001-73510000 0.3219935225754491
73510001-73515000 0.6441145919751989
73515001-73520000 1.0328208781320398
73520001-73525000 0.29982051603677723
73525001-73530000 0.30054046053072675
73530001-73535000 0.7216276028694656
73535001-73540000 0.9418550208879769
73540001-73545000 0.9939777372034325
73545001-73550000 1.4117918842387913
73550001-73555000 1.4483011411251125
73555001-73560000 0.2531508375696696
73560001-73565000 0.44415664739515154
73565001-73570000 0.8699110812431925
73570001-73575000 0.5959577309548859
73575001-73580000 1.1587538641569022
73580001-73585000 2.6881801644166923
73585001-73590000 1.4783901946582145
73590001-73595000 0.3150564000078902
73595001-73600000 0.48581124513474955
73600001-73605000 0.3752639906552953
73605001-73610000 0.4415614013652992
73610001-73615000 0.3026407061948141
73615001-73620000 0.08511053755661491
73620001-73625000 0.6176544481478985
73625001-73630000 0.5757290776945897
73630001-73635000 0.24184716618368482
73635001-73640000 0.5079438433093162
73640001-73645000 0.23178245967815936
73645001-73650000 0.1446243930656248
73650001-73655000 0.21209699860283937
73655001-73660000 0.4603207762142612
73660001-73665000 1.268261932919978
73665001-73670000 0.3106125606239568
73670001-73675000 0.30523636797586573
73675001-73680000 0.34856488725668877
73680001-73685000 0.16794219621052614
73685001-73690000 0.8619732633685636
73690001-73695000 6.123909861384204
73695001-73700000 0.5473122004129347
73700001-73705000 0.4083737484236829
73705001-73710000 1.3246524773418658
73710001-73715000 2.8396476365559598
73715001-73720000 0.6254032443523048
73720001-73725000 0.6353886871294209
73725001-73730000 0.44093803689981537
73730001-73735000 0.4192160881838754
73735001-73740000 0.7147080031533751
73740001-73745000 0.7823012154344459
73745001-73750000 0.5834741622094005
73750001-73755000 0.6359620075443012
73755001-73760000 0.6965519724733741
73760001-73765000 0.8722617929580678
73765001-73770000 1.056582106727245
73770001-73775000 1.7417674879779297
73775001-73780000 1.6314621069249085
73780001-73785000 1.0346502799510011
73785001-73790000 1.0361820831197228
73790001-73795000 1.8120681219513293
73795001-73800000 3.338951808391284
73800001-73805000 1.1088295844858138
73805001-73810000 1.3017693492079505
73810001-73815000 2.6836538183786027
73815001-73820000 1.1555016421997681
73820001-73825000 1.1998940904090838
73825001-73830000 3.32338927868534
73830001-73835000 2.0841183553140437
73835001-73840000 3.1011328719455165
73840001-73845000 2.076676542693129
73845001-73850000 0.4895064315784511
73850001-73855000 0.3608896340310612
73855001-73860000 0.8940535390539676
73860001-73865000 3.4614304269517824
73865001-73870000 1.5176120134250866
73870001-73875000 1.0439941892585285
73875001-73880000 1.0002065726968654
73880001-73885000 1.5107941277138102
73885001-73890000 1.3493290915891316
73890001-73895000 0.6739821096339027
73895001-73900000 0.5319448732103172
73900001-73905000 2.2179313503313165
73905001-73910000 1.5336349362928943
73910001-73915000 0.30256185483897596
73915001-73920000 0.1277324835300575
73920001-73925000 0.10392864049831357
73925001-73930000 0.3938837945393218
73930001-73935000 1.2679743506203176
73935001-73940000 0.8433556460683529
73940001-73945000 1.4814851723351419
73945001-73950000 0.9572536502411583
73950001-73955000 0.3224237378339289
73955001-73960000 1.326970483648144
73960001-73965000 0.9449321622585857
73965001-73970000 0.6627998209839168
73970001-73975000 2.3637403766064295
73975001-73980000 1.8890820365427154
73980001-73985000 1.3117946079684901
73985001-73990000 6.8475929699755484
73990001-73995000 4.33644838684068
73995001-74000000 1.1228225349873802
74000001-74005000 2.023151644130088
74005001-74010000 1.3468409095398406
74010001-74015000 0.7723000370414388
74015001-74020000 0.9876200672869753
74020001-74025000 0.7053671704838577
74025001-74030000 0.9677912128993962
74030001-74035000 1.495552066760472
74035001-74040000 0.6198571908200518
74040001-74045000 0.22400117153037735
74045001-74050000 0.18555880595824184
74050001-74055000 1.0341283134277814
74055001-74060000 0.6587625834197707
74060001-74065000 0.6708127482316041
74065001-74070000 0.8661654988583743
74070001-74075000 0.6595533955489142
74075001-74080000 0.6136045671801917
74080001-74085000 0.46780730337162496
74085001-74090000 0.8330319327098916
74090001-74095000 0.8855523140003726
74095001-74100000 0.20232729119917733
74100001-74105000 0.2724783214531944
74105001-74110000 0.49186688053352334
74110001-74115000 0.32556672639842027
74115001-74120000 0.3813610248109845
74120001-74125000 0.6462866815998395
74125001-74130000 0.4784997428285368
74130001-74135000 0.4026953549749279
74135001-74140000 1.0010788608096275
74140001-74145000 0.7820319014651536
74145001-74150000 0.7294453991726192
74150001-74155000 0.8231430105048079
74155001-74160000 0.7935149133779126
74160001-74165000 0.7989105909610422
74165001-74170000 0.7989105909610422
74170001-74175000 0.7989105909610422
74175001-74180000 0.7989105909610422
74180001-74185000 0.7989105909610422
74185001-74190000 0.7989105909610422
74190001-74195000 0.7989105909610422
74195001-74200000 0.7989105909610422
74200001-74205000 0.7989105909610422
74205001-74210000 0.7989105909610422
74210001-74215000 0.7989105909610422
74215001-74220000 0.7989105909610422
74220001-74225000 0.7989105909610422
74225001-74230000 0.7989105909610422
74230001-74235000 0.7989105909610422
74235001-74240000 0.7989105909610422
74240001-74245000 0.7989105909610422
74245001-74250000 0.7989105909610422
74250001-74255000 0.7989105909610422
74255001-74260000 0.7989105909610422
74260001-74265000 0.7989105909610422
74265001-74270000 0.7989105909610422
74270001-74275000 0.7989105909610422
74275001-74280000 0.7989105909610422
74280001-74285000 0.7989105909610422
74285001-74290000 0.7989105909610422
74290001-74295000 0.7989105909610422
74295001-74300000 0.7989105909610422
74300001-74305000 0.7989105909610422
74305001-74310000 0.7989105909610422
74310001-74315000 0.7989105909610422
74315001-74320000 0.7989105909610422
74320001-74325000 0.7989105909610422
74325001-74330000 0.7989105909610422
74330001-74335000 0.7989105909610422
74335001-74340000 0.7989105909610422
74340001-74345000 0.7989105909610422
74345001-74350000 0.7989105909610422
74350001-74355000 0.7989105909610422
74355001-74360000 0.7989105909610422
74360001-74365000 0.7989105909610422
74365001-74370000 0.7989105909610422
74370001-74375000 0.7989105909610422
74375001-74380000 0.7989105909610422
74380001-74385000 0.7989105909610422
74385001-74390000 0.7989105909610422
74390001-74395000 0.7989105909610422
74395001-74400000 0.7989105909610422
74400001-74405000 0.7989105909610422
74405001-74410000 0.7989105909610422
74410001-74415000 0.7989105909610422
74415001-74420000 0.7989105909610422
74420001-74425000 0.7989105909610422
74425001-74430000 0.7989105909610422
74430001-74435000 0.7989105909610422
74435001-74440000 0.7989105909610422
74440001-74445000 0.7989105909610422
74445001-74450000 0.7989105909610422
74450001-74455000 0.7989105909610422
74455001-74460000 0.7989105909610422
74460001-74465000 0.7989105909610422
74465001-74470000 0.8037803811003985
74470001-74475000 0.814925441388178
74475001-74480000 0.7748330941530323
74480001-74485000 0.913029969881357
74485001-74490000 1.3206792375828629
74490001-74495000 1.050370339023188
75050001-75055000 0.6040675258556836
75055001-75060000 0.621231346614464
75060001-75065000 0.7522448726671359
75065001-75070000 0.2670488496255002
75070001-75075000 0.35727494060165177
75075001-75080000 0.9966668390204801
75080001-75085000 0.6626244734472603
75085001-75090000 0.6719737494074557
75090001-75095000 0.9142650761820653
75095001-75100000 1.4676212816995373
75100001-75105000 1.0748717095603313
75105001-75110000 0.8415701070020831
75110001-75115000 0.15667227786742344
75115001-75120000 0.06807482726502885
75120001-75125000 0.5012032452491458
75125001-75130000 1.417310219345344
75130001-75135000 0.9014923907737119
75135001-75140000 0.8798378419870734
75140001-75145000 1.3993523687524865
75145001-75150000 2.182382529517506
75150001-75155000 0.9646201992324784
75155001-75160000 0.8317539992737141
75160001-75165000 1.5411661170520663
75165001-75170000 2.9074825420939843
75170001-75175000 1.8844683111749925
75175001-75180000 1.7128440404642178
75180001-75185000 2.301002901219012
75185001-75190000 2.513717261813709
75190001-75195000 1.0046280513593906
75195001-75200000 3.641770870654419
75200001-75205000 5.17421130701106
75205001-75210000 1.0931079170201372
75210001-75215000 1.654344289223606
75215001-75220000 2.0548523355149717
75220001-75225000 1.309709064884128
75225001-75230000 1.2285032926561275
75230001-75235000 2.588828392384293
75235001-75240000 2.100402519919131
75240001-75245000 1.6794413157709003
75245001-75250000 2.3346036107766355
75250001-75255000 1.1362900402650045
75255001-75260000 0.8512163481215624
75260001-75265000 0.9247631790004106
75265001-75270000 1.3498352901068893
75270001-75275000 1.908037252499674
75275001-75280000 2.195684875132209
75280001-75285000 0.9669050870394574
75285001-75290000 0.8027280836568451
75290001-75295000 1.6850037675142264
75295001-75300000 2.3273506664082118
75300001-75305000 2.8981994048059736
75305001-75310000 2.332211980390022
75310001-75315000 1.2407101865823698
75315001-75320000 1.4802821479503658
75320001-75325000 1.8095306961318005
75325001-75330000 0.6300871608460976
75330001-75335000 0.47686426576166174
75335001-75340000 0.34430895521996663
75340001-75345000 0.6244408456433066
75345001-75350000 2.245172287266755
75350001-75355000 0.7223600556600968
75355001-75360000 0.8080126103926238
75360001-75365000 1.7953738451483239
75365001-75370000 2.47604070592974
75370001-75375000 1.5353693813565854
75375001-75380000 2.7851469126784556
75380001-75385000 5.768083632784836
75385001-75390000 0.7110132799672664
75390001-75395000 0.6883647679701879
75395001-75400000 1.0788932561612972
75400001-75405000 1.6183773404493478
75405001-75410000 1.7200172579691717
75410001-75415000 1.8831870838273554
75415001-75420000 5.133575458932357
75420001-75425000 3.7901412705705844
75425001-75430000 3.020328653198696
75430001-75435000 2.3692278797113207
75435001-75440000 2.6215860053370323
75440001-75445000 5.803405224497287
75445001-75450000 2.931857387843034
75450001-75455000 1.6886717406484106
75455001-75460000 1.627078086409558
75460001-75465000 1.1748710797042479
75465001-75470000 0.9335834295046109
75470001-75475000 0.8382102899343317
75475001-75480000 0.7226801033022179
75480001-75485000 1.1449299253481449
75485001-75490000 2.3149924435788107
75490001-75495000 1.4230338916540843
75495001-75500000 2.2652440458120116
75500001-75505000 1.471947107951685
75505001-75510000 0.5551850119855957
75510001-75515000 0.2751437672580691
75515001-75520000 0.7033188317959259
75520001-75525000 1.4500850281507713
75525001-75530000 0.5557686282921577
75530001-75535000 0.8209683818197744
75535001-75540000 1.8207933744257618
75540001-75545000 0.8870221063090538
75545001-75550000 0.20374650501454108
75550001-75555000 0.25310931586339813
75555001-75560000 0.6135517650731352
75560001-75565000 0.4167047877928838
75565001-75570000 0.31023736136231417
75570001-75575000 0.36184728173653463
75575001-75580000 0.51395990791929
75580001-75585000 1.0940416400806443
75585001-75590000 2.650750095208253
75590001-75595000 2.035673723914472
75595001-75600000 1.9262000689187417
75600001-75605000 1.7171095890413608
75605001-75610000 1.4163358371519694
75610001-75615000 1.3662929457713153
75615001-75620000 2.194497304488566
75620001-75625000 1.72018605550293
75625001-75630000 1.2947742950347576
75630001-75635000 0.6768400293840053
75635001-75640000 1.1693189983605994
75640001-75645000 0.6997085719611269
75645001-75650000 0.41723074559289136
75650001-75655000 1.1091342838232485
75655001-75660000 0.4161338135538574
75660001-75665000 0.3640667554976564
75665001-75670000 0.4443390386070015
75670001-75675000 0.9688808541829037
75675001-75680000 1.7787419864732088
75680001-75685000 0.6165898826278289
75685001-75690000 0.5697970135454359
75690001-75695000 0.8274895472894626
75695001-75700000 0.881651754309293
75700001-75705000 1.2739886838034078
75705001-75710000 1.5828899624023687
75710001-75715000 0.8386850928608661
75715001-75720000 1.2414042898362003
75720001-75725000 0.7324841785199869
75725001-75730000 0.5774504195354371
75730001-75735000 1.3155479044397786
75735001-75740000 1.6260687810509125
75740001-75745000 1.299437738811188
75745001-75750000 1.6679433345644767
75750001-75755000 0.6547837928107453
75755001-75760000 0.27610977511612167
75760001-75765000 0.7705685762711566
75765001-75770000 0.6680464580006732
75770001-75775000 0.2735827203691967
75775001-75780000 0.3058962162198565
75780001-75785000 0.5553467348381737
75785001-75790000 0.5995215956249921
75790001-75795000 0.3909739384913329
75795001-75800000 0.5963934846048103
75800001-75805000 0.50424821458393
75805001-75810000 0.3202226425665915
75810001-75815000 0.43255111340150054
75815001-75820000 0.35750082601712474
75820001-75825000 0.31680384605268247
75825001-75830000 0.27904489625796536
75830001-75835000 0.22526034791976002
75835001-75840000 0.34266920276491986
75840001-75845000 1.6063254145987154
75845001-75850000 0.5348881591803653
75850001-75855000 0.5424818055903065
75855001-75860000 2.362822997915183
75860001-75865000 0.7156489415126388
75865001-75870000 0.317709230213425
75870001-75875000 0.18810345929208142
75875001-75880000 0.3260292040182362
75880001-75885000 0.30334143093680854
75885001-75890000 0.32133991859413197
75890001-75895000 0.8215786612984686
75895001-75900000 1.2309493886687406
75900001-75905000 1.5940198264478809
75905001-75910000 1.2713689154960177
75910001-75915000 1.3842056454955627
75915001-75920000 1.4469534705782499
75920001-75925000 0.6340588645337562
75925001-75930000 0.4273221764658818
75930001-75935000 1.8085304880902726
75935001-75940000 0.7182115918490106
75940001-75945000 0.7708883132163106
75945001-75950000 1.1239003896205486
75950001-75955000 0.17419425216386786
75955001-75960000 0.2632159288307915
75960001-75965000 0.6507393906715924
75965001-75970000 0.4631407723125511
75970001-75975000 0.3914240225627998
75975001-75980000 0.6518438265468288
75980001-75985000 0.36490359477880757
75985001-75990000 0.3766133184012952
75990001-75995000 0.6299366432085071
75995001-76000000 1.0315440610832567
76000001-76005000 1.958363881710421
76005001-76010000 0.6778406106243846
76010001-76015000 0.6497046377035385
76015001-76020000 0.8531089294181977
76020001-76025000 0.7726503064765115
76025001-76030000 0.8317055677932396
76030001-76035000 1.1955618205521343
76035001-76040000 1.2336807788832114
76040001-76045000 1.046078413336696
76045001-76050000 1.5197640898392808
76050001-76055000 1.63559304026037
76055001-76060000 1.3104290305114785
76060001-76065000 0.8035995668335967
76065001-76070000 0.9385084579665974
76070001-76075000 1.6515516687956062
76075001-76080000 1.2575863011203092
76080001-76085000 1.3791087348530646
76085001-76090000 1.3791087348530646
76090001-76095000 1.3791087348530646
76095001-76100000 1.3791087348530646
76100001-76105000 1.3791087348530646
76105001-76110000 1.3791087348530646
76110001-76115000 1.3791087348530646
76115001-76120000 1.430809228178369
76120001-76125000 1.2887675345268739
76125001-76130000 1.636460256883292
76130001-76135000 2.3446305437820043
76135001-76140000 1.7997993677367952
76140001-76145000 3.201733787793686
76145001-76150000 3.532100052692026
76150001-76155000 2.261542182172463
76155001-76160000 2.7552828369079805
76160001-76165000 2.669021509369694
76165001-76170000 2.4957377456028267
76170001-76175000 2.984106622294954
76175001-76180000 2.010220710396807
76180001-76185000 1.7250760617293006
76185001-76190000 0.7917349455095436
76190001-76195000 1.2408836830824606
76195001-76200000 1.0769485414918218
76200001-76205000 0.32171322453593465
76205001-76210000 0.6781739383943258
76210001-76215000 0.8093238182560939
76215001-76220000 1.0723725441834902
76220001-76225000 1.5194819232111576
76225001-76230000 2.107560920598974
76230001-76235000 3.9487929805103543
76235001-76240000 2.9446840090279194
76240001-76245000 3.285378638739219
76245001-76250000 3.285378638739219
76250001-76255000 3.285378638739219
76255001-76260000 3.285378638739219
76260001-76265000 3.285378638739219
76265001-76270000 3.4176740358960576
76270001-76275000 2.675629122542775
76275001-76280000 4.293280387483604
76280001-76285000 5.28189349684267
76285001-76290000 1.0733047293146958
76290001-76295000 1.0533849340996173
76295001-76300000 1.9702338535929484
76300001-76305000 0.6253247584240893
76305001-76310000 0.3754837216247783
76310001-76315000 2.6631976928310728
76315001-76320000 1.0652428790140762
76320001-76325000 0.13407140860894384
76325001-76330000 0.36058598377928813
76330001-76335000 1.0984361877717748
76335001-76340000 2.789753740997506
76340001-76345000 2.0819814846274034
76345001-76350000 1.1198984816487707
76350001-76355000 0.7749245920484928
76355001-76360000 0.6711395193481003
76360001-76365000 0.8618358766961859
76365001-76370000 0.7789028256700913
76370001-76375000 0.7586673175581466
76375001-76380000 0.9008902994264752
76380001-76385000 0.8892723955890532
76385001-76390000 1.2109742035052755
76390001-76395000 2.328872884268119
76395001-76400000 2.0592368305164177
76400001-76405000 0.30027752514990325
76405001-76410000 0.2004404012167735
76410001-76415000 3.9869935829924126
76415001-76420000 1.6955762675812793
76420001-76425000 4.859858232697742
76425001-76430000 5.278122657977423
76430001-76435000 2.2241154956988765
76435001-76440000 4.008373226359371
76440001-76445000 1.2808590572945457
76445001-76450000 3.3230716792902633
76450001-76455000 8.713188211474263
76455001-76460000 3.8155000288617535
76460001-76465000 2.288535520977267
76465001-76470000 1.9608713859092426
76470001-76475000 1.9036090746451229
76475001-76480000 2.206854202452314
76480001-76485000 2.6088234968448716
76485001-76490000 1.317278240443924
76490001-76495000 1.0305193593922195
76495001-76500000 1.1898036347316931
76500001-76505000 1.5244910988853264
76505001-76510000 1.745873131367461
76510001-76515000 3.545508658938051
76515001-76520000 2.74863865346682
76520001-76525000 1.6107201594178526
76525001-76530000 1.708867236700869
76530001-76535000 1.8409615202194798
76535001-76540000 1.284773221746385
76540001-76545000 4.185395378439552
76545001-76550000 4.386919963317399
76550001-76555000 1.4402897766532143
76555001-76560000 1.0967810062921302
76560001-76565000 1.4120811917907583
76565001-76570000 1.8687695998842593
76570001-76575000 2.1540771196880546
76575001-76580000 4.90951030788565
76580001-76585000 3.4346034194969493
76585001-76590000 3.9189131469216147
76590001-76595000 3.9189131469216147
76595001-76600000 3.9189131469216147
76600001-76605000 3.9189131469216147
76605001-76610000 3.9189131469216147
76610001-76615000 3.9189131469216147
76615001-76620000 4.08842334032939
76620001-76625000 3.5359372058351926
76625001-76630000 4.450657411614433
76630001-76635000 7.8656943605361604
76635001-76640000 3.7775519324867792
76640001-76645000 3.0027376229628375
76645001-76650000 3.457794889505926
76650001-76655000 3.2940311592116993
76655001-76660000 3.2940311592116993
76660001-76665000 3.2940311592116993
76665001-76670000 3.2940311592116993
76670001-76675000 3.2940311592116993
76675001-76680000 3.2940311592116993
76680001-76685000 2.6948888535689246
76685001-76690000 4.519893091299226
76690001-76695000 1.4147708153048473
76695001-76700000 0.8054410045509677
76700001-76705000 1.0670750910509423
76705001-76710000 8.080764892811892
76710001-76715000 16.335803069737338
76715001-76720000 1.5868240665739737
76720001-76725000 2.2765954811787035
76725001-76730000 2.4197570572043663
76730001-76735000 2.0207448372786403
76735001-76740000 1.9327138890401814
76740001-76745000 1.4357446260864237
76745001-76750000 1.5620179898840667
76750001-76755000 0.9905456839391436
76755001-76760000 1.3124567863735832
76760001-76765000 1.919500184554535
76765001-76770000 0.8826759035126536
76770001-76775000 0.9332650109999069
76775001-76780000 1.1105974936832825
76780001-76785000 2.091594805461713
76785001-76790000 1.9476199563485979
76790001-76795000 1.395497426860343
76795001-76800000 1.7263829669807498
76800001-76805000 1.1520574134231598
76805001-76810000 1.0312860126301682
76810001-76815000 1.26659040773052
76815001-76820000 1.025071420563403
76820001-76825000 1.1102095867489763
76825001-76830000 1.164171066003851
76830001-76835000 0.5064574632583824
76835001-76840000 0.22304312363211162
76840001-76845000 0.28009999541558944
76845001-76850000 1.2229476435905287
76850001-76855000 0.5202072264701604
76855001-76860000 0.3273987710783685
76860001-76865000 0.3027778607225896
76865001-76870000 0.19274872336901758
76870001-76875000 0.7184812122479666
76875001-76880000 1.1688220634149693
76880001-76885000 0.17964687537794236
76885001-76890000 0.5473201251800711
76890001-76895000 0.4517721800534975
76895001-76900000 0.13844829240791137
76900001-76905000 0.5144904805416866
76905001-76910000 3.989689105575051
76910001-76915000 0.8920814069406278
76915001-76920000 1.0651069102713535
76920001-76925000 3.6045455088151783
76925001-76930000 1.4760451101288194
76930001-76935000 1.486591136007215
76935001-76940000 1.7411057085070178
76940001-76945000 1.9588874313140034
76945001-76950000 0.8255537756973058
76950001-76955000 0.3768045166761799
76955001-76960000 0.6466572026630777
76960001-76965000 1.57484299560911
76965001-76970000 1.3097272942075417
76970001-76975000 1.449435553022377
76975001-76980000 1.524150135868718
76980001-76985000 1.2935147359862393
76985001-76990000 1.3106010812751856
76990001-76995000 1.0428675359825026
76995001-77000000 0.7692438999814845
77000001-77005000 0.9945470975376876
77005001-77010000 0.8698194092906271
77010001-77015000 0.6724860084085312
77015001-77020000 1.3543759954911763
77020001-77025000 0.600187996349523
77025001-77030000 0.29021831602762094
77030001-77035000 0.3085639337466371
77035001-77040000 0.4211236197962414
77040001-77045000 3.888858036631411
77045001-77050000 1.5880515433788696
77050001-77055000 0.5165352469378607
77055001-77060000 2.233286765633778
77060001-77065000 1.6923558619664554
77065001-77070000 1.826861481697509
77070001-77075000 1.97015604149251
77075001-77080000 0.5053087566502356
77080001-77085000 0.46174835901150607
77085001-77090000 0.8211085883303871
77090001-77095000 1.2032422184747331
77095001-77100000 1.4111546622289026
77100001-77105000 2.8655273587065535
77105001-77110000 7.059119316753819
77110001-77115000 1.0683692583251156
77115001-77120000 0.6648177423148247
77120001-77125000 0.38660493389081796
77125001-77130000 0.5757969431673031
77130001-77135000 0.27737068334602144
77135001-77140000 0.11002044923346911
77140001-77145000 1.0541473841882725
77145001-77150000 1.590259931102992
77150001-77155000 0.3162021749572295
77155001-77160000 0.476674814973429
77160001-77165000 1.0584813497645156
77165001-77170000 3.01104328513928
77170001-77175000 1.1904570865817516
77175001-77180000 0.7497237300722016
77180001-77185000 0.6411649089194191
77185001-77190000 0.5189061969444467
77190001-77195000 0.7172641991237813
77195001-77200000 0.905550261569405
77200001-77205000 1.7192122663073686
77205001-77210000 0.489620902465759
77210001-77215000 0.3500183432249501
77215001-77220000 0.6216322603727152
77220001-77225000 0.47902367209115754
77225001-77230000 0.4116573733672257
77230001-77235000 0.7070819484560269
77235001-77240000 1.1275531156242404
77240001-77245000 0.19579147548144543
77245001-77250000 0.3030488911156284
77250001-77255000 0.795464413886516
77255001-77260000 0.7937869855007726
77260001-77265000 0.621272082308444
77265001-77270000 0.44312018867117103
77270001-77275000 0.39376805936530557
77275001-77280000 0.3804343151904255
77280001-77285000 0.6131529336371482
77285001-77290000 0.5364116438378455
77290001-77295000 0.33524720612590453
77295001-77300000 0.2941513859341411
77300001-77305000 0.8627778245650397
77305001-77310000 2.5832390961265186
77310001-77315000 0.21977073808319325
77315001-77320000 0.21025757348044724
77320001-77325000 1.8792774448567295
77325001-77330000 0.8741209679407441
77330001-77335000 0.29904164023614294
77335001-77340000 0.728653338940958
77340001-77345000 0.7793821694065157
77345001-77350000 0.6726811466146375
77350001-77355000 0.6150549814528938
77355001-77360000 0.5339614398474568
77360001-77365000 0.6071030203978064
77365001-77370000 0.7358122626969777
77370001-77375000 2.103724562474632
77375001-77380000 0.6093056651666067
77380001-77385000 0.4349055768348075
77385001-77390000 0.44394122437962513
77390001-77395000 0.4992336033271946
77395001-77400000 1.0155093987182306
77400001-77405000 1.3469486921623874
77405001-77410000 0.8807519951161894
77410001-77415000 0.6111966511623218
77415001-77420000 0.8632337293357432
77420001-77425000 0.6801390774181256
77425001-77430000 0.5143885619809975
77430001-77435000 0.965917824755408
77435001-77440000 1.0769278936386935
77440001-77445000 0.5152993952980176
77445001-77450000 0.44348343405497526
77450001-77455000 0.6556812624793461
77455001-77460000 0.2904368978444548
77460001-77465000 0.2879526002301877
77465001-77470000 0.24369460795135467
77470001-77475000 0.5248936166983283
77475001-77480000 0.752121896938227
77480001-77485000 0.3281592328132836
77485001-77490000 0.6763028469963355
77490001-77495000 0.46372901764403696
77495001-77500000 0.357378184357699
77500001-77505000 1.0877696399770174
77505001-77510000 0.6946229949631869
77510001-77515000 0.5487921448869819
77515001-77520000 0.9098575039353203
77520001-77525000 0.8775601410879715
77525001-77530000 1.239690466479653
77530001-77535000 0.8264487567465864
77535001-77540000 0.6268617957413827
77540001-77545000 0.8585717808666985
77545001-77550000 0.9476225889045343
77550001-77555000 0.5722930088923168
77555001-77560000 0.6052839872689211
77560001-77565000 1.2000670424383157
77565001-77570000 0.6635821861195936
77570001-77575000 0.28035783935536607
77575001-77580000 0.876164033518541
77580001-77585000 1.179487202332722
77585001-77590000 0.8001226940214583
77590001-77595000 3.0588838798990805
77595001-77600000 1.3630361620801892
77600001-77605000 1.8027367054605343
77605001-77610000 5.4935979190368105
77610001-77615000 2.2133014210784405
77615001-77620000 2.130647365869722
77620001-77625000 3.773060620542131
77625001-77630000 1.4550572442063245
77630001-77635000 1.67780505899023
77635001-77640000 5.1638043241859775
77640001-77645000 1.8400102557474711
77645001-77650000 1.566333703484569
77650001-77655000 1.0146782848046736
77655001-77660000 0.9577547870517277
77660001-77665000 8.79520105789653
77665001-77670000 2.9912919021852074
77670001-77675000 2.3389744633619203
77675001-77680000 3.373799195210328
77680001-77685000 1.940938771693563
77685001-77690000 2.635404166095292
77690001-77695000 1.189071081932441
77695001-77700000 0.8700761326838288
77700001-77705000 2.106859728762468
77705001-77710000 1.4422546137229961
77710001-77715000 1.3991360115906981
77715001-77720000 0.9160324454661147
77720001-77725000 0.5989220911044377
77725001-77730000 0.8147327335685581
77730001-77735000 1.9698251172095318
77735001-77740000 1.442208521941502
77740001-77745000 0.690642346287877
77745001-77750000 1.219363389411965
77750001-77755000 0.8123333334075892
77755001-77760000 0.6900435583057236
77760001-77765000 1.729137256489347
77765001-77770000 1.5643562958579933
77770001-77775000 2.7721307364540455
77775001-77780000 2.0079973188719467
77780001-77785000 0.7080170997439569
77785001-77790000 1.2122867200033638
77790001-77795000 1.221586862059743
77795001-77800000 0.7577321984512679
77800001-77805000 1.1871382236978691
77805001-77810000 1.4219049348780965
77810001-77815000 0.957478694443816
77815001-77820000 1.3100543786595398
77820001-77825000 4.2384258673931425
77825001-77830000 3.82736523085359
77830001-77835000 2.0497250483661653
77835001-77840000 6.502714138095068
77840001-77845000 2.736358015481457
77845001-77850000 1.267849098869008
77850001-77855000 1.703085264215832
77855001-77860000 1.431146276990355
77860001-77865000 1.5894843976498503
77865001-77870000 2.0517330324188876
77870001-77875000 2.059414980713823
77875001-77880000 1.1258904917931336
77880001-77885000 1.0121420875809217
77885001-77890000 0.9021623991620635
77890001-77895000 0.9769182057196258
77895001-77900000 1.946596632444415
77900001-77905000 0.8239685310448135
77905001-77910000 0.6091128914522227
77910001-77915000 2.0725985445518544
77915001-77920000 1.8364415574346828
77920001-77925000 1.2843445025712086
77925001-77930000 1.2201239658932377
77930001-77935000 0.7682241984246799
77935001-77940000 1.2239587501452585
77940001-77945000 1.1275477179983233
77945001-77950000 0.871995076944216
77950001-77955000 4.08548596532162
77955001-77960000 2.3467755136100164
77960001-77965000 1.2986157935779832
77965001-77970000 1.535022044029918
77970001-77975000 1.2122648266827873
77975001-77980000 1.7746003715513148
77980001-77985000 2.087814800803858
77985001-77990000 2.0034899144650096
77990001-77995000 1.8701897623786852
77995001-78000000 0.9568925998173653
78000001-78005000 1.0296140620404102
78005001-78010000 1.3476961807343075
78010001-78015000 1.5631240780433546
78015001-78020000 5.364703728738012
78020001-78025000 1.9159097768003654
78025001-78030000 1.2556428818489727
78030001-78035000 2.15509995034332
78035001-78040000 2.8070681704281712
78040001-78045000 1.3988007687586153
78045001-78050000 1.108086280823509
78050001-78055000 2.6075688519491362
78055001-78060000 2.0186407249106866
78060001-78065000 2.2416694902939294
78065001-78070000 10.467894543090601
78070001-78075000 2.192779063120239
78075001-78080000 1.7441040887768344
78080001-78085000 2.7814173980263273
78085001-78090000 4.467138980859496
78090001-78095000 7.96057494591763
78095001-78100000 1.6193987299847932
78100001-78105000 1.51935785895355
78105001-78110000 4.469036572513136
78110001-78115000 1.529069254600045
78115001-78120000 1.3711907112416155
78120001-78125000 0.8008929948946519
78125001-78130000 1.2151966694790983
78130001-78135000 2.7175632949937123
78135001-78140000 0.7766493531834477
78140001-78145000 0.8121148676660604
78145001-78150000 1.2019754929684032
78150001-78155000 1.6345218931263323
78155001-78160000 1.1384598335450908
78160001-78165000 2.1864253673261596
78165001-78170000 1.9152472784797676
78170001-78175000 2.2671141584045995
78175001-78180000 10.147202846292705
78180001-78185000 1.0046420683535664
78185001-78190000 1.0088181053935321
78190001-78195000 1.926460873254237
78195001-78200000 1.132474645722141
78200001-78205000 1.7207709957641641
78205001-78210000 2.2061693662085324
78210001-78215000 1.5591026179735943
78215001-78220000 2.5456137047101985
78220001-78225000 1.6981657573818734
78225001-78230000 1.9335050326006757
78230001-78235000 13.241490462901274
78235001-78240000 1.7696100987622203
78240001-78245000 0.757265008082537
78245001-78250000 0.7028689956371355
78250001-78255000 0.605260561644869
78255001-78260000 2.0560177237821886
78260001-78265000 1.817729138794717
78265001-78270000 1.2871327098498384
78270001-78275000 1.2339855934716275
78275001-78280000 0.878501167624831
78280001-78285000 0.609139454326295
78285001-78290000 0.6484670372654787
78290001-78295000 0.8317433819371155
78295001-78300000 1.239832410017669
78300001-78305000 1.3291258356644304
78305001-78310000 1.4154320545761265
78310001-78315000 2.630201440395251
78315001-78320000 1.343859944155723
78320001-78325000 0.7668636019569712
78325001-78330000 0.5880504019557349
78330001-78335000 0.6842000144899101
78335001-78340000 1.4285885449032492
78340001-78345000 1.0553219334547799
78345001-78350000 0.5604102900641695
78350001-78355000 1.6903297898498937
78355001-78360000 1.231647135740104
78360001-78365000 0.6586219680140762
78365001-78370000 1.170478724499856
78370001-78375000 0.7455390943974676
78375001-78380000 0.5751169899538803
78380001-78385000 0.565823310923304
78385001-78390000 0.9124330039558047
78390001-78395000 0.9416018845790926
78395001-78400000 0.49792295869577313
78400001-78405000 0.6164522926546263
78405001-78410000 0.6746625402582132
78410001-78415000 1.1344164811852768
78415001-78420000 4.605326658607221
78420001-78425000 1.0422345895409626
78425001-78430000 0.4921416540248308
78430001-78435000 0.3540979312092396
78435001-78440000 1.5354414107452845
78440001-78445000 1.7419229632384632
78445001-78450000 0.2773798453595769
78450001-78455000 0.3068115820977288
78455001-78460000 3.076473238560562
78460001-78465000 3.767510022250539
78465001-78470000 1.1720252886465816
78470001-78475000 0.7438161920210603
78475001-78480000 0.9141618267882307
78480001-78485000 0.9324617297328064
78485001-78490000 0.5088818174195462
78490001-78495000 0.7460770527589583
78495001-78500000 1.2187255008599833
78500001-78505000 1.316398164395164
78505001-78510000 1.3165915427144623
78510001-78515000 1.5634643378657334
78515001-78520000 0.7419946291166954
78520001-78525000 0.9664320689090076
78525001-78530000 2.68543682247594
78530001-78535000 1.7199140038895562
78535001-78540000 1.9948875141330833
78540001-78545000 2.748644146499689
78545001-78550000 1.7781132270503897
78550001-78555000 0.47277132861232585
78555001-78560000 0.36884380807608
78560001-78565000 0.5842481722981531
78565001-78570000 0.31152139123320666
78570001-78575000 0.8391408362439907
78575001-78580000 0.841364292108839
78580001-78585000 0.8046925488515724
78585001-78590000 0.8394131843730857
78590001-78595000 0.23943675650755997
78595001-78600000 0.8377049887065361
78600001-78605000 0.5191986282029372
78605001-78610000 0.1620351137123652
78610001-78615000 0.3637684792371634
78615001-78620000 0.4724183699307326
78620001-78625000 0.46140582343198594
78625001-78630000 0.827860625537408
78630001-78635000 0.7092126396613394
78635001-78640000 0.9705365987553042
78640001-78645000 3.3753955149046275
78645001-78650000 1.756906664737352
78650001-78655000 1.7515896367113164
78655001-78660000 3.4037512564337855
78660001-78665000 2.5764098980464607
78665001-78670000 1.9296871060067662
78670001-78675000 2.124312070532562
78675001-78680000 1.3819708814512086
78680001-78685000 1.9803033081893964
78685001-78690000 9.4887525917835
78690001-78695000 1.0203985588339246
78695001-78700000 0.585565126477155
78700001-78705000 0.8669029851491876
78705001-78710000 0.5275276733610714
78710001-78715000 0.322346398759695
78715001-78720000 0.37580784166224557
78720001-78725000 0.3828311029598461
78725001-78730000 0.9373607377873117
78730001-78735000 1.9482871293319346
78735001-78740000 0.4952322530030401
78740001-78745000 0.5895819963855592
78745001-78750000 1.571689988906988
78750001-78755000 1.1052566479257977
78755001-78760000 0.288723890182603
78760001-78765000 0.6198943414186443
78765001-78770000 1.9560648895774329
78770001-78775000 0.38115892721424216
78775001-78780000 0.50412100203567
78780001-78785000 0.7935412064707045
78785001-78790000 1.352021582851799
78790001-78795000 0.9275915651830793
78795001-78800000 0.6510015303386585
78800001-78805000 0.7954124245086904
78805001-78810000 0.43237402827065907
78810001-78815000 0.37990107687134334
78815001-78820000 0.48266184989726013
78820001-78825000 0.2895963235828037
78825001-78830000 0.7242756634926835
78830001-78835000 0.5364520352232015
78835001-78840000 0.1617403687542182
78840001-78845000 2.9709371788551056
78845001-78850000 1.333742790109235
78850001-78855000 0.2960845780838178
78855001-78860000 0.8450212700044183
78860001-78865000 1.4666213423690801
78865001-78870000 0.643863313903715
78870001-78875000 0.5987473160430288
78875001-78880000 1.4190410475520918
78880001-78885000 1.1707832242124006
78885001-78890000 0.2715805372657328
78890001-78895000 0.8488168708390966
78895001-78900000 0.7973471485220531
78900001-78905000 0.1871092120255122
78905001-78910000 0.32496043898185695
78910001-78915000 0.4337940961933322
78915001-78920000 1.583194192653191
78920001-78925000 1.1679475770109706
78925001-78930000 0.21097086130468012
78930001-78935000 0.3972344636393688
78935001-78940000 0.8782893332516567
78940001-78945000 0.4339012381239759
78945001-78950000 0.2992661317671385
78950001-78955000 1.2531937354116602
78955001-78960000 0.8554837115894279
78960001-78965000 0.267684917720282
78965001-78970000 0.666480739163573
78970001-78975000 2.0883469825649654
78975001-78980000 1.56266563135182
78980001-78985000 1.186689206181646
78985001-78990000 0.818995663895107
78990001-78995000 1.2319020302816444
78995001-79000000 1.2568817368080736
79000001-79005000 1.0104206364472201
79005001-79010000 2.8577491997050966
79010001-79015000 0.9810147011823342
79015001-79020000 0.4644632202305963
79020001-79025000 0.6397561230765415
79025001-79030000 1.9452475206408997
79030001-79035000 1.1380841396147838
79035001-79040000 0.7335805376437512
79040001-79045000 0.9415461572916664
79045001-79050000 0.9758497950641294
79050001-79055000 1.106220464169253
79055001-79060000 2.0924875101311717
79060001-79065000 1.2689923737173499
79065001-79070000 1.1195036589947223
79070001-79075000 1.4737274259197664
79075001-79080000 1.403139306487516
79080001-79085000 1.2941003611824462
79085001-79090000 1.1788017544772356
79090001-79095000 1.2984768047651676
79095001-79100000 0.9295398248164803
79100001-79105000 0.6455745190803395
79105001-79110000 0.9136020708069494
79110001-79115000 1.85266536811273
79115001-79120000 1.752500596696493
79120001-79125000 3.5470590351319546
79125001-79130000 2.068542962575045
79130001-79135000 0.44510107395542153
79135001-79140000 0.7677139741700321
79140001-79145000 0.47356053809375304
79145001-79150000 0.28097465179970277
79150001-79155000 0.4394083250942759
79155001-79160000 1.1533902854740727
79160001-79165000 5.7402025883912415
79165001-79170000 0.7928670983405701
79170001-79175000 0.6040585069523752
79175001-79180000 0.6451110679350175
79180001-79185000 1.592351921631127
79185001-79190000 1.2291036213966715
79190001-79195000 0.82014150621829
79195001-79200000 0.5406469866281444
79200001-79205000 0.23697697922785685
79205001-79210000 0.2785441606491941
79210001-79215000 0.44720181506807766
79215001-79220000 0.3323685598776902
79220001-79225000 0.4664717698195754
79225001-79230000 0.46303457234619083
79230001-79235000 0.33719030818470314
79235001-79240000 0.24211919037505875
79240001-79245000 0.1812468882959359
79245001-79250000 0.22192731335915555
79250001-79255000 2.4374651167660333
79255001-79260000 4.360383724020383
79260001-79265000 0.3840408524577545
79265001-79270000 0.3818977494746823
79270001-79275000 0.5369921191475724
79275001-79280000 0.3796636323339374
79280001-79285000 0.5050229953379323
79285001-79290000 2.347315907547517
79290001-79295000 2.6056237700164493
79295001-79300000 2.497933000693288
79300001-79305000 0.9183692108069642
79305001-79310000 0.6705458797009218
79310001-79315000 1.2239587478890883
79315001-79320000 1.2879136641962134
79320001-79325000 1.912167085884543
79325001-79330000 0.9394121731418945
79330001-79335000 0.9849548880714987
79335001-79340000 0.5528650906152135
79340001-79345000 0.2839693328289666
79345001-79350000 2.9635988680082903
79350001-79355000 0.8195140726273673
79355001-79360000 0.23699346921916428
79360001-79365000 0.49623947281552977
79365001-79370000 1.106361300149264
79370001-79375000 0.2984705345640594
79375001-79380000 0.10906870044062511
79380001-79385000 0.1589466673921587
79385001-79390000 0.2096367705974464
79390001-79395000 0.24306680190413626
79395001-79400000 0.43812575919923025
79400001-79405000 0.23664680747304587
79405001-79410000 0.3276931028622782
79410001-79415000 0.37955762329692094
79415001-79420000 0.34159825904590163
79420001-79425000 0.19328542146644728
79425001-79430000 0.17203859952786638
79430001-79435000 0.7341304948119647
79435001-79440000 0.9844134202590852
79440001-79445000 1.1567183218327308
79445001-79450000 1.37174384665118
79450001-79455000 0.7136137027675385
79455001-79460000 0.6220383990339658
79460001-79465000 1.0033939303520085
79465001-79470000 0.7771060924590818
79470001-79475000 0.6444617284558386
79475001-79480000 1.4950009324297164
79480001-79485000 1.2101903396492322
79485001-79490000 0.6355318987154679
79490001-79495000 0.305445574857572
79495001-79500000 0.47042592949140055
79500001-79505000 1.1281848969106292
79505001-79510000 0.35223532549302644
79510001-79515000 0.4774647454557497
79515001-79520000 0.4874083618171874
79520001-79525000 0.5159667743996926
79525001-79530000 0.8181822475491237
79530001-79535000 0.5076693278821932
79535001-79540000 0.3888138173537593
79540001-79545000 0.3041645919324136
79545001-79550000 0.3067055160263656
79550001-79555000 0.2420210167387384
79555001-79560000 0.4836168792422294
79560001-79565000 0.5751963835758196
79565001-79570000 0.25314367363580376
79570001-79575000 0.17597897486835387
79575001-79580000 0.2216047977605778
79580001-79585000 0.7535766435958108
79585001-79590000 0.6899823742694079
79590001-79595000 0.366543198054482
79595001-79600000 0.4726794328963477
79600001-79605000 1.2000743257470687
79605001-79610000 0.42688775150956265
79610001-79615000 0.27991271028217796
79615001-79620000 0.5638406274995998
79620001-79625000 0.5531834725134687
79625001-79630000 0.7895198907323809
79630001-79635000 1.9756553021717385
79635001-79640000 0.7777701520989418
79640001-79645000 0.6137354922204027
79645001-79650000 0.5257588694933758
79650001-79655000 0.9063246609865567
79655001-79660000 1.113160216521363
79660001-79665000 0.9648093085876178
79665001-79670000 0.9296335100366523
79670001-79675000 0.8157901633803681
79675001-79680000 0.9982017148341978
79680001-79685000 0.727411838015954
79685001-79690000 0.47618229491489084
79690001-79695000 0.6055394309554893
79695001-79700000 0.5092548940642331
79700001-79705000 0.4167048078340052
79705001-79710000 1.4136653051298276
79710001-79715000 0.7664352395269668
79715001-79720000 0.5911899746910311
79720001-79725000 1.0675786005150925
79725001-79730000 0.8616145015727965
79730001-79735000 1.005857957805802
79735001-79740000 0.9835521867606751
79740001-79745000 1.05732674144997
79745001-79750000 1.7831320325287874
79750001-79755000 1.7684339842603514
79755001-79760000 6.3007313326617735
79760001-79765000 5.420349982660587
79765001-79770000 0.670785362849777
79770001-79775000 1.3188254766890664
79775001-79780000 1.7652287563145115
79780001-79785000 1.5815063428614948
79785001-79790000 1.193794988724785
79790001-79795000 0.40966313132306004
79795001-79800000 0.5099974060698855
79800001-79805000 1.3213475551788263
79805001-79810000 0.6218027800028644
79810001-79815000 0.7305690578118885
79815001-79820000 1.2336988178987291
79820001-79825000 0.42902812813432395
79825001-79830000 0.6842998411642864
79830001-79835000 2.591600858814014
79835001-79840000 1.0803567177884699
79840001-79845000 0.941520612661674
79845001-79850000 1.2496048329040388
79850001-79855000 1.055205742313472
79855001-79860000 1.2182970982453183
79860001-79865000 1.9750113928645965
79865001-79870000 0.8505223103778342
79870001-79875000 0.7215751961055534
79875001-79880000 0.9370196257002739
79880001-79885000 3.4157075031258497
79885001-79890000 3.3519503697704494
79890001-79895000 1.121151322196239
79895001-79900000 1.286740405973065
79900001-79905000 1.579831699467243
79905001-79910000 2.5069672589588405
79910001-79915000 1.460769279631468
79915001-79920000 0.9520159810048883
79920001-79925000 0.5926924057149747
79925001-79930000 0.57342177192942
79930001-79935000 0.6968053987047367
79935001-79940000 0.7047390733187877
79940001-79945000 0.8706068116588246
79945001-79950000 0.9420451032002125
79950001-79955000 1.0105271998448233
79955001-79960000 2.5452125452118946
79960001-79965000 2.0739267624054065
79965001-79970000 0.5376329288149264
79970001-79975000 0.6971134200070984
79975001-79980000 0.9528405973936802
79980001-79985000 0.9129145770900822
79985001-79990000 0.9274253722860987
79990001-79995000 0.9738022811180651
79995001-80000000 0.8798996732576859
80000001-80005000 1.0953480841046472
80005001-80010000 0.9097469912586789
80010001-80015000 0.8194233388546843
80015001-80020000 0.866250894493378
80020001-80025000 0.9521833813785625
80025001-80030000 2.8881499373794246
80030001-80035000 0.8115054070441107
80035001-80040000 0.24557643498978315
80040001-80045000 0.29446701124439306
80045001-80050000 0.34427163405289846
80050001-80055000 0.27694487559722714
80055001-80060000 4.204992451636365
80060001-80065000 2.4535849937304754
80065001-80070000 0.3621400552004603
80070001-80075000 0.5656868987275879
80075001-80080000 0.8568042021862613
80080001-80085000 2.638499209006516
80085001-80090000 4.017041858257995
80090001-80095000 0.41514845480965923
80095001-80100000 1.3552984380868451
80100001-80105000 1.8813628820948856
80105001-80110000 0.4293364237921894
80110001-80115000 0.3889382994674357
80115001-80120000 0.43102555581361807
80120001-80125000 0.5479872235285292
80125001-80130000 1.4334811791593327
80130001-80135000 0.9553259240119274
80135001-80140000 0.4380964964334065
80140001-80145000 0.777454752949551
80145001-80150000 1.6266739831644579
80150001-80155000 1.9316531444862117
80155001-80160000 1.47696929401675
80160001-80165000 2.2882724551596247
80165001-80170000 2.0146386764272672
80170001-80175000 1.708556226980775
80175001-80180000 1.9100768005341753
80180001-80185000 1.2833081347801605
80185001-80190000 0.5852276451946744
80190001-80195000 0.3660305018791658
80195001-80200000 1.6308712346251995
80200001-80205000 1.0784167494260815
80205001-80210000 0.5527157281373704
80210001-80215000 1.782274364837475
80215001-80220000 2.5775225463369735
80220001-80225000 1.6108677221117118
80225001-80230000 0.9108957726729261
80230001-80235000 0.8056652468564923
80235001-80240000 1.1545565240092324
80240001-80245000 2.1111122056412595
80245001-80250000 1.1991847369256072
80250001-80255000 0.703664702111007
80255001-80260000 0.7281152092755473
80260001-80265000 0.5217537908130973
80265001-80270000 0.4809941274103879
80270001-80275000 0.850440231191647
80275001-80280000 0.9991290174417751
80280001-80285000 1.1332475686956693
80285001-80290000 1.3296081251571288
80290001-80295000 1.3226270725340419
80295001-80300000 1.3242888415421503
80300001-80305000 1.2826585925760419
80305001-80310000 1.7473076832759094
80310001-80315000 2.0770029374285794
80315001-80320000 1.228115169220748
80320001-80325000 0.9028054497460823
80325001-80330000 2.643353245800643
80330001-80335000 5.523194318050631
80335001-80340000 1.9390182517778274
80340001-80345000 0.9602160639825704
80345001-80350000 0.5005377450699279
80350001-80355000 0.5651393263212882
80355001-80360000 0.47078811847946267
80360001-80365000 0.2709862900705545
80365001-80370000 0.4551550425163287
80370001-80375000 0.7039827680477053
80375001-80380000 0.6142045049652044
80380001-80385000 2.967808085807608
80385001-80390000 3.6469841103982152
80390001-80395000 0.8480684062779947
80395001-80400000 1.212889966678606
80400001-80405000 3.333173519296148
80405001-80410000 1.2551986052057569
80410001-80415000 0.9612342571874363
80415001-80420000 0.5758293625141079
80420001-80425000 0.6549064590437126
80425001-80430000 1.4623800633498472
80430001-80435000 0.7063682503396681
80435001-80440000 0.44220225004715064
80440001-80445000 0.3765458078196706
80445001-80450000 0.6686622793640946
80450001-80455000 1.0480336927523743
80455001-80460000 0.6982056220823358
80460001-80465000 0.7510942959437925
80465001-80470000 2.6246452351442553
80470001-80475000 2.5589089637693236
80475001-80480000 0.6246859137517117
80480001-80485000 0.747251129518632
80485001-80490000 0.8708333515521172
80490001-80495000 1.0283619080872304
80495001-80500000 0.7738143753770509
80500001-80505000 0.9964440798227785
80505001-80510000 0.8599865462908515
80510001-80515000 0.2399822735793508
80515001-80520000 0.41420733990107084
80520001-80525000 0.37859573989137474
80525001-80530000 0.23996622362115388
80530001-80535000 0.3596689471774692
80535001-80540000 0.6557562346231862
80540001-80545000 1.2088391988639147
80545001-80550000 3.8995002058779566
80550001-80555000 2.8027797718268346
80555001-80560000 0.8326487396925255
80560001-80565000 0.8402875628489557
80565001-80570000 2.2590741019194764
80570001-80575000 0.9337622561800116
80575001-80580000 0.6394054518122039
80580001-80585000 1.8134223792294317
80585001-80590000 2.716031931571986
80590001-80595000 1.9246104961818813
80595001-80600000 2.119733212341148
80600001-80605000 1.7504189177857516
80605001-80610000 2.2433522681369427
80610001-80615000 2.6052362038480132
80615001-80620000 3.382980625929718
80620001-80625000 6.856611631195027
80625001-80630000 2.0080568803745273
80630001-80635000 1.473198557413519
80635001-80640000 0.983490196865153
80640001-80645000 1.0590484215490856
80645001-80650000 1.840288404653822
80650001-80655000 1.3772152199806653
80655001-80660000 0.7805442810038085
80660001-80665000 0.7356095354349667
80665001-80670000 1.1202378892990974
80670001-80675000 0.984938427841455
80675001-80680000 0.8733610662056979
80680001-80685000 1.1408915253073622
80685001-80690000 1.212217010016113
80690001-80695000 1.9000186190375308
80695001-80700000 2.3559770730965073
80700001-80705000 0.9006639893326376
80705001-80710000 0.8078942986307165
80710001-80715000 0.8381817926214374
80715001-80720000 1.4812741432955046
80720001-80725000 1.526565147646046
80725001-80730000 0.8525660362828744
80730001-80735000 0.5082555591817117
80735001-80740000 0.21361562347942875
80740001-80745000 0.19454546407353066
80745001-80750000 0.8743495765947099
80750001-80755000 0.8076648028914339
80755001-80760000 0.4820043518988691
80760001-80765000 1.6052212938610695
80765001-80770000 5.452434458914319
80770001-80775000 0.8373816723496458
80775001-80780000 0.5362589012595976
80780001-80785000 0.367905098870541
80785001-80790000 0.3857896146008578
80790001-80795000 0.6183918041741094
80795001-80800000 0.33348008610889196
80800001-80805000 0.40583668649575105
80805001-80810000 0.8664335802332743
80810001-80815000 1.2967641458290406
80815001-80820000 0.6908450491417187
80820001-80825000 0.3700334243049149
80825001-80830000 0.5850940675955102
80830001-80835000 6.830625549338173
80835001-80840000 0.7285167311243698
80840001-80845000 0.3758856582137044
80845001-80850000 0.613942714156157
80850001-80855000 1.2916290954997351
80855001-80860000 1.4355957992861748
80860001-80865000 1.9520850869327038
80865001-80870000 3.627423593117805
80870001-80875000 1.2439219562388972
80875001-80880000 0.760033855080981
80880001-80885000 0.41957046805972376
80885001-80890000 0.39569263394056625
80890001-80895000 0.9828419227822394
80895001-80900000 0.5877930892195432
80900001-80905000 0.33284549403507296
80905001-80910000 0.6523417655864218
80910001-80915000 0.9906954311400802
80915001-80920000 1.0302377343739706
80920001-80925000 0.8831992213941375
80925001-80930000 0.5959308826773148
80930001-80935000 1.156534598300848
80935001-80940000 1.2664367158824155
80940001-80945000 0.969525888385409
80945001-80950000 0.7887228286067326
80950001-80955000 0.6565156743240191
80955001-80960000 0.6740165838936654
80960001-80965000 1.0632243986669687
80965001-80970000 6.353744038180405
80970001-80975000 0.9662276161273482
80975001-80980000 0.6526969963379132
80980001-80985000 0.9678866036998801
80985001-80990000 1.3450914365195679
80990001-80995000 1.888883316564735
80995001-81000000 0.8998266132934257
81000001-81005000 0.8841995238763246
81005001-81010000 1.6459590986902244
81010001-81015000 1.3437338235940068
81015001-81020000 2.6434779151030154
81020001-81025000 1.538945804405976
81025001-81030000 0.5085434141555663
81030001-81035000 0.7362907356759788
81035001-81040000 1.0583805568798688
81040001-81045000 2.3589265226918354
81045001-81050000 2.4918215092437728
81050001-81055000 1.4051231319180706
81055001-81060000 1.7406349282345466
81060001-81065000 2.3441042880998944
81065001-81070000 1.874668746689856
81070001-81075000 2.1129699231988766
81075001-81080000 1.1110049265282667
81080001-81085000 0.551289648019083
81085001-81090000 1.155574397572786
81090001-81095000 1.933827324860593
81095001-81100000 0.13368957479593718
81100001-81105000 0.08560190743887984
81105001-81110000 4.579556511232751
81110001-81115000 0.27439167148328175
81115001-81120000 0.11171692462492325
81120001-81125000 0.29242923856030595
81125001-81130000 0.3086480690884456
81130001-81135000 0.32690375957366863
81135001-81140000 0.44252494989642177
81140001-81145000 0.22539726437684765
81145001-81150000 0.18528780168416076
81150001-81155000 0.2687003479464707
81155001-81160000 0.13091038676622752
81160001-81165000 0.3115003187027911
81165001-81170000 0.31771992018758866
81170001-81175000 0.14884534242572076
81175001-81180000 1.9125434280047338
81180001-81185000 0.6237077339685407
81185001-81190000 0.292902906942605
81190001-81195000 0.8476779478079634
81195001-81200000 0.490033711276879
81200001-81205000 0.3992360914063486
81205001-81210000 0.30678634651346015
81210001-81215000 0.4480139147788626
81215001-81220000 0.8053907660769628
81220001-81225000 0.524359525973319
81225001-81230000 0.47678391255278413
81230001-81235000 0.3826668542774993
81235001-81240000 0.5338934153357072
81240001-81245000 1.055263354091524
81245001-81250000 0.4453455665774285
81250001-81255000 0.3002418916118876
81255001-81260000 0.30022595264070895
81260001-81265000 0.5951867173958312
81265001-81270000 1.0891330023168297
81270001-81275000 0.829480144729813
81275001-81280000 1.0604462297997472
81280001-81285000 0.5215241490472248
81285001-81290000 0.42150793243847035
81290001-81295000 3.5867588294208206
81295001-81300000 0.39753574322191004
81300001-81305000 0.5363021360043145
81305001-81310000 2.0332778682323025
81310001-81315000 1.0150845077579909
81315001-81320000 0.9715528092926509
81320001-81325000 4.450465106449495
81325001-81330000 3.563068244570389
81330001-81335000 0.5033736737658556
81335001-81340000 0.6430560154135718
81340001-81345000 0.7246163371296284
81345001-81350000 0.9548566181318195
81350001-81355000 2.079261320582353
81355001-81360000 1.1417236847881607
81360001-81365000 0.6811421762072815
81365001-81370000 0.9373733520580513
81370001-81375000 0.48880903827742306
81375001-81380000 0.35745400244695336
81380001-81385000 0.3978330120255802
81385001-81390000 0.707653986888845
81390001-81395000 0.5744510233771609
81395001-81400000 0.702791485779375
81400001-81405000 1.6888271534889006
81405001-81410000 1.2320071231885117
81410001-81415000 2.064830883868727
81415001-81420000 0.9339457939408733
81420001-81425000 0.5363459167913045
81425001-81430000 0.4954314904159684
81430001-81435000 0.8436984794374076
81435001-81440000 1.8263813879300002
81440001-81445000 1.1370192645756503
81445001-81450000 0.6910333872105585
81450001-81455000 0.5161783570974282
81455001-81460000 0.9576604525583964
81460001-81465000 0.7896846104647387
81465001-81470000 0.42621858809370433
81470001-81475000 0.6542291322853916
81475001-81480000 0.6816324445045305
81480001-81485000 0.507936432804627
81485001-81490000 0.6263770572044678
81490001-81495000 1.402464924592053
81495001-81500000 0.7439732150802992
81500001-81505000 0.7587264937194205
81505001-81510000 0.5922708663786747
81510001-81515000 0.47077986604115096
81515001-81520000 0.8445678837598072
81520001-81525000 1.4004448921813244
81525001-81530000 1.9334452855936093
81530001-81535000 2.5553436384920336
81535001-81540000 7.640539261697294
81540001-81545000 1.0373108616263766
81545001-81550000 0.8857010694547801
81550001-81555000 2.596011364127632
81555001-81560000 2.170920238297774
81560001-81565000 2.5232876460277796
81565001-81570000 3.808029900498224
81570001-81575000 1.2923232546822156
81575001-81580000 1.1602756941873136
81580001-81585000 3.1502685981903773
81585001-81590000 1.5028769770947503
81590001-81595000 1.2081024134849458
81595001-81600000 2.7170845301318494
81600001-81605000 1.1454749654387562
81605001-81610000 0.9371889664618827
81610001-81615000 1.3856722909309698
81615001-81620000 0.28729266157540256
81620001-81625000 0.15400981359395036
81625001-81630000 0.20855236784396053
81630001-81635000 0.27015536049767547
81635001-81640000 0.5897695640972038
81640001-81645000 1.4879053187074573
81645001-81650000 0.9285924528723384
81650001-81655000 0.5344214876291161
81655001-81660000 0.5865833611311738
81660001-81665000 0.6317847230701185
81665001-81670000 1.7021394647636412
81670001-81675000 1.2211995244597593
81675001-81680000 0.30136502225904926
81680001-81685000 0.6842478267327514
81685001-81690000 1.447150529664807
81690001-81695000 0.6387025673398228
81695001-81700000 0.7110943294216421
81700001-81705000 1.7017963541997068
81705001-81710000 2.100612910264795
81710001-81715000 2.6418838080248883
81715001-81720000 1.4482089883634044
81720001-81725000 0.9102805412702801
81725001-81730000 1.4205221409376088
81730001-81735000 3.5455109625470724
81735001-81740000 2.8959589428440085
81740001-81745000 1.3087876781321475
81745001-81750000 0.9460997991225489
81750001-81755000 1.0974576577763857
81755001-81760000 1.3274267218620053
81760001-81765000 1.3242234003226876
81765001-81770000 1.6666624314736176
81770001-81775000 2.4982461399224105
81775001-81780000 6.561988216885139
81780001-81785000 4.683927320010712
81785001-81790000 2.7173922269663264
81790001-81795000 2.526711905543973
81795001-81800000 1.6482720731804013
81800001-81805000 0.8058834970290797
81805001-81810000 1.5961227295262366
81810001-81815000 2.1085816947875595
81815001-81820000 1.490263888501268
81820001-81825000 3.958307643056792
81825001-81830000 1.051625573891377
81830001-81835000 0.6910214452413381
81835001-81840000 1.0322260608740743
81840001-81845000 0.843497139551444
81845001-81850000 1.1226268646717785
81850001-81855000 1.2862919700256588
81855001-81860000 0.6782579210461239
81860001-81865000 0.5713891105900165
81865001-81870000 1.0248502562757251
81870001-81875000 0.8895611455617646
81875001-81880000 0.5476794605260671
81880001-81885000 0.9418699714777881
81885001-81890000 0.6390673845843787
81890001-81895000 0.7741115128794472
81895001-81900000 1.210678117442461
81900001-81905000 1.0277603967414313
81905001-81910000 2.371309901665919
81910001-81915000 1.5054195450270602
81915001-81920000 0.8080127807167212
81920001-81925000 1.4147174739714603
81925001-81930000 1.7166576921924324
81930001-81935000 1.0910089264071954
81935001-81940000 1.329973610818426
81940001-81945000 0.6981232166356238
81945001-81950000 0.6281378515362119
81950001-81955000 1.2278562133795639
81955001-81960000 0.9428605545061118
81960001-81965000 0.7649893117202948
81965001-81970000 0.4250791184687631
81970001-81975000 0.31726583418212884
81975001-81980000 0.44866125644408905
81980001-81985000 1.2093559949269197
81985001-81990000 2.188677509175964
81990001-81995000 0.5702451148113634
81995001-82000000 0.7509709161327827
82000001-82005000 1.3761172686087944
82005001-82010000 2.4734480129383223
82010001-82015000 5.349906851841633
82015001-82020000 2.691719147317162
82020001-82025000 3.758626904331693
82025001-82030000 2.1212143420934546
82030001-82035000 0.45051683737623366
82035001-82040000 0.3522343516937979
82040001-82045000 0.6384065812161686
82045001-82050000 0.4068319974532536
82050001-82055000 0.6951953310446441
82055001-82060000 2.647205829321066
82060001-82065000 0.4287161619979232
82065001-82070000 0.656034267716789
82070001-82075000 2.1580579378699416
82075001-82080000 0.39344337405784807
82080001-82085000 0.4008951751395658
82085001-82090000 0.6877076662957607
82090001-82095000 1.936549567918454
82095001-82100000 0.4756524435463949
82100001-82105000 0.2024142046443818
82105001-82110000 0.6434410294200881
82110001-82115000 1.361271453457369
82115001-82120000 0.3733175770286753
82120001-82125000 0.40487854850840677
82125001-82130000 0.6458041061709509
82130001-82135000 0.9981868971326832
82135001-82140000 1.4985339007466052
82140001-82145000 3.2074820193343396
82145001-82150000 1.6895116131494607
82150001-82155000 0.8339490450622177
82155001-82160000 0.6493600176309049
82160001-82165000 1.3350135683127267
82165001-82170000 1.998902214008883
82170001-82175000 0.8176282666908848
82175001-82180000 1.550409754004086
82180001-82185000 1.2051986232635163
82185001-82190000 0.9448863941789298
82190001-82195000 1.2134961601157555
82195001-82200000 1.809819772340767
82200001-82205000 1.040581810423469
82205001-82210000 0.7489080697664801
82210001-82215000 1.5235477282223993
82215001-82220000 1.5524472573125236
82220001-82225000 2.74117412177882
82225001-82230000 4.124604963452741
82230001-82235000 0.9438481742841045
82235001-82240000 0.590003873362926
82240001-82245000 0.42720164989244813
82245001-82250000 0.4966547005095944
82250001-82255000 0.892696604177211
82255001-82260000 0.5747771908182248
82260001-82265000 0.4207474760004848
82265001-82270000 0.5988442532838398
82270001-82275000 0.7533058419072547
82275001-82280000 0.6191363866904742
82280001-82285000 1.673294442371995
82285001-82290000 0.7341881637621063
82290001-82295000 0.32430092518410614
82295001-82300000 0.5248495566537245
82300001-82305000 2.2508407604885914
82305001-82310000 3.8295281373914274
82310001-82315000 0.6676744604500294
82315001-82320000 0.8766728115161191
82320001-82325000 0.7755795576728055
82325001-82330000 0.6745520704400094
82330001-82335000 0.369936629067923
82335001-82340000 0.3154088964952282
82340001-82345000 0.6832053402180972
82345001-82350000 2.2019608803733397
82350001-82355000 1.0047314342627605
82355001-82360000 0.7397726082208939
82360001-82365000 1.2133724316815127
82365001-82370000 0.7167311010694432
82370001-82375000 1.7338290451614327
82375001-82380000 8.263932331942446
82380001-82385000 1.1570605270315883
82385001-82390000 0.8534238626802785
82390001-82395000 0.8008397279218219
82395001-82400000 1.389525656803285
82400001-82405000 0.5138475581306573
82405001-82410000 0.6106968570578862
82410001-82415000 1.4038019090041474
82415001-82420000 1.2364068134847426
82420001-82425000 1.1238832776383907
82425001-82430000 0.6838973132239382
82430001-82435000 1.1165785700204442
82435001-82440000 1.7049753853765344
82440001-82445000 0.6322904726664648
82445001-82450000 0.44595749484215996
82450001-82455000 0.9970986388708839
82455001-82460000 1.2727744810575854
82460001-82465000 0.4420238951422544
82465001-82470000 0.33137787379916295
82470001-82475000 0.37686740152787085
82475001-82480000 0.6446830300020576
82480001-82485000 0.6452388831803716
82485001-82490000 0.3988118555797552
82490001-82495000 0.5029894719043332
82495001-82500000 0.7193310851912362
82500001-82505000 1.4312047770822511
82505001-82510000 0.934707617952011
82510001-82515000 0.6716105956124443
82515001-82520000 1.8748983256328948
82520001-82525000 1.4496019670138285
82525001-82530000 0.67563864572871
82530001-82535000 0.7221860630505951
82535001-82540000 0.7226418283631335
82540001-82545000 0.5475147377820445
82545001-82550000 0.8913050512000135
82550001-82555000 1.2941177857396933
82555001-82560000 0.9683900158679984
82560001-82565000 1.5359097020162547
82565001-82570000 4.06313015877739
82570001-82575000 0.9613956366313113
82575001-82580000 0.5039736327810898
82580001-82585000 0.3644704128075908
82585001-82590000 0.36338789564658586
82590001-82595000 0.9047307622857981
82595001-82600000 0.5777498262069277
82600001-82605000 0.3733188792504139
82605001-82610000 0.2861210781894262
82610001-82615000 0.35717628511446614
82615001-82620000 1.159012187198684
82620001-82625000 2.049420345616276
82625001-82630000 1.9199095598684683
82630001-82635000 2.083157836560907
82635001-82640000 1.474655600850429
82640001-82645000 1.3585061007754986
82645001-82650000 1.4469894725282582
82650001-82655000 0.46460367262778013
82655001-82660000 0.39933882081428707
82660001-82665000 0.729625992081415
82665001-82670000 0.3990912464287109
82670001-82675000 0.6558213711909209
82675001-82680000 0.9036742547484343
82680001-82685000 0.47934159312927693
82685001-82690000 0.8805739234866837
82690001-82695000 0.9168261553048556
82695001-82700000 1.1690714739982302
82700001-82705000 0.8640703418721436
82705001-82710000 1.016555171702791
82710001-82715000 2.9498582204616413
82715001-82720000 4.535730780455438
82720001-82725000 5.259561664882376
82725001-82730000 3.102741224365439
82730001-82735000 3.5236371474764057
82735001-82740000 4.889044042016204
82740001-82745000 1.2766265662527172
82745001-82750000 0.8803433304595497
82750001-82755000 1.3450824627330604
82755001-82760000 1.7624420735004065
82760001-82765000 7.995228738041042
82765001-82770000 1.4464058924150496
82770001-82775000 0.5544985679097718
82775001-82780000 0.7666844460928132
82780001-82785000 2.5424894243919867
82785001-82790000 1.2206723301924178
82790001-82795000 1.9529912285212971
82795001-82800000 1.805603246782
82800001-82805000 0.6402069180666339
82805001-82810000 0.8498715009255416
82810001-82815000 0.8884142274606612
82815001-82820000 1.2570161501641064
82820001-82825000 1.221410850558462
82825001-82830000 0.9143513104749195
82830001-82835000 1.0015529728877886
82835001-82840000 1.197843126675403
82840001-82845000 0.9143845212983436
82845001-82850000 0.9291115494249236
82850001-82855000 0.958515283871011
82855001-82860000 0.4153258502599151
82860001-82865000 0.30771903061267936
82865001-82870000 0.3275168833857985
82870001-82875000 0.29888476784135337
82875001-82880000 0.49235202888314156
82880001-82885000 1.2158335155901097
82885001-82890000 0.7215222591953984
82890001-82895000 0.4487371345724556
82895001-82900000 0.634664513457276
82900001-82905000 1.2763306996900359
82905001-82910000 0.6681922310000699
82910001-82915000 1.1764001232364987
82915001-82920000 1.2982261326614748
82920001-82925000 0.7149674159326824
82925001-82930000 1.3142900518308125
82930001-82935000 3.6026660407027506
82935001-82940000 1.9934491348047605
82940001-82945000 1.8206245933719845
82945001-82950000 1.973353735520127
82950001-82955000 1.8251341769420566
82955001-82960000 2.208606343946816
82960001-82965000 1.8782201357820827
82965001-82970000 2.8556376620999537
82970001-82975000 1.4212327030543719
82975001-82980000 0.7456135011092752
82980001-82985000 0.5643888026392229
82985001-82990000 0.46504050159170374
82990001-82995000 0.6443867008573116
82995001-83000000 2.0769160261502355
83000001-83005000 1.063907010901708
83005001-83010000 0.23742117693439935
83010001-83015000 0.3846154560746044
83015001-83020000 0.7480121982574509
83020001-83025000 0.7979980069905919
83025001-83030000 1.4316420456882537
83030001-83035000 1.2401358559446458
83035001-83040000 1.964729905663012
83040001-83045000 2.7682486783995404
83045001-83050000 1.6796225492015844
83050001-83055000 0.9615959605840507
83055001-83060000 0.4929974804923003
83060001-83065000 0.6340970549244281
83065001-83070000 1.6988960272176274
83070001-83075000 0.5492140159289521
83075001-83080000 0.3838868211762159
83080001-83085000 0.7300104619223662
83085001-83090000 1.7366309886973652
83090001-83095000 0.6764822837598792
83095001-83100000 0.5225319222347837
83100001-83105000 2.0426721376131387
83105001-83110000 1.3420534873350087
83110001-83115000 0.36550620244509463
83115001-83120000 0.23886404434210703
83120001-83125000 0.19675952902834906
83125001-83130000 0.6558648168741336
83130001-83135000 2.0215247576546984
83135001-83140000 1.6386380613227847
83140001-83145000 1.6572145580704636
83145001-83150000 0.7593384690361485
83150001-83155000 0.7274745187555582
83155001-83160000 1.4947684874152127
83160001-83165000 3.517772484934837
83165001-83170000 6.71146043729777
83170001-83175000 4.998373726072894
83175001-83180000 1.6037797472153748
83180001-83185000 1.1767702433735152
83185001-83190000 0.7896290329251097
83190001-83195000 0.3514727524880345
83195001-83200000 0.3699335364625983
83200001-83205000 0.9379199188559844
83205001-83210000 1.9115246712997302
83210001-83215000 0.5660381384221269
83215001-83220000 0.5966218029531012
83220001-83225000 0.8616324258267648
83225001-83230000 0.7364072581993785
83230001-83235000 0.6298311775492
83235001-83240000 0.517551071242983
83240001-83245000 1.2995672373542864
83245001-83250000 3.2823295174771046
83250001-83255000 0.660465430823278
83255001-83260000 0.4341360993256809
83260001-83265000 0.7040877634763251
83265001-83270000 1.4579195379427554
83270001-83275000 1.1755737879838302
83275001-83280000 1.4477020969432632
83280001-83285000 0.8847564007182138
83285001-83290000 0.3287559569576677
83290001-83295000 0.8192912652224309
83295001-83300000 3.6207902134600665
83300001-83305000 0.9790323436138543
83305001-83310000 1.0015299833487186
83310001-83315000 1.747491090024308
83315001-83320000 1.9926394048160654
83320001-83325000 0.8391575805701077
83325001-83330000 0.8688263080675759
83330001-83335000 1.1745427055833033
83335001-83340000 0.4219469709617874
83340001-83345000 0.3123212772851672
83345001-83350000 0.3565087471715966
83350001-83355000 0.5570063594800194
83355001-83360000 0.48212944851545864
83360001-83365000 0.3953271574736407
83365001-83370000 1.0956342846091947
83370001-83375000 1.211260264532594
83375001-83380000 0.47324458933641433
83380001-83385000 0.5824609236963871
83385001-83390000 0.9852562644867728
83390001-83395000 0.6228707951807062
83395001-83400000 0.630351830709102
83400001-83405000 1.0867003934001858
83405001-83410000 1.3510080210491173
83410001-83415000 1.131375247789664
83415001-83420000 1.7212125043603095
83420001-83425000 9.657723179785458
83425001-83430000 1.1705260872596694
83430001-83435000 0.7108269513015043
83435001-83440000 1.3008840315566732
83440001-83445000 1.320764446995423
83445001-83450000 0.6132413866347707
83450001-83455000 0.9916933391349697
83455001-83460000 1.0149564374966995
83460001-83465000 0.22025687686068404
83465001-83470000 0.3018179736416574
83470001-83475000 0.41364135354638226
83475001-83480000 0.3765205673244848
83480001-83485000 0.21128181314160066
83485001-83490000 0.26328565566756357
83490001-83495000 0.5781049176891807
83495001-83500000 0.8102492521871186
83500001-83505000 1.5440841780733638
83505001-83510000 2.0171809854352865
83510001-83515000 1.487263445677863
83515001-83520000 1.0745844345250488
83520001-83525000 1.4666717784795937
83525001-83530000 2.351027795930396
83530001-83535000 1.5024076141563094
83535001-83540000 1.2997977928245037
83540001-83545000 1.5062956784717079
83545001-83550000 1.4212091105051041
83550001-83555000 2.6275619402533246
83555001-83560000 1.3902506161680144
83560001-83565000 1.8349256472381457
83565001-83570000 3.735076917287227
83570001-83575000 0.922198852480538
83575001-83580000 0.852027416213514
83580001-83585000 1.513444798572661
83585001-83590000 1.3715683737559585
83590001-83595000 1.1315540487680444
83595001-83600000 0.9719812059460664
83600001-83605000 0.8588792683042141
83605001-83610000 0.9370273821020243
83610001-83615000 1.169991600250073
83615001-83620000 1.9749468422272578
83620001-83625000 0.9820905677790194
83625001-83630000 1.8835199311112694
83630001-83635000 4.463663621222378
83635001-83640000 0.8370321985131425
83640001-83645000 0.6045392023063693
83645001-83650000 0.618099991726756
83650001-83655000 0.5610792746420278
83655001-83660000 0.4768173054602399
83660001-83665000 0.5235962355702073
83665001-83670000 0.5816422592130481
83670001-83675000 0.8668184675228218
83675001-83680000 0.4480834566125502
83680001-83685000 0.40257994167153727
83685001-83690000 1.362642103862496
83690001-83695000 0.7023687967625952
83695001-83700000 0.475293586140836
83700001-83705000 0.7904496223463748
83705001-83710000 1.660921178847245
83710001-83715000 2.4961942591439756
83715001-83720000 3.3198083608737017
83720001-83725000 2.7094925271168266
83725001-83730000 2.576239984996147
83730001-83735000 2.1326341347411284
83735001-83740000 1.234291275068571
83740001-83745000 1.128323175478783
83745001-83750000 0.7344175873932061
83750001-83755000 0.5164344974579937
83755001-83760000 1.0423386304794435
83760001-83765000 1.2050017965335382
83765001-83770000 0.6841407384569078
83770001-83775000 0.8537200867396678
83775001-83780000 0.43611068805741626
83780001-83785000 0.5187092240690409
83785001-83790000 2.1295347661204427
83790001-83795000 0.7599666176195767
83795001-83800000 2.0209183619638957
83800001-83805000 4.764026967202566
83805001-83810000 0.24777470629150772
83810001-83815000 0.22809578715306608
83815001-83820000 0.2560490480555786
83820001-83825000 0.6796594167036549
83825001-83830000 0.7643287651837251
83830001-83835000 0.6102799831903091
83835001-83840000 1.414884581995497
83840001-83845000 1.1811428997187259
83845001-83850000 0.5924820079930667
83850001-83855000 0.47844245129739094
83855001-83860000 0.503396723788347
83860001-83865000 0.5966278353935934
83865001-83870000 0.848846720113323
83870001-83875000 0.8826008116130117
83875001-83880000 0.7755313905636868
83880001-83885000 0.7953717621282417
83885001-83890000 0.5862659915129796
83890001-83895000 0.5301545544754974
83895001-83900000 0.8764178159283953
83900001-83905000 0.7708865343727745
83905001-83910000 0.4276316928770805
83910001-83915000 0.4383221835086248
83915001-83920000 1.4900675900414833
83920001-83925000 0.6745344023060327
83925001-83930000 0.38179528837699583
83930001-83935000 0.5502071732501133
83935001-83940000 1.1430888161212767
83940001-83945000 2.5242141881041706
83945001-83950000 1.2620236162789327
83950001-83955000 3.0679343355063744
83955001-83960000 3.4887044172542856
83960001-83965000 1.4196767476298022
83965001-83970000 0.5725710705033957
83970001-83975000 0.23332107683236866
83975001-83980000 0.2360814792014383
83980001-83985000 0.38239514524755375
83985001-83990000 1.2133150602309075
83990001-83995000 2.3797020979448846
83995001-84000000 1.1247066558952001
84000001-84005000 0.3998300920220977
84005001-84010000 0.37060859969280296
84010001-84015000 0.42550302382931166
84015001-84020000 1.9477604714503556
84020001-84025000 1.2968646691458217
84025001-84030000 0.14791981359750253
84030001-84035000 0.20558117072453624
84035001-84040000 0.22158922391943187
84040001-84045000 0.395430892206805
84045001-84050000 0.2808786101068829
84050001-84055000 1.3382777415277267
84055001-84060000 2.717415022328573
84060001-84065000 0.3165029795222374
84065001-84070000 0.2640942399099496
84070001-84075000 0.37070514635293567
84075001-84080000 0.38555053275998286
84080001-84085000 0.23471194599165676
84085001-84090000 0.5894870491282164
84090001-84095000 0.4981381886731483
84095001-84100000 0.2945396137282697
84100001-84105000 1.0081990023801777
84105001-84110000 1.0762763937593773
84110001-84115000 0.894984767227482
84115001-84120000 0.7965574999682867
84120001-84125000 0.522896578031311
84125001-84130000 1.0344053475555892
84130001-84135000 1.3277538510760927
84135001-84140000 0.45930671975147663
84140001-84145000 0.5630048648489853
84145001-84150000 0.478555253962575
84150001-84155000 0.3341801237268703
84155001-84160000 1.172294470297876
84160001-84165000 0.46209714659113005
84165001-84170000 0.6549453507818922
84170001-84175000 1.8345880424153163
84175001-84180000 0.3564337442958794
84180001-84185000 0.30828535589908923
84185001-84190000 0.32283231524727857
84190001-84195000 0.4741231243881611
84195001-84200000 0.35685612183422105
84200001-84205000 0.45515322496467303
84205001-84210000 0.7354613551304561
84210001-84215000 0.36182868624420456
84215001-84220000 0.43078536798938094
84220001-84225000 0.6871393677530325
84225001-84230000 0.493729189496672
84230001-84235000 0.48100821749351125
84235001-84240000 0.37106244326160454
84240001-84245000 0.7098687157744676
84245001-84250000 0.5575242912440416
84250001-84255000 0.24994024488336813
84255001-84260000 0.7417144588097841
84260001-84265000 0.5859335201718315
84265001-84270000 0.5819197206161195
84270001-84275000 1.3432943908640205
84275001-84280000 0.33673420458370346
84280001-84285000 0.2670612227539451
84285001-84290000 0.6725630944219343
84290001-84295000 0.38475841177858533
84295001-84300000 0.2546917380885642
84300001-84305000 0.5553941909030397
84305001-84310000 0.32539520583511655
84310001-84315000 0.17661201406688953
84315001-84320000 0.25649457189616354
84320001-84325000 0.11563671164137623
84325001-84330000 0.06130440284174673
84330001-84335000 1.0452767531518934
84335001-84340000 0.7962891479113342
84340001-84345000 0.135713406999291
84345001-84350000 0.14950629286149678
84350001-84355000 0.1980769302602996
84355001-84360000 0.20690707931837293
84360001-84365000 0.2847843893703737
84365001-84370000 0.4954842907779544
84370001-84375000 0.28158131780107887
84375001-84380000 0.4006841978280054
84380001-84385000 0.8285946742297983
84385001-84390000 0.3755431529735963
84390001-84395000 0.26597547296143603
84395001-84400000 0.1007250859093461
84400001-84405000 0.07697737210025532
84405001-84410000 0.1996809895794893
84410001-84415000 0.07300820981718485
84415001-84420000 0.13108098146984448
84420001-84425000 0.2536457447104908
84425001-84430000 0.24154387112294276
84430001-84435000 0.3790684736078907
84435001-84440000 0.319572165508754
84440001-84445000 2.0802190369720677
84445001-84450000 1.5966640774041132
84450001-84455000 0.8458599846010483
84455001-84460000 1.449903649411419
84460001-84465000 0.4958097871768278
84465001-84470000 0.45148953324885366
84470001-84475000 0.3043988227599215
84475001-84480000 0.392270412020874
84480001-84485000 1.5139337894080656
84485001-84490000 0.3431307546798149
84490001-84495000 0.1689330494599992
84495001-84500000 0.1565204579091706
84500001-84505000 0.3009372260406535
84505001-84510000 0.321902569576116
84510001-84515000 0.2074929727186689
84515001-84520000 0.32108745953706297
84520001-84525000 0.3716371654339992
84525001-84530000 0.4373572487675894
84530001-84535000 0.8774845597475072
84535001-84540000 0.6370501063327306
84540001-84545000 1.0155363775182045
84545001-84550000 1.2748887804512128
84550001-84555000 0.9318705333671156
84555001-84560000 0.6767064943685234
84560001-84565000 0.9556784920894978
84565001-84570000 1.047441248338542
84570001-84575000 0.5278557379405027
84575001-84580000 0.9648398544825895
84580001-84585000 0.4369388155410282
84585001-84590000 0.4252312901534663
84590001-84595000 1.3382884822701255
84595001-84600000 0.8096896951242087
84600001-84605000 0.650995956467984
84605001-84610000 0.6384543632382939
84610001-84615000 0.3547775136101622
84615001-84620000 0.28627355790123804
84620001-84625000 1.230064469313548
84625001-84630000 1.1583263349791366
84630001-84635000 0.4739260844063125
84635001-84640000 0.504400782601169
84640001-84645000 0.9668402142074337
84645001-84650000 0.8133964994315159
84650001-84655000 0.5269113081838732
84655001-84660000 0.32879859646851756
84660001-84665000 0.241306544381829
84665001-84670000 1.251974842762502
84670001-84675000 0.46312531482026137
84675001-84680000 0.34411293431894874
84680001-84685000 0.45531998933120643
84685001-84690000 0.3778700334929715
84690001-84695000 0.7023791083098752
84695001-84700000 0.8196250990187209
84700001-84705000 1.2524536422328765
84705001-84710000 2.1407200605224213
84710001-84715000 1.162913626287354
84715001-84720000 0.8214126379116009
84720001-84725000 0.8364628181822664
84725001-84730000 0.5685093398911715
84730001-84735000 0.7520844122031617
84735001-84740000 0.8455454844619442
84740001-84745000 0.6053191964250166
84745001-84750000 0.5583754367180931
84750001-84755000 0.6459778108475225
84755001-84760000 1.0684473056965607
84760001-84765000 0.919916780391017
84765001-84770000 0.6339286579069096
84770001-84775000 1.1964793902148476
84775001-84780000 3.710639002354718
84780001-84785000 0.6096550482656693
84785001-84790000 0.499072401883819
84790001-84795000 0.3744398852176421
84795001-84800000 0.304900222188825
84800001-84805000 0.3569288518200729
84805001-84810000 0.28985415736560616
84810001-84815000 0.6746419173468493
84815001-84820000 1.887807716456918
84820001-84825000 0.4083681925371096
84825001-84830000 0.5885307877048721
84830001-84835000 1.1915858088394693
84835001-84840000 0.8726274204471123
84840001-84845000 0.7090523118960979
84845001-84850000 0.37279750440779025
84850001-84855000 0.6093528659267102
84855001-84860000 0.880240397748843
84860001-84865000 0.46573667397740276
84865001-84870000 0.7286652827892149
84870001-84875000 2.9328270720468166
84875001-84880000 2.1209811631680635
84880001-84885000 0.3658088211790167
84885001-84890000 0.26994981883063485
84890001-84895000 0.449974223029865
84895001-84900000 1.5852882899353202
84900001-84905000 0.7187852574931091
84905001-84910000 0.686432681803812
84910001-84915000 0.4319028885727944
84915001-84920000 0.2529027992164629
84920001-84925000 0.40633892879373906
84925001-84930000 0.4414789041841971
84930001-84935000 0.8719735821841315
84935001-84940000 2.324886284897112
84940001-84945000 1.1312708395005908
84945001-84950000 0.9810056980939901
84950001-84955000 1.2515502673078556
84955001-84960000 0.32888469338350995
84960001-84965000 0.3534928932833677
84965001-84970000 0.7404408324839169
84970001-84975000 0.8642353051121839
84975001-84980000 0.8625579804817531
84980001-84985000 0.3208217949656722
84985001-84990000 0.5530530954724827
84990001-84995000 0.6957087665386062
84995001-85000000 0.41209388340743675
85000001-85005000 2.866460534217479
85005001-85010000 1.6953755166405204
85010001-85015000 0.5891932461111065
85015001-85020000 1.8124980489938798
85020001-85025000 2.071363714025631
85025001-85030000 0.6313418760276951
85030001-85035000 0.8303320109260626
85035001-85040000 1.7227875758606797
85040001-85045000 2.0822168019392326
85045001-85050000 4.233949230326235
85050001-85055000 1.9672044520479572
85055001-85060000 0.4831129144092235
85060001-85065000 0.4528141218472261
85065001-85070000 0.7872659765187738
85070001-85075000 0.9159003882809775
85075001-85080000 0.6659851732922973
85080001-85085000 0.4288014141024879
85085001-85090000 0.46775166906079074
85090001-85095000 0.7571299826088581
85095001-85100000 1.4157325868728572
85100001-85105000 0.714045062450601
85105001-85110000 0.6909828421397902
85110001-85115000 0.6673088319160404
85115001-85120000 0.5650924695174233
85120001-85125000 1.6336705060481267
85125001-85130000 0.5100983326928792
85130001-85135000 0.24573174057668126
85135001-85140000 0.2506191909582668
85140001-85145000 0.24877080577912938
85145001-85150000 0.24981769885412972
85150001-85155000 0.2573643058151762
85155001-85160000 0.34619124411545904
85160001-85165000 0.40366149220102127
85165001-85170000 0.19789506434231519
85170001-85175000 0.2988263410631026
85175001-85180000 1.0824988529611546
85180001-85185000 2.465724376278649
85185001-85190000 1.2040154322645178
85190001-85195000 1.1727047444131569
85195001-85200000 1.2297505709861904
85200001-85205000 0.8185439380103416
85205001-85210000 1.1973828770507688
85210001-85215000 1.1565029524460388
85215001-85220000 0.8827150793788737
85220001-85225000 0.9738441880730739
85225001-85230000 0.5896266342645112
85230001-85235000 0.8118385156817794
85235001-85240000 1.0039400396788665
85240001-85245000 0.753377858792454
85245001-85250000 0.9539782643834422
85250001-85255000 0.2791544743835057
85255001-85260000 0.3059929593735514
85260001-85265000 1.7963255849757027
85265001-85270000 1.7068059941105769
85270001-85275000 1.0448042914491211
85275001-85280000 1.3781951999407314
85280001-85285000 1.4007077016941025
85285001-85290000 0.45039235811720985
85290001-85295000 0.18715183405189242
85295001-85300000 0.13359727388542503
85300001-85305000 0.6179155046853636
85305001-85310000 0.46093698013057255
85310001-85315000 0.29689847237482164
85315001-85320000 1.404420419728799
85320001-85325000 0.5830848559445145
85325001-85330000 0.6053405847104568
85330001-85335000 1.341545138599884
85335001-85340000 0.9271098553016801
85340001-85345000 1.17229198922936
85345001-85350000 1.2374684174937696
85350001-85355000 2.0213702060241596
85355001-85360000 8.07619878145142
85360001-85365000 0.6888361788692262
85365001-85370000 0.5365393298880722
85370001-85375000 0.6488387066901715
85375001-85380000 0.6413857554652954
85380001-85385000 0.6996976140927263
85385001-85390000 0.9989457125163436
85390001-85395000 0.5451902472298236
85395001-85400000 0.6312076785469749
85400001-85405000 1.8137475293789818
85405001-85410000 1.3546920288208668
85410001-85415000 1.236650221841237
85415001-85420000 1.0524956996360175
85420001-85425000 1.2039019544567784
85425001-85430000 1.4373615536788493
85430001-85435000 1.1479449591611532
85435001-85440000 1.3092443346699685
85440001-85445000 0.6130070644417793
85445001-85450000 0.765187543801333
85450001-85455000 1.453767829442351
85455001-85460000 0.2461124960154311
85460001-85465000 0.1637939367114483
85465001-85470000 0.4945741873960343
85470001-85475000 0.27540083701051954
85475001-85480000 0.17037519583208457
85480001-85485000 0.8067471186693715
85485001-85490000 1.6261193249940766
85490001-85495000 0.848899433013333
85495001-85500000 1.009585749577471
85500001-85505000 1.7227917605827232
85505001-85510000 2.446957806764806
85510001-85515000 2.0264716724824643
85515001-85520000 1.3706127149875518
85520001-85525000 1.67223194845225
85525001-85530000 1.8259550096845083
85530001-85535000 1.0958439553737334
85535001-85540000 1.0970451703185042
85540001-85545000 0.9574798613113085
85545001-85550000 0.6392490450553668
85550001-85555000 0.8839289365645823
85555001-85560000 1.61853848226568
85560001-85565000 1.1377791574828477
85565001-85570000 1.8651966338549362
85570001-85575000 13.340091914276144
85575001-85580000 1.2123974053346718
85580001-85585000 0.5108196778033207
85585001-85590000 1.5913139323820535
85590001-85595000 2.9251967748913112
85595001-85600000 1.0107143940353398
85600001-85605000 0.8558124545349437
85605001-85610000 1.647838119927521
85610001-85615000 6.2165786906725415
85615001-85620000 1.3241966637875255
85620001-85625000 0.3347031003354278
85625001-85630000 0.18719931256342032
85630001-85635000 0.416801770544896
85635001-85640000 0.9799804152092798
85640001-85645000 0.8406216568628033
85645001-85650000 0.29664963823163576
85650001-85655000 0.5100417618924926
85655001-85660000 0.6994652107404237
85660001-85665000 0.19948458776957223
85665001-85670000 0.2641596642585772
85670001-85675000 0.5535876616527506
85675001-85680000 0.47545142339360613
85680001-85685000 0.5401577878130677
85685001-85690000 0.9028750011134944
85690001-85695000 0.2555027243959836
85695001-85700000 0.23499892886885582
85700001-85705000 0.5197361842818943
85705001-85710000 0.45849897103632836
85710001-85715000 0.5069231784773752
85715001-85720000 0.33967699118875305
85720001-85725000 0.45981222489043905
85725001-85730000 0.7695646373179474
85730001-85735000 0.5313059156447292
85735001-85740000 0.8018044221506463
85740001-85745000 0.42535881630776234
85745001-85750000 0.40226391520194216
85750001-85755000 0.5348951951497931
85755001-85760000 0.7213871481504981
85760001-85765000 0.7986494120840423
85765001-85770000 0.3886900502078466
85770001-85775000 0.4391701564445674
85775001-85780000 0.7347366080843513
85780001-85785000 0.3621856592182137
85785001-85790000 0.30434752056546943
85790001-85795000 0.6981810887248189
85795001-85800000 3.2673395182484897
85800001-85805000 1.0280190607577029
85805001-85810000 0.6894044869368996
85810001-85815000 0.9347191362549866
85815001-85820000 0.4693189085368111
85820001-85825000 0.28798726736053587
85825001-85830000 0.7435267021180313
85830001-85835000 0.7857381579119354
85835001-85840000 0.4498321852974397
85840001-85845000 0.7733628752133869
85845001-85850000 0.6229649454579874
85850001-85855000 0.4066813430851134
85855001-85860000 0.15864589336226634
85860001-85865000 0.2271065884117322
85865001-85870000 0.7373887695074075
85870001-85875000 0.24421738857006972
85875001-85880000 0.22835303147263092
85880001-85885000 0.23853796945845102
85885001-85890000 0.3242268032245098
85890001-85895000 2.0175232770792997
85895001-85900000 0.6381535946393943
85900001-85905000 0.28324814419035144
85905001-85910000 0.312950236304771
85910001-85915000 0.3060041198898632
85915001-85920000 0.990444485323369
85920001-85925000 1.1845807293326884
85925001-85930000 0.35357516742794876
85930001-85935000 0.3084959990761901
85935001-85940000 0.45363130554403436
85940001-85945000 0.7942623267528505
85945001-85950000 0.6464642423752726
85950001-85955000 0.5847805553143738
85955001-85960000 0.49631953461074013
85960001-85965000 0.4452641566839008
85965001-85970000 1.7077818177310873
85970001-85975000 0.5522338841960208
85975001-85980000 0.28930585250280294
85980001-85985000 0.7865277511224411
85985001-85990000 0.5441254121059959
85990001-85995000 0.976864723318519
85995001-86000000 1.084972112179671
86000001-86005000 0.4797095666696382
86005001-86010000 0.652725970811266
86010001-86015000 0.6457224112842697
86015001-86020000 0.44718773321615174
86020001-86025000 0.6403476944528155
86025001-86030000 0.4402974188040808
86030001-86035000 0.683192222749548
86035001-86040000 0.7202123757047029
86040001-86045000 0.44964316777828683
86045001-86050000 1.170943492561068
86050001-86055000 0.779187045328177
86055001-86060000 0.7203595407768008
86060001-86065000 0.6098707871725619
86065001-86070000 0.5530014617400425
86070001-86075000 3.059353621099251
86075001-86080000 1.0144685713487673
86080001-86085000 0.780405915765464
86085001-86090000 1.2461105893746967
86090001-86095000 0.9044573324909368
86095001-86100000 1.2391668312583823
86100001-86105000 2.3664729097735617
86105001-86110000 1.1049233967196344
86110001-86115000 1.047144551515867
86115001-86120000 0.5882976615520156
86120001-86125000 0.37224396612919014
86125001-86130000 0.36798685909579176
86130001-86135000 0.7362324695436767
86135001-86140000 0.5592003063567973
86140001-86145000 0.22716327738114733
86145001-86150000 0.48965540832314686
86150001-86155000 1.0399483769745086
86155001-86160000 0.6785252149737699
86160001-86165000 0.9163956313387283
86165001-86170000 1.3293289979923513
86170001-86175000 0.5163972708295255
86175001-86180000 0.3574242786985845
86180001-86185000 0.8374840962211648
86185001-86190000 1.778755016753653
86190001-86195000 2.755136370987704
86195001-86200000 1.3069078122746223
86200001-86205000 0.5661977041960462
86205001-86210000 1.1221115854821218
86210001-86215000 1.3964018832642784
86215001-86220000 0.8856193836437934
86220001-86225000 1.9427336135664874
86225001-86230000 1.0001487082653537
86230001-86235000 0.7434748612724417
86235001-86240000 1.7444688534678252
86240001-86245000 1.2734405476048294
86245001-86250000 1.0980888090895782
86250001-86255000 0.9310738764797272
86255001-86260000 1.4466914647860967
86260001-86265000 1.2234314755956435
86265001-86270000 0.7760410873074489
86270001-86275000 1.7558343697190861
86275001-86280000 0.8091561626995626
86280001-86285000 0.494094652198881
86285001-86290000 1.1087196391892844
86290001-86295000 1.1227400242810348
86295001-86300000 0.3893142641167822
86300001-86305000 0.43654969372429386
86305001-86310000 0.6695177107532062
86310001-86315000 0.8307634080898196
86315001-86320000 0.9921065558431805
86320001-86325000 1.122617275214274
86325001-86330000 1.1239502915289294
86330001-86335000 0.5686775354915763
86335001-86340000 1.047522831025898
86340001-86345000 2.10860463907796
86345001-86350000 0.6208930420362415
86350001-86355000 0.36004800433158535
86355001-86360000 0.21468395332713747
86360001-86365000 0.4346782135305637
86365001-86370000 1.1339457199375496
86370001-86375000 0.6181724697743936
86375001-86380000 0.6324575038142997
86380001-86385000 0.38998570025849677
86385001-86390000 0.2237046406404528
86390001-86395000 0.3788003902312187
86395001-86400000 1.1093227064329767
86400001-86405000 0.32899482793378326
86405001-86410000 0.20880249113447386
86410001-86415000 0.7839966706594977
86415001-86420000 1.5005186414420482
86420001-86425000 0.5399342382900724
86425001-86430000 0.540836730165654
86430001-86435000 0.3737716843374263
86435001-86440000 0.3636407893420625
86440001-86445000 0.6108388847446131
86445001-86450000 0.811577795777099
86450001-86455000 1.237674849164187
86455001-86460000 0.9947468917864501
86460001-86465000 0.42874788365081784
86465001-86470000 0.5559427103709496
86470001-86475000 0.42011195037259874
86475001-86480000 0.6366860092088945
86480001-86485000 1.1455889644608708
86485001-86490000 0.18740695499220208
86490001-86495000 0.1559185471362949
86495001-86500000 0.17942198887261546
86500001-86505000 0.6343906342645323
86505001-86510000 0.32826807512739703
86510001-86515000 0.16467692499464476
86515001-86520000 0.1793243546444305
86520001-86525000 0.13766671268513456
86525001-86530000 0.17171083423948252
86530001-86535000 0.3297524901459825
86535001-86540000 0.8295387858084081
86540001-86545000 0.6793226556613119
86545001-86550000 0.6030966205901859
86550001-86555000 1.043501196193804
86555001-86560000 0.6483224139900626
86560001-86565000 0.39181006650074524
86565001-86570000 0.3969910303661672
86570001-86575000 0.3836904031395298
86575001-86580000 0.34846066032416934
86580001-86585000 0.50285676031018
86585001-86590000 0.8314698146129144
86590001-86595000 0.9399821853177484
86595001-86600000 0.22780594289340922
86600001-86605000 0.38810447690147093
86605001-86610000 2.749374162454028
86610001-86615000 1.4968161628233076
86615001-86620000 1.2874644400113875
86620001-86625000 2.597834579409452
86625001-86630000 2.4873291840078076
86630001-86635000 0.9557970175425355
86635001-86640000 1.608490186753975
86640001-86645000 3.09020367672111
86645001-86650000 0.8928963516566227
86650001-86655000 0.8636659181595675
86655001-86660000 1.3577918017803023
86660001-86665000 0.680172820103612
86665001-86670000 0.32077263194778327
86670001-86675000 0.700172755820835
86675001-86680000 3.3184920325904925
86680001-86685000 1.643248808830474
86685001-86690000 1.5986376419758466
86690001-86695000 0.48930468452515463
86695001-86700000 0.21468461048031792
86700001-86705000 0.43995012151510926
86705001-86710000 1.1279707716918819
86710001-86715000 1.15067178328135
86715001-86720000 0.9658473073932632
86720001-86725000 0.5186282000533156
86725001-86730000 0.43612883401249686
86730001-86735000 0.713782045290608
86735001-86740000 0.5119738042346927
86740001-86745000 1.2937294210330874
86745001-86750000 1.980982796156866
86750001-86755000 0.16725442580053013
86755001-86760000 0.5449372686324356
86760001-86765000 1.0341629072078509
86765001-86770000 0.17062162513419232
86770001-86775000 0.22168765700370271
86775001-86780000 0.3920459826881624
86780001-86785000 0.33072676051853467
86785001-86790000 0.22926738359126977
86790001-86795000 0.23101894612930235
86795001-86800000 0.3265539908207864
86800001-86805000 0.2937897853397974
86805001-86810000 0.10410536443083318
86810001-86815000 0.09500286650690071
86815001-86820000 0.2652894820617646
86820001-86825000 0.28554810940417014
86825001-86830000 0.32920969282216456
86830001-86835000 0.8766109889007743
86835001-86840000 0.5796832295308856
86840001-86845000 0.48362391948099115
86845001-86850000 0.2600133684247202
86850001-86855000 0.3812651328651764
86855001-86860000 1.0490035490834113
86860001-86865000 1.656168088474045
86865001-86870000 0.7144547848661186
86870001-86875000 0.2935887669146093
86875001-86880000 0.8775480536430101
86880001-86885000 0.5146686676591886
86885001-86890000 0.14547242359555
86890001-86895000 0.15031595218936378
86895001-86900000 0.19148541139817002
86900001-86905000 0.16312547553615012
86905001-86910000 0.18633676349921588
86910001-86915000 0.1863277657368155
86915001-86920000 0.22615583314905222
86920001-86925000 0.17355355231270708
86925001-86930000 0.15627617725123275
86930001-86935000 0.3040094990764526
86935001-86940000 0.5412700132814708
86940001-86945000 1.2113101550754617
86945001-86950000 2.1278567125719685
86950001-86955000 0.6988820079461172
86955001-86960000 0.43968211329604456
86960001-86965000 0.657496115360809
86965001-86970000 0.20774226606497953
86970001-86975000 0.15046914678786028
86975001-86980000 0.2994966891363648
86980001-86985000 0.3197057082907731
86985001-86990000 1.3130058235230586
86990001-86995000 1.1334948155418498
86995001-87000000 0.6499772552100822
87000001-87005000 1.2703134707096313
87005001-87010000 0.3568832331187743
87010001-87015000 0.10334295208089204
87015001-87020000 0.7482960039501586
87020001-87025000 1.06698403751816
87025001-87030000 0.5894259498135567
87030001-87035000 0.5999385133413027
87035001-87040000 0.04114068834685895
87040001-87045000 0.04256772024895354
87045001-87050000 0.937382573494627
87050001-87055000 1.1240363247469525
87055001-87060000 0.18678548153229416
87060001-87065000 0.25782827821923626
87065001-87070000 0.7764154999506201
87070001-87075000 1.7478422225148595
87075001-87080000 0.9948070810055212
87080001-87085000 0.8383445199831144
87085001-87090000 0.9558364041498334
87090001-87095000 0.28568577670676054
87095001-87100000 0.28598503902306305
87100001-87105000 1.111065133503855
87105001-87110000 1.0743769680428785
87110001-87115000 0.574093639525142
87115001-87120000 0.3081204468619691
87120001-87125000 0.29370117959550174
87125001-87130000 0.6125295600974345
87130001-87135000 3.8118163594820245
87135001-87140000 2.2927392241015503
87140001-87145000 1.6530978597036357
87145001-87150000 0.9923240858585902
87150001-87155000 0.6385943881436305
87155001-87160000 0.8681979584910808
87160001-87165000 0.42676197967720875
87165001-87170000 0.2378422962227675
87170001-87175000 0.4827709281159501
87175001-87180000 1.366104156391813
87180001-87185000 0.5660415840861592
87185001-87190000 0.6336694444259163
87190001-87195000 1.0392663773180955
87195001-87200000 1.358051031464743
87200001-87205000 1.847874484234593
87205001-87210000 1.4275619089787004
87210001-87215000 1.6873962328244574
87215001-87220000 2.3268782080107884
87220001-87225000 0.5992657110699384
87225001-87230000 0.403138084475472
87230001-87235000 0.36093294378806334
87235001-87240000 0.1858184801881651
87240001-87245000 0.4521592209121535
87245001-87250000 0.4952431717568899
87250001-87255000 0.592292253143713
87255001-87260000 0.9721551892902925
87260001-87265000 0.11863892923221306
87265001-87270000 0.1289586024722742
87270001-87275000 0.17904684106168817
87275001-87280000 0.25125848888287905
87280001-87285000 0.3589808506959594
87285001-87290000 0.43292509724488626
87290001-87295000 0.41941837244395985
87295001-87300000 0.4137956437485509
87300001-87305000 0.1956226885536263
87305001-87310000 0.1584898304534171
87310001-87315000 0.6143776599558005
87315001-87320000 0.30838941224598293
87320001-87325000 0.1253273625178297
87325001-87330000 0.10744005056535574
87330001-87335000 0.1114608144812841
87335001-87340000 0.5824605480717739
87340001-87345000 1.0799154536685183
87345001-87350000 0.1265051599014525
87350001-87355000 0.1454154033658689
87355001-87360000 0.3958752874361332
87360001-87365000 0.3055933100023414
87365001-87370000 0.23107504373613447
87370001-87375000 0.7471687351781953
87375001-87380000 0.4098595442201635
87380001-87385000 0.08085746486336592
87385001-87390000 0.12177652022285597
87390001-87395000 0.4686867883578218
87395001-87400000 0.27182292653633683
87400001-87405000 0.2614701403720653
87405001-87410000 0.29439234319796426
87410001-87415000 0.4606484092380842
87415001-87420000 0.87000758574651
87420001-87425000 0.30327424405073483
87425001-87430000 0.24528745752432263
87430001-87435000 0.24405600254182422
87435001-87440000 0.414257117787316
87440001-87445000 0.45158778409955375
87445001-87450000 0.305298631083858
87450001-87455000 1.6844641893756072
87455001-87460000 0.6886384579352165
87460001-87465000 0.23519428584438287
87465001-87470000 0.5522442891095865
87470001-87475000 1.6323272075049031
87475001-87480000 0.1981071711517527
87480001-87485000 0.18651127872732712
87485001-87490000 0.38462175146036903
87490001-87495000 0.26501490386412424
87495001-87500000 0.32736808757754926
87500001-87505000 0.2702357083210658
87505001-87510000 0.32976497661399407
87510001-87515000 0.2529498426180651
87515001-87520000 0.2195258240318847
87520001-87525000 0.19269052615165067
87525001-87530000 0.4095218741436813
87530001-87535000 0.8049167085262597
87535001-87540000 0.3437192528697132
87540001-87545000 0.2782976763235724
87545001-87550000 0.2418973942829104
87550001-87555000 0.3063895376259321
87555001-87560000 0.35502506094600067
87560001-87565000 0.7927423827576223
87565001-87570000 1.3951956766243085
87570001-87575000 6.003088684482617
87575001-87580000 2.6063683826117057
87580001-87585000 0.47665357290772253
87585001-87590000 0.5596754056209866
87590001-87595000 0.6495425361579205
87595001-87600000 0.9987862289610655
87600001-87605000 1.4007316451825775
87605001-87610000 1.5247754250125434
87610001-87615000 1.4723000838352753
87615001-87620000 0.8998827398327328
87620001-87625000 1.3869515896574038
87625001-87630000 0.49499588486218926
87630001-87635000 0.13221604544696947
87635001-87640000 0.7531410209443833
87640001-87645000 0.9058502881736501
87645001-87650000 0.49746739119324107
87650001-87655000 1.180211004862547
87655001-87660000 0.9485673970379015
87660001-87665000 1.0255394195854266
87665001-87670000 1.4315593558698698
87670001-87675000 0.9612836134972669
87675001-87680000 1.8333793590343914
87680001-87685000 2.247170924763675
87685001-87690000 0.31723719890538316
87690001-87695000 0.6167357960820543
87695001-87700000 1.448703949304915
87700001-87705000 1.3800503358657799
87705001-87710000 1.4141618015244624
87710001-87715000 0.3270707157286592
87715001-87720000 0.31726073415394046
87720001-87725000 1.0457973707179598
87725001-87730000 0.7331489815503008
87730001-87735000 0.5599756023365752
87735001-87740000 0.7349956356893564
87740001-87745000 1.5638078261972383
87745001-87750000 1.9607210231387018
87750001-87755000 1.046434789525868
87755001-87760000 1.173953924003074
87760001-87765000 0.8872830681403829
87765001-87770000 0.8286133008204751
87770001-87775000 0.3530134515784511
87775001-87780000 0.2465458208636479
87780001-87785000 0.3822585394671562
87785001-87790000 0.3915432932596421
87790001-87795000 0.54825112433044
87795001-87800000 0.3704428596049225
87800001-87805000 0.27539043936710716
87805001-87810000 0.9554831530475063
87810001-87815000 0.7565651132465715
87815001-87820000 0.339771270465632
87820001-87825000 4.557829258101207
87825001-87830000 1.468801296621624
87830001-87835000 0.36757976039137896
87835001-87840000 0.42378092258400835
87840001-87845000 0.6790620231588689
87845001-87850000 2.281316125823909
87850001-87855000 0.3346351173847336
87855001-87860000 0.34028309484910385
87860001-87865000 1.1084660078834359
87865001-87870000 0.3228700641882068
87870001-87875000 0.38948588803979606
87875001-87880000 0.7666658819324706
87880001-87885000 0.45153170574914786
87885001-87890000 0.6620140175124715
87890001-87895000 0.4111149950703513
87895001-87900000 0.3184452116421528
87900001-87905000 0.8082385603787742
87905001-87910000 0.24311735925731753
87910001-87915000 0.23629391049232362
87915001-87920000 0.3352649524649863
87920001-87925000 0.45018393696590514
87925001-87930000 0.4176321629145161
87930001-87935000 0.3773637106379208
87935001-87940000 0.26296096652399453
87940001-87945000 0.1945348554681968
87945001-87950000 0.48473713471453644
87950001-87955000 0.5327755569552586
87955001-87960000 0.7080211267673925
87960001-87965000 0.3888689513789563
87965001-87970000 0.25759634018919764
87970001-87975000 1.7416987234318906
87975001-87980000 1.9558179023511975
87980001-87985000 0.5456972681956609
87985001-87990000 1.1595909169866796
87990001-87995000 1.1838385338673272
87995001-88000000 0.7733715252957525
88000001-88005000 2.342381777901676
88005001-88010000 0.9327566877074718
88010001-88015000 1.2319711108466629
88015001-88020000 1.9092118265692801
88020001-88025000 0.7002823094499405
88025001-88030000 1.4333582184937252
88030001-88035000 1.2062009149531119
88035001-88040000 1.2504124342739045
88040001-88045000 1.9528998113114056
88045001-88050000 1.7117753120857233
88050001-88055000 1.1922796195859369
88055001-88060000 1.0454061737991567
88060001-88065000 1.831008596357769
88065001-88070000 1.1386359410385556
88070001-88075000 1.2356868550029005
88075001-88080000 1.4786616497685716
88080001-88085000 0.8091024590135849
88085001-88090000 0.6757372428727555
88090001-88095000 1.2676827765805363
88095001-88100000 1.4692401561348511
88100001-88105000 0.6953640251337291
88105001-88110000 0.5237908370029724
88110001-88115000 0.49134189157491986
88115001-88120000 0.9075943020686512
88120001-88125000 1.2370253719879458
88125001-88130000 0.7928447581860771
88130001-88135000 0.42002893876649067
88135001-88140000 0.5869968560435899
88140001-88145000 0.5769676096754368
88145001-88150000 0.4206760599046168
88150001-88155000 1.1029655714799156
88155001-88160000 1.1650994741132636
88160001-88165000 0.3308208587244781
88165001-88170000 0.26390374538375344
88170001-88175000 0.4985753200447034
88175001-88180000 0.25845868243592995
88180001-88185000 0.42520959932664
88185001-88190000 3.7023961026614556
88190001-88195000 0.8175261079602589
88195001-88200000 0.9842384234017122
88200001-88205000 2.7085485511363627
88205001-88210000 1.7173715824021567
88210001-88215000 0.9302038544829643
88215001-88220000 0.681778112528218
88220001-88225000 0.6998122360054132
88225001-88230000 0.9531665111761293
88230001-88235000 0.8434014270923368
88235001-88240000 0.5970906853491885
88240001-88245000 0.594711825547843
88245001-88250000 0.5855116720200716
88250001-88255000 1.4909138850525703
88255001-88260000 0.6032359545216593
88260001-88265000 0.40323539661699176
88265001-88270000 1.5038756001800435
88270001-88275000 1.9755796504793484
88275001-88280000 0.5134985153043305
88280001-88285000 0.3517319552351162
88285001-88290000 0.5424224522641534
88290001-88295000 0.9018693424046654
88295001-88300000 0.6850312440913545
88300001-88305000 0.501383476395397
88305001-88310000 1.241967844688404
88310001-88315000 1.9720545496879656
88315001-88320000 1.0533760773441923
88320001-88325000 0.4880892147764386
88325001-88330000 0.3273088908967753
88330001-88335000 0.7567167795928723
88335001-88340000 0.5115444581580284
88340001-88345000 0.31395665595642075
88345001-88350000 0.44148414836200717
88350001-88355000 0.5133137999290496
88355001-88360000 0.4941724401752802
88360001-88365000 0.5013919442584459
88365001-88370000 0.6146307349706895
88370001-88375000 1.3608368450384707
88375001-88380000 0.876379970972
88380001-88385000 0.4315605203586941
88385001-88390000 0.49691672764333616
88390001-88395000 1.187474199537677
88395001-88400000 1.2017718393139885
88400001-88405000 0.5940568418693871
88405001-88410000 0.6200373736027505
88410001-88415000 1.9165175606441724
88415001-88420000 0.729290812147367
88420001-88425000 0.430387873146101
88425001-88430000 1.3078664872259218
88430001-88435000 1.2187297417637257
88435001-88440000 1.310119732839751
88440001-88445000 2.8202069216476913
88445001-88450000 1.988242282413341
88450001-88455000 0.8422315781029495
88455001-88460000 0.8023704131464608
88460001-88465000 0.9969866553684323
88465001-88470000 0.2582265000972377
88470001-88475000 0.2090896480905631
88475001-88480000 1.0853821690448537
88480001-88485000 0.3681369148646979
88485001-88490000 0.17215022522998638
88490001-88495000 0.2097609370094018
88495001-88500000 0.19837542626959426
88500001-88505000 0.9763630288611287
88505001-88510000 1.9215417883345303
88510001-88515000 0.4817157278489345
88515001-88520000 0.3206927719965683
88520001-88525000 0.19759412688931363
88525001-88530000 0.5665519436797111
88530001-88535000 0.7338785736742661
88535001-88540000 0.2917047012106813
88540001-88545000 0.5699806569474002
88545001-88550000 2.1034608171113396
88550001-88555000 2.5256771584967757
88555001-88560000 1.3330118230389132
88560001-88565000 1.5930344139706833
88565001-88570000 1.7271654341335048
88570001-88575000 0.7469688238575573
88575001-88580000 0.7274854257145681
88580001-88585000 1.3159648407442277
88585001-88590000 1.3684651761800202
88590001-88595000 1.5935908822052596
88595001-88600000 4.606434608394141
88600001-88605000 1.0708089992107406
88605001-88610000 0.6525897337202587
88610001-88615000 0.7093659241703392
88615001-88620000 0.9215769960633947
88620001-88625000 0.9030788789245636
88625001-88630000 0.7721372380154797
88630001-88635000 1.581836791391671
88635001-88640000 1.0454860988163026
88640001-88645000 0.5135992733465803
88645001-88650000 0.4150845910821686
88650001-88655000 0.6312587375937806
88655001-88660000 0.7351016071356746
88660001-88665000 0.8565706971821203
88665001-88670000 0.6568885355927855
88670001-88675000 0.49052986866343745
88675001-88680000 1.005926365507613
88680001-88685000 1.071203781289759
88685001-88690000 0.5872058466632216
88690001-88695000 0.5983820446614072
88695001-88700000 0.7430765399560715
88700001-88705000 1.5042791804592575
88705001-88710000 0.8520056149196541
88710001-88715000 0.4655964281465329
88715001-88720000 0.9746365773239873
88720001-88725000 0.4340398938370283
88725001-88730000 0.19094525483810795
88730001-88735000 1.528020089580369
88735001-88740000 6.738186382905128
88740001-88745000 0.7059172505785082
88745001-88750000 0.9007369591468398
88750001-88755000 1.7997760741884357
88755001-88760000 1.1188442106339918
88760001-88765000 0.6724433108204794
88765001-88770000 0.8883267076485843
88770001-88775000 1.470950046076696
88775001-88780000 1.434553128671772
88780001-88785000 4.965021027741755
88785001-88790000 1.95040866925581
88790001-88795000 0.38366757332733226
88795001-88800000 1.0762349120661383
88800001-88805000 1.745278783665794
88805001-88810000 0.912372485334272
88810001-88815000 0.7741389274993691
88815001-88820000 1.4182721509972689
88820001-88825000 3.5354760117390205
88825001-88830000 1.1392167047927482
88830001-88835000 1.0127089903335627
88835001-88840000 0.9309426074166014
88840001-88845000 1.3246039739513695
88845001-88850000 1.488964878490577
88850001-88855000 0.6338377396659017
88855001-88860000 0.84146143393651
88860001-88865000 0.7173749574151109
88865001-88870000 0.3837034656524013
88870001-88875000 0.3369021643127204
88875001-88880000 0.1793293959010689
88880001-88885000 0.17791787385976018
88885001-88890000 1.0935990400392055
88890001-88895000 0.42591664280195324
88895001-88900000 0.1358302237844961
88900001-88905000 0.33920803931777804
88905001-88910000 1.9970394786505934
88910001-88915000 0.6621347971817393
88915001-88920000 2.313145765866504
88920001-88925000 3.3807723544655324
88925001-88930000 0.6772948910176583
88930001-88935000 0.8674909362337992
88935001-88940000 0.8585638700620504
88940001-88945000 0.7120312571446361
88945001-88950000 0.5841132114833008
88950001-88955000 0.41587545078564986
88955001-88960000 1.3879792116197438
88960001-88965000 2.073573891195
88965001-88970000 1.0359380896425656
88970001-88975000 1.219902245603212
88975001-88980000 0.9633265030106148
88980001-88985000 2.50672220736723
88985001-88990000 0.7927408268980414
88990001-88995000 0.35521230881420457
88995001-89000000 0.6451227482063837
89000001-89005000 2.1252345295049517
89005001-89010000 1.2265382241942784
89010001-89015000 0.646628773152105
89015001-89020000 0.9184350227996139
89020001-89025000 0.8586174360525152
89025001-89030000 1.37043215978254
89030001-89035000 0.686898386680179
89035001-89040000 0.3858588499956897
89040001-89045000 0.6213934686695303
89045001-89050000 0.6248090862387152
89050001-89055000 0.43965877218293964
89055001-89060000 2.333023912184339
89060001-89065000 2.4338548093724883
89065001-89070000 0.20204068029539843
89070001-89075000 0.33140505012604216
89075001-89080000 1.4393691441256677
89080001-89085000 2.632756147328954
89085001-89090000 1.0646556004587093
89090001-89095000 0.9847174379712316
89095001-89100000 1.2090535515567007
89100001-89105000 1.6889083367965148
89105001-89110000 1.9031456055136062
89110001-89115000 1.576301301748788
89115001-89120000 2.987334516935142
89120001-89125000 1.100784208310123
89125001-89130000 0.5988859648811663
89130001-89135000 0.8164587884428484
89135001-89140000 0.4761450414774769
89140001-89145000 0.29706701617166853
89145001-89150000 0.20137915955046595
89150001-89155000 0.8556550745505908
89155001-89160000 1.5066464491159797
89160001-89165000 0.3661419050633058
89165001-89170000 0.6913146037616045
89170001-89175000 0.576720026723119
89175001-89180000 0.5429320211741645
89180001-89185000 2.590489221605456
89185001-89190000 1.8230752439851383
89190001-89195000 0.5176634726968105
89195001-89200000 0.5211169722522684
89200001-89205000 0.5660686987545083
89205001-89210000 0.47259215843002345
89210001-89215000 0.3679924823254163
89215001-89220000 0.2597661563647107
89220001-89225000 0.5116841303918448
89225001-89230000 0.8796807545466679
89230001-89235000 0.33664493343874774
89235001-89240000 0.4726700431756676
89240001-89245000 0.5028675811540717
89245001-89250000 0.8372743521692868
89250001-89255000 0.75134063063841
89255001-89260000 0.11249996126469754
89260001-89265000 0.1606731026278577
89265001-89270000 0.494332517305006
89270001-89275000 2.2389013522780603
89275001-89280000 0.4623278067407136
89280001-89285000 0.26034240763410804
89285001-89290000 0.25983558328045886
89290001-89295000 0.6482954706590192
89295001-89300000 1.3094649738561706
89300001-89305000 0.9867972279258889
89305001-89310000 2.2421311888734183
89310001-89315000 2.633120853991549
89315001-89320000 1.3533023465934735
89320001-89325000 1.3854643993581903
89325001-89330000 3.2622131161205905
89330001-89335000 3.5004744333624283
89335001-89340000 1.4004961506218354
89340001-89345000 4.338006694696819
89345001-89350000 4.149598444049788
89350001-89355000 1.1501886340495218
89355001-89360000 1.9046350266200995
89360001-89365000 1.9340460104954251
89365001-89370000 1.3096210240009525
89370001-89375000 0.7709341777448334
89375001-89380000 0.49152620285028725
89380001-89385000 0.5747412142930954
89385001-89390000 1.0044940103550422
89390001-89395000 0.6239651548932907
89395001-89400000 0.6559176856794783
89400001-89405000 1.0137235591753901
89405001-89410000 1.5552797886736647
89410001-89415000 1.6607722000320435
89415001-89420000 0.46950524495760415
89420001-89425000 0.4913357770552886
89425001-89430000 0.6417280331243718
89430001-89435000 0.48932788213839296
89435001-89440000 0.6228329774018116
89440001-89445000 0.5630513972023339
89445001-89450000 0.9103782035224406
89450001-89455000 1.3941809433603962
89455001-89460000 0.5254242997342884
89460001-89465000 0.7764976130180922
89465001-89470000 0.7685695880344356
89470001-89475000 0.550195811742693
89475001-89480000 0.33697713397405143
89480001-89485000 0.26056046180390297
89485001-89490000 0.8048344767852117
89490001-89495000 0.5386207903515956
89495001-89500000 0.37338062101751845
89500001-89505000 0.5332616564916716
89505001-89510000 0.8046091199841263
89510001-89515000 0.9653886737489764
89515001-89520000 0.8496310421178724
89520001-89525000 0.2266148719211319
89525001-89530000 0.4337315746760444
89530001-89535000 1.4243733672390388
89535001-89540000 0.8534262704339611
89540001-89545000 1.5510361995166082
89545001-89550000 0.7641645085878169
89550001-89555000 0.9824682155934588
89555001-89560000 1.403102275218093
89560001-89565000 0.42170464006141956
89565001-89570000 1.1379419644462527
89570001-89575000 2.064473819734619
89575001-89580000 0.7620469248040279
89580001-89585000 0.9221624558371235
89585001-89590000 1.5745347041826199
89590001-89595000 1.8691321411940942
89595001-89600000 0.8134037615634794
89600001-89605000 0.9940253522607556
89605001-89610000 0.9865598701478581
89610001-89615000 0.5232545782316167
89615001-89620000 0.7287748792908472
89620001-89625000 1.5293123876149637
89625001-89630000 1.4122605974486173
89630001-89635000 2.153730714356251
89635001-89640000 1.9846592625960056
89640001-89645000 1.069528699962681
89645001-89650000 1.4516691334159728
89650001-89655000 1.9009236369370879
89655001-89660000 1.2790202418800591
89660001-89665000 1.0475276306119234
89665001-89670000 0.6866199144022607
89670001-89675000 1.3761893809831567
89675001-89680000 1.2852631751126011
89680001-89685000 1.057362999310741
89685001-89690000 2.7864818324415803
89690001-89695000 0.24757616308524255
89695001-89700000 0.24532033337246537
89700001-89705000 0.6628813905050576
89705001-89710000 0.8847819218536047
89710001-89715000 1.0772138688284691
89715001-89720000 0.5152500188856292
89720001-89725000 1.2917559176485842
89725001-89730000 2.8732712283975075
89730001-89735000 0.432253965285544
89735001-89740000 0.5833172162440903
89740001-89745000 2.0010050467317986
89745001-89750000 1.9115473446888123
89750001-89755000 0.6035553841059536
89755001-89760000 0.28684113704176917
89760001-89765000 0.30475790807592124
89765001-89770000 1.2270326581520858
89770001-89775000 1.2784293104730988
89775001-89780000 0.4640569579952599
89780001-89785000 1.0308117614712167
89785001-89790000 2.429709115770771
89790001-89795000 0.4398133778528764
89795001-89800000 0.280928306891904
89800001-89805000 0.2636711395114553
89805001-89810000 0.9605526904406975
89810001-89815000 0.7448834340877577
89815001-89820000 0.6023096523731386
89820001-89825000 0.679987140054192
89825001-89830000 1.7880224304594394
89830001-89835000 0.9567175333147274
89835001-89840000 0.23368017344661465
89840001-89845000 1.0819143391858994
89845001-89850000 0.3892115670784765
89850001-89855000 0.2619790379439662
89855001-89860000 0.21407878508629682
89860001-89865000 0.6453095323038184
89865001-89870000 1.1895899771555958
89870001-89875000 0.23483587610096154
89875001-89880000 0.20047681454579153
89880001-89885000 0.22347505435792134
89885001-89890000 0.2992085963662921
89890001-89895000 0.31168615201155264
89895001-89900000 0.18248885108778617
89900001-89905000 0.17532301507403153
89905001-89910000 0.36023070388904815
89910001-89915000 0.46759618138512316
89915001-89920000 0.3739050289937738
89920001-89925000 0.3284919700967656
89925001-89930000 0.45205603384118614
89930001-89935000 0.7553525696966771
89935001-89940000 0.32476354486789255
89940001-89945000 0.2942621079922961
89945001-89950000 0.46066437040286606
89950001-89955000 0.6034731469540412
89955001-89960000 1.0132894410666105
89960001-89965000 0.859852220965378
89965001-89970000 1.1974833997469356
89970001-89975000 0.6578774499636463
89975001-89980000 0.3967004874967334
89980001-89985000 0.8170680207691772
89985001-89990000 0.4165939004772397
89990001-89995000 0.3140356232636496
89995001-90000000 0.3557189921610473
90000001-90005000 0.9943374565690727
90005001-90010000 0.5711073059652868
90010001-90015000 0.12646156695477795
90015001-90020000 1.5871153925707535
90020001-90025000 1.5921499909760797
90025001-90030000 0.3349166225474661
90030001-90035000 0.3777249315454105
90035001-90040000 0.48075567786878387
90040001-90045000 0.6667633510135936
90045001-90050000 0.41150750742713793
90050001-90055000 0.8623361851347283
90055001-90060000 0.6177374466488892
90060001-90065000 0.6694514176983454
90065001-90070000 0.6971640449480266
90070001-90075000 0.9591289285719453
90075001-90080000 0.8602001714093442
90080001-90085000 0.4759060365655202
90085001-90090000 1.0520110045017488
90090001-90095000 2.2730359629313783
90095001-90100000 0.4753581424509376
90100001-90105000 0.49639837077536736
90105001-90110000 0.3999341024422493
90110001-90115000 0.37900603101962077
90115001-90120000 1.0003215592024481
90120001-90125000 1.3962664519160701
90125001-90130000 0.6525075416475449
90130001-90135000 0.2944007156812756
90135001-90140000 0.2887186802263029
90140001-90145000 0.45006084168446386
90145001-90150000 0.34044316062845553
90150001-90155000 0.3357054468541276
90155001-90160000 0.5222460899369843
90160001-90165000 0.43289698024712187
90165001-90170000 0.988923865028201
90170001-90175000 0.9611793332479432
90175001-90180000 0.28449886251228307
90180001-90185000 0.6748617232347203
90185001-90190000 0.685296217138321
90190001-90195000 0.45911468346265544
90195001-90200000 2.371712739656405
90200001-90205000 1.717603333083225
90205001-90210000 1.0723664283850936
90210001-90215000 0.7131577560525003
90215001-90220000 0.21986000776999648
90220001-90225000 0.801475283159792
90225001-90230000 1.7408371861542666
90230001-90235000 0.3861336354738482
90235001-90240000 0.4359759727190161
90240001-90245000 0.44685920660872047
90245001-90250000 0.5978500116825756
90250001-90255000 0.9299664362097264
90255001-90260000 0.95976322561175
90260001-90265000 1.2252810869244768
90265001-90270000 0.9463448521530662
90270001-90275000 0.8715206949971378
90275001-90280000 1.0536768700003685
90280001-90285000 0.6724201007848539
90285001-90290000 0.7084250758118842
90290001-90295000 0.7872650046832552
90295001-90300000 1.4239766541205165
90300001-90305000 1.7092973560677027
90305001-90310000 0.4227732424743669
90310001-90315000 0.38483511680356003
90315001-90320000 1.5961499452902292
90320001-90325000 1.1799555033151423
90325001-90330000 0.5770568989212292
90330001-90335000 0.4098587935106212
90335001-90340000 0.33442953381845547
90340001-90345000 0.43944274948716866
90345001-90350000 0.5118634570920297
90350001-90355000 0.5099235802411095
90355001-90360000 0.6187993314626977
90360001-90365000 0.8432404385883017
90365001-90370000 0.6732846665402047
90370001-90375000 0.7970780174290073
90375001-90380000 0.7417080453904284
90380001-90385000 0.24562412929653993
90385001-90390000 0.22053344898362048
90390001-90395000 0.5257390798382011
90395001-90400000 0.6525957008139821
90400001-90405000 0.8907819315983174
90405001-90410000 0.9768481407269614
90410001-90415000 0.37945672876561004
90415001-90420000 0.48340865117007015
90420001-90425000 0.779109817354263
90425001-90430000 0.4154746344388409
90430001-90435000 0.717573129968164
90435001-90440000 1.054025048589648
90440001-90445000 0.3980437977294425
90445001-90450000 0.6136860917557488
90450001-90455000 1.5661904604820411
90455001-90460000 0.9257047060542195
90460001-90465000 0.7871098847443548
90465001-90470000 0.5483283621661558
90470001-90475000 0.597521130521162
90475001-90480000 1.7320325540030654
90480001-90485000 1.1532930764347253
90485001-90490000 0.6762706776239759
90490001-90495000 0.7918878259130616
90495001-90500000 1.1072321274401111
90500001-90505000 0.4735110543155784
90505001-90510000 0.4314153339679268
90510001-90515000 0.737351241554067
90515001-90520000 0.9358011916706311
90520001-90525000 0.6547739777927652
90525001-90530000 0.25999384651753543
90530001-90535000 0.2855811762712455
90535001-90540000 0.41237622976148813
90540001-90545000 0.29277185105144826
90545001-90550000 0.3427537946605816
90550001-90555000 1.3478060837804886
90555001-90560000 0.4829338642674306
90560001-90565000 0.33412005283336366
90565001-90570000 0.5618296225928618
90570001-90575000 0.6139251124315477
90575001-90580000 1.0714533152745989
90580001-90585000 0.5759718421098701
90585001-90590000 0.6492750746555135
90590001-90595000 1.063984369763205
90595001-90600000 0.33091987436643394
90600001-90605000 0.4597352974499024
90605001-90610000 0.611185029124486
90610001-90615000 0.5692064733450602
90615001-90620000 0.5850460733682694
90620001-90625000 0.3590657254082539
90625001-90630000 0.6152388483280034
90630001-90635000 0.8818625039431491
90635001-90640000 0.840623263936817
90640001-90645000 1.2751380241750347
90645001-90650000 1.2578737940547824
90650001-90655000 1.1186656286753585
90655001-90660000 1.9078114218426003
90660001-90665000 4.934366372857875
90665001-90670000 1.5839337300301806
90670001-90675000 1.3996084680831868
90675001-90680000 0.9155527959810144
90680001-90685000 0.6329521844133306
90685001-90690000 1.1709439043464873
90690001-90695000 1.3108839622952633
90695001-90700000 0.8303653001672353
90700001-90705000 0.4819320057439611
90705001-90710000 0.6954027262061296
90710001-90715000 1.4933600865737597
90715001-90720000 1.3684199436567435
90720001-90725000 1.7316390435870908
90725001-90730000 0.9608313795483872
90730001-90735000 0.7073702314862583
90735001-90740000 4.546866036039063
90740001-90745000 3.257631319420694
90745001-90750000 1.29257143906168
90750001-90755000 1.5482006258534884
90755001-90760000 0.966239201171967
90760001-90765000 4.349413563725373
90765001-90770000 3.854877867114731
90770001-90775000 1.3952659479431808
90775001-90780000 1.6682322914041467
90780001-90785000 1.5789358721169686
90785001-90790000 1.3185213197664696
90790001-90795000 0.5998346309266658
90795001-90800000 0.753740565517366
90800001-90805000 0.995302367880599
90805001-90810000 0.9525908282630483
90810001-90815000 2.0400713523725753
90815001-90820000 0.8373176080012574
90820001-90825000 0.4799266378649224
90825001-90830000 2.8147578897589964
90830001-90835000 4.013209735213186
90835001-90840000 2.3226220239075452
90840001-90845000 3.40486667429293
90845001-90850000 0.6627289589823714
90850001-90855000 0.44640035772441666
90855001-90860000 0.3268086172080392
90860001-90865000 0.30741301240408336
90865001-90870000 1.557038825238518
90870001-90875000 1.089006499026937
90875001-90880000 1.2359933897989892
90880001-90885000 1.5404333590453385
90885001-90890000 0.7759551046827661
90890001-90895000 0.9581674184209773
90895001-90900000 1.3280022732759116
90900001-90905000 1.1526719248467305
90905001-90910000 0.924161663760112
90910001-90915000 1.2054674987130818
90915001-90920000 1.8199439909980757
90920001-90925000 3.053417570297719
90925001-90930000 1.0801896691593516
90930001-90935000 0.6588401309700778
90935001-90940000 0.9309541713791128
90940001-90945000 1.0893018996443353
90945001-90950000 1.3565388104377336
90950001-90955000 0.9385025626371586
90955001-90960000 0.8997288974157165
90960001-90965000 1.4758496069477853
90965001-90970000 1.7584914235585147
90970001-90975000 0.6825384005010225
90975001-90980000 0.52787378948079
90980001-90985000 1.0259280109619695
90985001-90990000 1.0382550920097067
90990001-90995000 1.9506086107666156
90995001-91000000 0.8876057674982091
91000001-91005000 0.3364872832355438
91005001-91010000 0.6339038873600342
91010001-91015000 0.826068562701542
91015001-91020000 1.7121347792836366
91020001-91025000 1.189486061780461
91025001-91030000 0.6976740163440632
91030001-91035000 1.350205648515825
91035001-91040000 0.5736332937314791
91040001-91045000 0.43577065796776804
91045001-91050000 0.7024718238498617
91050001-91055000 0.7867457811903364
91055001-91060000 0.9373726254481071
91060001-91065000 0.8128600997673883
91065001-91070000 0.4068985768490361
91070001-91075000 0.7178083293094412
91075001-91080000 1.1029076206883042
91080001-91085000 0.4547363059209053
91085001-91090000 0.7326541042470794
91090001-91095000 1.7182487930346282
91095001-91100000 1.029949165360756
91100001-91105000 1.4278480495843533
91105001-91110000 0.754609114597318
91110001-91115000 0.7775413169014878
91115001-91120000 1.3736413203715723
91120001-91125000 0.5561996217828257
91125001-91130000 0.6064564607265782
91130001-91135000 0.8909817333103939
91135001-91140000 1.416667652829282
91140001-91145000 1.4611498493156334
91145001-91150000 2.907143813275884
91150001-91155000 1.1045102661583608
91155001-91160000 0.5798142177061931
91160001-91165000 0.9875418217663636
91165001-91170000 0.8775274463056664
91170001-91175000 3.318499756688275
91175001-91180000 3.7048272886872673
91180001-91185000 2.0179032834034207
91185001-91190000 4.9886502511096875
91190001-91195000 2.952644116090656
91195001-91200000 0.7790149150590464
91200001-91205000 0.5730209820054663
91205001-91210000 3.176613192171298
91210001-91215000 0.456748063460695
91215001-91220000 0.2970526602792035
91220001-91225000 0.578910784588562
91225001-91230000 0.7297742248810245
91230001-91235000 0.42576397016504425
91235001-91240000 0.444839886886821
91240001-91245000 1.3608778825585064
91245001-91250000 2.3346276304737086
91250001-91255000 1.0218071389323584
91255001-91260000 0.7613023445418539
91260001-91265000 0.8991524377057423
91265001-91270000 0.5733395497090724
91270001-91275000 0.8509498158900558
91275001-91280000 0.46236098667209613
91280001-91285000 0.2185122256127556
91285001-91290000 3.4536072954662993
91290001-91295000 1.0326099877581876
91295001-91300000 0.57903514035059
91300001-91305000 0.8905276427521457
91305001-91310000 0.2511248586237388
91310001-91315000 0.2487754478680725
91315001-91320000 0.6211207396243061
91320001-91325000 0.6352198682183471
91325001-91330000 0.22733041428234305
91330001-91335000 0.15869086564435067
91335001-91340000 0.9842896916188546
91340001-91345000 1.6646785942896445
91345001-91350000 0.2329839414345962
91350001-91355000 0.4062697661173644
91355001-91360000 2.0860319163116725
91360001-91365000 0.20453872790340463
91365001-91370000 0.2036034401000413
91370001-91375000 0.289828197513024
91375001-91380000 0.4675520896336338
91380001-91385000 0.5337684551773189
91385001-91390000 0.21099726653850787
91390001-91395000 0.7775556739422557
91395001-91400000 1.9157672174762066
91400001-91405000 0.35750668750809345
91405001-91410000 0.3226827016790803
91410001-91415000 0.40674754080539544
91415001-91420000 0.9469104379716169
91420001-91425000 0.5635988502234449
91425001-91430000 0.2535380720674404
91430001-91435000 0.175950817832791
91435001-91440000 0.27972665271629354
91440001-91445000 0.6466143944683037
91445001-91450000 0.3246708242680128
91450001-91455000 0.38874476945158337
91455001-91460000 0.684973577221747
91460001-91465000 0.5546231218115285
91465001-91470000 0.5033599390877977
91470001-91475000 0.6450865499139402
91475001-91480000 1.541115975910485
91480001-91485000 0.6446961619669679
91485001-91490000 0.25745565629042805
91490001-91495000 0.4070194332564792
91495001-91500000 0.8516214517158257
91500001-91505000 0.4836711642170917
91505001-91510000 0.38356718547565194
91510001-91515000 1.1394676724512762
91515001-91520000 1.5996674258438683
91520001-91525000 0.3620428974492631
91525001-91530000 0.34413787251711836
91530001-91535000 0.16903023834281813
91535001-91540000 0.23562666756181963
91540001-91545000 0.8504260343930365
91545001-91550000 0.7777660960589193
91550001-91555000 1.0550088713010892
91555001-91560000 0.8520341006612506
91560001-91565000 0.2909611669461828
91565001-91570000 0.3406234357997811
91570001-91575000 0.8600033915508046
91575001-91580000 0.6988210493344095
91580001-91585000 0.5252631119494071
91585001-91590000 0.8537197130516769
91590001-91595000 0.6032862605537961
91595001-91600000 0.22719594935314316
91600001-91605000 0.4899476326349845
91605001-91610000 1.1908506016857894
91610001-91615000 0.6286791890104413
91615001-91620000 1.0525217437863421
91620001-91625000 0.8514275436963108
91625001-91630000 0.7375034084029275
91630001-91635000 0.7206567560515794
91635001-91640000 0.5067008185731987
91640001-91645000 0.4792225252871614
91645001-91650000 0.8678810540753327
91650001-91655000 1.094672203770371
91655001-91660000 0.6773103846279264
91660001-91665000 0.5168233742641831
91665001-91670000 0.47676727325935836
91670001-91675000 0.8691279952491521
91675001-91680000 0.30490965304515005
91680001-91685000 0.4851872944020891
91685001-91690000 0.6401089188341661
91690001-91695000 0.2255101294614699
91695001-91700000 0.3729828462759877
91700001-91705000 0.3816576123308698
91705001-91710000 0.4976027579712167
91710001-91715000 0.8854023334586288
91715001-91720000 0.5287213461634226
91720001-91725000 0.4869659000373149
91725001-91730000 0.6910129966805602
91730001-91735000 1.6995319829599775
91735001-91740000 1.6488574020653064
91740001-91745000 0.9284796441319021
91745001-91750000 1.3566060123230834
91750001-91755000 0.9289731529803475
91755001-91760000 0.5378992816472908
91760001-91765000 1.2161617968673208
91765001-91770000 0.6371816223748661
91770001-91775000 0.5400338540027966
91775001-91780000 0.91534795308129
91780001-91785000 0.6337317977912091
91785001-91790000 0.9549850503303638
91790001-91795000 1.0487907127092544
91795001-91800000 0.37826732994430073
91800001-91805000 0.2651813060977754
91805001-91810000 0.3469316822955322
91810001-91815000 0.4989500875637609
91815001-91820000 0.4130675776227501
91820001-91825000 0.4111722321487664
91825001-91830000 0.7098461071698097
91830001-91835000 0.3593360587622143
91835001-91840000 0.2359768323794749
91840001-91845000 0.4376239273444887
91845001-91850000 1.0480331922721835
91850001-91855000 0.6802893116939758
91855001-91860000 0.5218522036065124
91860001-91865000 0.5477585164266764
91865001-91870000 0.9082271781902646
91870001-91875000 1.302056623750687
91875001-91880000 0.4156244606079732
91880001-91885000 0.42776898083992865
91885001-91890000 0.5299446808114312
91890001-91895000 0.35664369210108016
91895001-91900000 0.87089405729289
91900001-91905000 0.5222857880989779
91905001-91910000 0.2094869580530771
91910001-91915000 0.2000923700577035
91915001-91920000 0.2085224520763527
91920001-91925000 0.29535493071272
91925001-91930000 0.5941768804037023
91930001-91935000 1.0081030323791214
91935001-91940000 0.5315678750472311
91940001-91945000 0.3489478044002642
91945001-91950000 0.6770167492223081
91950001-91955000 0.9546986490993992
91955001-91960000 0.19785715589538486
91960001-91965000 0.11406430187963897
91965001-91970000 0.6942956737820974
91970001-91975000 1.0099027719637903
91975001-91980000 0.23824130890234527
91980001-91985000 0.4205834897021158
91985001-91990000 0.5444154986481864
91990001-91995000 0.35652331451800545
91995001-92000000 0.8344582963002956
92000001-92005000 0.5782104700740265
92005001-92010000 0.24564986568071462
92010001-92015000 0.22050985622977062
92015001-92020000 0.19481283582741035
92020001-92025000 0.3625534427896786
92025001-92030000 0.6941160076233938
92030001-92035000 0.4979514690752141
92035001-92040000 0.6442494476022762
92040001-92045000 0.7541590012959598
92045001-92050000 0.5419642737439357
92050001-92055000 1.5047359159674865
92055001-92060000 6.269487396644324
92060001-92065000 0.6316983213243388
92065001-92070000 0.41472433664095665
92070001-92075000 0.29900047092650067
92075001-92080000 0.3585989324587834
92080001-92085000 0.4993694231434674
92085001-92090000 0.2727129310106656
92090001-92095000 0.1807831853497925
92095001-92100000 0.3260990493374792
92100001-92105000 0.4332050803880955
92105001-92110000 0.3356219580296005
92110001-92115000 0.5561510258768985
92115001-92120000 0.22483939910476586
92120001-92125000 0.14921919640891187
92125001-92130000 0.09732729986247507
92130001-92135000 0.4540424175262915
92135001-92140000 1.2092921428281072
92140001-92145000 0.3389659797409274
92145001-92150000 1.0930083111314872
92150001-92155000 0.6762267161078673
92155001-92160000 0.2797594829041596
92160001-92165000 0.4023764928498957
92165001-92170000 0.30757508669860145
92170001-92175000 0.881503107678515
92175001-92180000 1.5138347928144544
92180001-92185000 0.15557238985277583
92185001-92190000 0.3883109257457352
92190001-92195000 0.7497510848730877
92195001-92200000 0.550793180094746
92200001-92205000 0.9164708035909459
92205001-92210000 1.3939828006611763
92210001-92215000 0.9426081878442516
92215001-92220000 0.5951773247800397
92220001-92225000 1.4117271270462466
92225001-92230000 0.9512649088107369
92230001-92235000 0.5087866638876657
92235001-92240000 1.1779380485475868
92240001-92245000 1.827548575035691
92245001-92250000 1.3520238129749005
92250001-92255000 1.2075441588400684
92255001-92260000 1.3202656590050215
92260001-92265000 0.8459592249320875
92265001-92270000 0.5344447805369275
92270001-92275000 0.5227684743999
92275001-92280000 0.448457595359905
92280001-92285000 0.6778999992483901
92285001-92290000 1.2028935280741664
92290001-92295000 0.4272920699771275
92295001-92300000 0.3930151835794271
92300001-92305000 0.3707882358187244
92305001-92310000 0.49040281186784174
92310001-92315000 0.47922972951196763
92315001-92320000 0.20574723425561162
92320001-92325000 0.3812351573029905
92325001-92330000 0.9676118130477054
92330001-92335000 1.4113496826746323
92335001-92340000 0.496444411345651
92340001-92345000 0.49481921280213315
92345001-92350000 0.5604080012763518
92350001-92355000 0.2678948608482761
92355001-92360000 0.17735958719778536
92360001-92365000 0.12657887939993057
92365001-92370000 0.8492115109523942
92370001-92375000 1.1242309915559279
92375001-92380000 0.22476935041881793
92380001-92385000 0.33888038245185015
92385001-92390000 0.6044928308468301
92390001-92395000 0.17311497422705127
92395001-92400000 0.1671746420231352
92400001-92405000 0.37374926574971107
92405001-92410000 0.4455677771505637
92410001-92415000 0.29784739558902146
92415001-92420000 0.15391309053883473
92420001-92425000 0.35261644729774455
92425001-92430000 0.6847846149853797
92430001-92435000 0.2108992080307883
92435001-92440000 0.2931041963294387
92440001-92445000 0.1985444989439368
92445001-92450000 0.364762921710006
92450001-92455000 0.3737432998811305
92455001-92460000 0.01716140078890007
92460001-92465000 0.11781757737792056
92465001-92470000 1.012765458357898
92470001-92475000 0.5590952449542467
92475001-92480000 0.3754979400219495
92480001-92485000 0.3003275812685293
92485001-92490000 0.41848581136305935
92490001-92495000 0.8405079906789257
92495001-92500000 0.2256231827062821
92500001-92505000 0.15546460679911678
92505001-92510000 0.3867847267328467
92510001-92515000 0.31907561326185646
92515001-92520000 0.18951399387142906
92520001-92525000 0.23792156480863877
92525001-92530000 0.30213115552067926
92530001-92535000 3.111481932053104
92535001-92540000 0.6503983859816304
92540001-92545000 0.748874533510257
92545001-92550000 1.1365530288498045
92550001-92555000 0.24328239987250136
92555001-92560000 0.9113873204450459
92560001-92565000 0.8562215889362581
92565001-92570000 0.1703390928279644
92570001-92575000 0.4921084086673498
92575001-92580000 0.45696019777414376
92580001-92585000 0.2049011329071592
92585001-92590000 0.32268888407976365
92590001-92595000 1.675940676020838
92595001-92600000 3.5978474960127276
92600001-92605000 0.8686231046558669
92605001-92610000 1.1606665319838534
92610001-92615000 1.1235491220875946
92615001-92620000 0.9617104481735506
92620001-92625000 1.6833569266623218
92625001-92630000 1.45600102374546
92630001-92635000 0.8211434312892023
92635001-92640000 0.6489699345117539
92640001-92645000 2.528573504683778
92645001-92650000 2.777453765637123
92650001-92655000 1.7125487955291516
92655001-92660000 1.2975042795330831
92660001-92665000 0.8822286178264156
92665001-92670000 1.0849942930107566
92670001-92675000 0.9629780019898149
92675001-92680000 1.1630866788264642
92680001-92685000 7.597100373195586
92685001-92690000 3.6648329388025185
92690001-92695000 1.4042464519273135
92695001-92700000 1.870124485084942
92700001-92705000 0.925623313071793
92705001-92710000 0.6234723833900602
92710001-92715000 1.0428106765275384
92715001-92720000 0.3733645223545849
92720001-92725000 0.27983662802709175
92725001-92730000 2.2096989735779218
92730001-92735000 1.066746664043755
92735001-92740000 0.4936950961217636
92740001-92745000 0.6189381894437863
92745001-92750000 0.8982847866928432
92750001-92755000 0.8651745066176861
92755001-92760000 0.5546860658354595
92760001-92765000 1.4843252996670429
92765001-92770000 1.3638406277800335
92770001-92775000 0.606109313108295
92775001-92780000 0.7389438480040266
92780001-92785000 0.8384644818005899
92785001-92790000 0.931106313665709
92790001-92795000 0.7791294907548999
92795001-92800000 0.556323457404329
92800001-92805000 0.6492509456897481
92805001-92810000 0.42976816487075276
92810001-92815000 0.31777525787698946
92815001-92820000 1.0062298436802106
92820001-92825000 0.6662136532328212
92825001-92830000 0.455860557808281
92830001-92835000 0.5941453735190704
92835001-92840000 0.46582934064624926
92840001-92845000 0.4044840206499223
92845001-92850000 1.2012736768524257
92850001-92855000 1.0237539180050872
92855001-92860000 0.23594201791488661
92860001-92865000 0.457854479069966
92865001-92870000 2.6627839331525665
92870001-92875000 0.5206060031646081
92875001-92880000 0.49104410152340594
92880001-92885000 1.056272353848765
92885001-92890000 1.3680878670360277
92890001-92895000 0.6113544593507044
92895001-92900000 0.4843562280840888
92900001-92905000 1.5715438435638607
92905001-92910000 0.3310570797790045
92910001-92915000 0.21211250805821855
92915001-92920000 0.9507815288937268
92920001-92925000 0.5782086556623515
92925001-92930000 0.3930520316752209
92930001-92935000 0.6934132806357594
92935001-92940000 0.6627245053002787
92940001-92945000 0.7768378675133606
92945001-92950000 1.03702160298853
92950001-92955000 0.4190419110914158
92955001-92960000 0.3790029057159189
92960001-92965000 1.2387713213875746
92965001-92970000 0.6256066988475499
92970001-92975000 0.49211603439023793
92975001-92980000 1.7622683594177149
92980001-92985000 1.9815425006969143
92985001-92990000 2.144857899437524
92990001-92995000 2.717901916152918
92995001-93000000 1.4109168262779694
93000001-93005000 0.9939735394031306
93005001-93010000 0.945217985215993
93010001-93015000 0.7800041065064591
93015001-93020000 6.131406140404861
93020001-93025000 7.974687830122005
93025001-93030000 1.7371343390511307
93030001-93035000 1.4953301287772536
93035001-93040000 0.6146046691301364
93040001-93045000 0.40906065163033756
93045001-93050000 0.5329420952573471
93050001-93055000 0.6735482143366134
93055001-93060000 0.9861237869412309
93060001-93065000 1.5794438480040984
93065001-93070000 1.184556769973139
93070001-93075000 0.8609356598713391
93075001-93080000 3.5449228661139642
93080001-93085000 1.4577971744440763
93085001-93090000 0.3407224583790219
93090001-93095000 0.744943989988242
93095001-93100000 0.6380099562817715
93100001-93105000 0.8380832098690886
93105001-93110000 0.7265187610621477
93110001-93115000 0.5006318650899296
93115001-93120000 0.2677194485928512
93120001-93125000 0.16451988087841848
93125001-93130000 0.16701606882947384
93130001-93135000 0.23400397677032675
93135001-93140000 0.5811309725303075
93140001-93145000 0.8567315213254142
93145001-93150000 3.1950669533952003
93150001-93155000 1.0184967721339195
93155001-93160000 0.5029346623845579
93160001-93165000 0.6961978674597658
93165001-93170000 0.5683854439703043
93170001-93175000 0.8561821425013655
93175001-93180000 0.6786090107477444
93180001-93185000 0.5602629614689218
93185001-93190000 0.6213398629654563
93190001-93195000 1.5970885071388374
93195001-93200000 1.7256037746770734
93200001-93205000 0.8007791287048827
93205001-93210000 0.5892888455775471
93210001-93215000 1.4029223290859327
93215001-93220000 0.3113781081881497
93220001-93225000 0.10027540931978944
93225001-93230000 0.369315735184013
93230001-93235000 0.9452069704553114
93235001-93240000 0.7083666457224647
93240001-93245000 0.40745615421647985
93245001-93250000 0.5625835106854208
93250001-93255000 0.6743039916458238
93255001-93260000 0.8324659243204392
93260001-93265000 0.7973211014888559
93265001-93270000 0.47266264565759447
93270001-93275000 0.7990575175044288
93275001-93280000 0.6761655147103193
93280001-93285000 0.1885363372166183
93285001-93290000 0.1731943151189079
93290001-93295000 0.530561404549979
93295001-93300000 0.9129449577318709
93300001-93305000 0.7358313742407793
93305001-93310000 1.0221433479237676
93310001-93315000 2.3028015168656615
93315001-93320000 1.173413157488221
93320001-93325000 1.4973472756083415
93325001-93330000 1.753102603913862
93330001-93335000 0.6085569958453799
93335001-93340000 1.303391258603904
93340001-93345000 4.6723174951785715
93345001-93350000 1.2649555571997382
93350001-93355000 0.6465094149808661
93355001-93360000 0.42964660132470506
93360001-93365000 0.5288951661154231
93365001-93370000 0.6051854468005962
93370001-93375000 0.4620824950636276
93375001-93380000 0.6519730337662049
93380001-93385000 0.8750928446457708
93385001-93390000 0.28215285301912957
93390001-93395000 0.2625039049600261
93395001-93400000 0.9693315232211142
93400001-93405000 1.7501318159196246
93405001-93410000 0.643667842755681
93410001-93415000 0.837791108608746
93415001-93420000 1.6915695093666119
93420001-93425000 2.341209062801371
93425001-93430000 1.9177767190682258
93430001-93435000 1.5228909805959654
93435001-93440000 0.5880949406351855
93440001-93445000 0.3645577266827428
93445001-93450000 0.5127677713998176
93450001-93455000 0.34677945913712266
93455001-93460000 0.3520235840675801
93460001-93465000 0.35775520730695576
93465001-93470000 0.8213759199625539
93470001-93475000 0.7764317582137975
93475001-93480000 0.19674084023089902
93480001-93485000 0.33707501895958786
93485001-93490000 0.3554921632343795
93490001-93495000 0.2582132998739473
93495001-93500000 0.4716411646311442
93500001-93505000 0.422181434135139
93505001-93510000 0.4778754789568717
93510001-93515000 0.28953533458452063
93515001-93520000 0.2264507627721728
93520001-93525000 0.4362652379571638
93525001-93530000 1.7049707773671727
93530001-93535000 2.158629364983656
93535001-93540000 1.710453648241831
93540001-93545000 1.185732545906393
93545001-93550000 0.7208225384620204
93550001-93555000 2.449105306100987
93555001-93560000 1.1798455382900386
93560001-93565000 0.8092989637560832
93565001-93570000 1.1666838461016285
93570001-93575000 3.8388527672672423
93575001-93580000 3.1305100560398045
93580001-93585000 1.2364029602331472
93585001-93590000 2.8482155893310375
93590001-93595000 1.3559862169884813
93595001-93600000 0.8542230996709679
93600001-93605000 0.7483016216214968
93605001-93610000 0.6126907589827525
93610001-93615000 2.0584525986793047
93615001-93620000 1.9660176194055399
93620001-93625000 0.4267219629240385
93625001-93630000 0.3393074303237269
93630001-93635000 0.4198080357469991
93635001-93640000 0.43314475212258075
93640001-93645000 0.5379930931697123
93645001-93650000 0.6427174022784731
93650001-93655000 0.6125544049010433
93655001-93660000 0.3625264575221103
93660001-93665000 0.29223408807016715
93665001-93670000 0.8167986900921272
93670001-93675000 1.2659218143800401
93675001-93680000 2.205695052220964
93680001-93685000 5.485559697492897
93685001-93690000 3.0951672227844558
93690001-93695000 2.1006776392626714
93695001-93700000 2.7087508617500498
93700001-93705000 1.4364872283639656
93705001-93710000 0.4808268478452699
93710001-93715000 0.7315423820002879
93715001-93720000 0.6380370801544549
93720001-93725000 0.1310627122201174
93725001-93730000 0.13092797852338692
93730001-93735000 0.8221180903377058
93735001-93740000 0.373064837290934
93740001-93745000 0.5228730940181917
93745001-93750000 2.014369168218402
93750001-93755000 0.1614356638571628
93755001-93760000 0.13800150342292816
93760001-93765000 0.2836858851377832
93765001-93770000 0.48276270474370075
93770001-93775000 0.14529596901254302
93775001-93780000 0.1476957585105831
93780001-93785000 0.2965197516392249
93785001-93790000 0.58084117889733
93790001-93795000 0.39963688334474695
93795001-93800000 0.2965218865520516
93800001-93805000 0.29609099078940976
93805001-93810000 0.27810296416613883
93810001-93815000 0.18066680822192066
93815001-93820000 0.18512466273563716
93820001-93825000 0.35220699568622527
93825001-93830000 0.46876733911686047
93830001-93835000 0.9150515734986937
93835001-93840000 0.29337195237550334
93840001-93845000 0.18013590667317078
93845001-93850000 0.06842476021421338
93850001-93855000 0.0356844442528669
93855001-93860000 0.09738707550498478
93860001-93865000 0.4100730608956236
93865001-93870000 0.14598885533112427
93870001-93875000 0.09757836233723764
93875001-93880000 0.20575798323319983
93880001-93885000 0.4868070635568531
93885001-93890000 0.39644425660725124
93890001-93895000 0.4051933995264079
93895001-93900000 0.4499259473535772
93900001-93905000 0.48677254163030165
93905001-93910000 0.4862229821187066
93910001-93915000 1.5028770008690382
93915001-93920000 1.1024572302061528
93920001-93925000 0.5287309689752815
93925001-93930000 1.0627726335823107
93930001-93935000 2.3720736059054572
93935001-93940000 2.346686976945876
93940001-93945000 1.5047568279535015
93945001-93950000 0.8885021675566498
93950001-93955000 1.0769083206028542
93955001-93960000 1.012730339249277
93960001-93965000 2.2502201908402735
93965001-93970000 4.187373360995749
93970001-93975000 0.29052989262725515
93975001-93980000 0.4039627341752675
93980001-93985000 0.25714150850243034
93985001-93990000 0.2824827397122945
93990001-93995000 0.523394994015105
93995001-94000000 0.28812805601997427
94000001-94005000 0.24404938971779244
94005001-94010000 0.389143435073855
94010001-94015000 0.4075482901874722
94015001-94020000 0.42803696045656686
94020001-94025000 3.113847612682415
94025001-94030000 0.3030447378742543
94030001-94035000 0.4244031358794939
94035001-94040000 1.717321900363055
94040001-94045000 1.8290096068435913
94045001-94050000 1.5415794804016083
94050001-94055000 1.263552360647674
94055001-94060000 4.227625313493071
94060001-94065000 1.490231043726379
94065001-94070000 0.40404861239887124
94070001-94075000 1.3598539813473298
94075001-94080000 1.1453009240442567
94080001-94085000 0.9293816999283108
94085001-94090000 2.551666690810381
94090001-94095000 0.6724840187502996
94095001-94100000 0.21498784749441735
94100001-94105000 0.347597269346176
94105001-94110000 1.108995944379822
94110001-94115000 0.6784368282365811
94115001-94120000 0.8185724852684086
94120001-94125000 0.4769431125998099
94125001-94130000 0.38241195428186664
94130001-94135000 1.026031561601184
94135001-94140000 0.7324444630145166
94140001-94145000 0.46976387753937476
94145001-94150000 1.2030580832298996
94150001-94155000 0.8629947168125617
94155001-94160000 0.49161957780088406
94160001-94165000 0.32954500543113907
94165001-94170000 0.18235453934710918
94170001-94175000 0.2999023126897798
94175001-94180000 0.6048434868834444
94180001-94185000 0.3711867833795977
94185001-94190000 1.1033856301558669
94190001-94195000 1.3625293617256764
94195001-94200000 0.6817355499467184
94200001-94205000 0.7189215405212825
94205001-94210000 0.20571547151862699
94210001-94215000 0.21835673669436106
94215001-94220000 0.5044316172235105
94220001-94225000 0.2420107194954738
94225001-94230000 0.8275580377714234
94230001-94235000 0.6636292482188255
94235001-94240000 0.24909245878144542
94240001-94245000 0.4330283498865289
94245001-94250000 0.4048355188662773
94250001-94255000 0.4548734063255581
94255001-94260000 0.33166011078285323
94260001-94265000 0.18481141284771951
94265001-94270000 0.47424860743052305
94270001-94275000 1.2360821638456105
94275001-94280000 0.20218316282780793
94280001-94285000 0.3170152518880214
94285001-94290000 0.48886767187682434
94290001-94295000 0.14147334930094674
94295001-94300000 0.18960608980370353
94300001-94305000 0.37341257415617607
94305001-94310000 1.2534791125342664
94310001-94315000 0.9244834144019134
94315001-94320000 0.1363227579110035
94320001-94325000 0.19011460693877671
94325001-94330000 0.24056264678816067
94330001-94335000 0.30438886516028313
94335001-94340000 1.4958995054245996
94340001-94345000 1.181426298857278
94345001-94350000 0.37765426308729394
94350001-94355000 0.4835272245858988
94355001-94360000 0.708111934509969
94360001-94365000 0.2960924694919531
94365001-94370000 0.44617537870708446
94370001-94375000 1.4423467824755103
94375001-94380000 0.39529354889876533
94380001-94385000 0.32451580870057034
94385001-94390000 0.43560515202478206
94390001-94395000 2.5146509405933424
94395001-94400000 1.0123478106296306
94400001-94405000 0.36130575954554595
94405001-94410000 0.7139173073726707
94410001-94415000 0.6898179220936662
94415001-94420000 0.42850853792740257
94420001-94425000 0.39314585882743597
94425001-94430000 0.16914698589988528
94430001-94435000 0.20254129759512257
94435001-94440000 0.767785761233448
94440001-94445000 1.0688910557105649
94445001-94450000 0.5401043553454669
94450001-94455000 0.3654696889064227
94455001-94460000 0.31263968831035993
94460001-94465000 0.731192633526226
94465001-94470000 0.9600606119198617
94470001-94475000 0.7753116884438815
94475001-94480000 1.987822533526334
94480001-94485000 0.8624499907677313
94485001-94490000 1.0084065347195685
94490001-94495000 2.154223576883381
94495001-94500000 0.4901036072970988
94500001-94505000 0.42832874974476354
94505001-94510000 1.1813688665182636
94510001-94515000 1.335706996350628
94515001-94520000 1.166791805953294
94520001-94525000 1.767499514795549
94525001-94530000 0.42628379621694346
94530001-94535000 0.6383683677724523
94535001-94540000 1.2228618271913634
94540001-94545000 0.20390091206215796
94545001-94550000 0.5260296248354278
94550001-94555000 0.784073982747704
94555001-94560000 0.39318433538706654
94560001-94565000 0.6805529507809457
94565001-94570000 0.6557933115962766
94570001-94575000 0.8266510060842983
94575001-94580000 0.6153414085244306
94580001-94585000 0.2590395325128758
94585001-94590000 0.47392906461243595
94590001-94595000 0.7929271621694224
94595001-94600000 0.3496259275528116
94600001-94605000 0.470494957818248
94605001-94610000 0.42053675447701316
94610001-94615000 0.3645373230820754
94615001-94620000 0.8377336147911689
94620001-94625000 0.6556142646081616
94625001-94630000 0.39300681840904783
94630001-94635000 0.27403681365449933
94635001-94640000 0.25922574739761367
94640001-94645000 0.5602038986434739
94645001-94650000 0.6430180394919658
94650001-94655000 0.34437587928410657
94655001-94660000 0.3687575373637453
94660001-94665000 0.37842337993877734
94665001-94670000 0.6353286049377506
94670001-94675000 0.2918207537322751
94675001-94680000 0.1535367306271089
94680001-94685000 0.19316516540318276
94685001-94690000 0.24950207869792615
94690001-94695000 0.33601474812481424
94695001-94700000 0.4334286588633727
94700001-94705000 1.3176272326011078
94705001-94710000 0.505306191234896
94710001-94715000 0.16727884624389996
94715001-94720000 0.3654322885485268
94720001-94725000 0.5451897752076879
94725001-94730000 0.09360726972523659
94730001-94735000 0.09944205638958652
94735001-94740000 3.75963495805224
94740001-94745000 0.9207049770073948
94745001-94750000 0.24956667441746092
94750001-94755000 3.2386526071707054
94755001-94760000 0.6733049832127814
94760001-94765000 0.31601826967288793
94765001-94770000 0.3547437935953133
94770001-94775000 0.33048052101158865
94775001-94780000 0.6014816615819442
94780001-94785000 0.5595612958993433
94785001-94790000 0.7462198766858168
94790001-94795000 0.2713804863806393
94795001-94800000 0.5274928279768333
94800001-94805000 0.5984025232183492
94805001-94810000 0.2687928823162178
94810001-94815000 0.4570618292345424
94815001-94820000 0.21697031853858936
94820001-94825000 0.37764481909567954
94825001-94830000 0.41874935106610023
94830001-94835000 0.33847516911917025
94835001-94840000 1.235083270258791
94840001-94845000 0.2586247263477553
94845001-94850000 0.3566876984954208
94850001-94855000 0.5905260409417433
94855001-94860000 0.49021040211147054
94860001-94865000 0.7255846147772177
94865001-94870000 0.6814719877982929
94870001-94875000 0.5502739165165468
94875001-94880000 0.3324588627417785
94880001-94885000 0.41620263269557833
94885001-94890000 1.0193218421173136
94890001-94895000 0.6417533350742254
94895001-94900000 0.5638841464679777
94900001-94905000 4.865550276224622
94905001-94910000 1.2921003463083849
94910001-94915000 0.4228505500738423
94915001-94920000 0.9021044746786632
94920001-94925000 1.812715814631519
94925001-94930000 1.3762226705548757
94930001-94935000 1.4208050686304583
94935001-94940000 0.8973754587335665
94940001-94945000 0.8243564384788509
94945001-94950000 5.262507968039136
94950001-94955000 3.2125958042213956
94955001-94960000 0.34114807314572637
94960001-94965000 0.22672928013041804
94965001-94970000 0.17578621773313188
94970001-94975000 0.1999777225270649
94975001-94980000 0.3144660366352152
94980001-94985000 0.2462700549265536
94985001-94990000 0.30879996977835034
94990001-94995000 0.37468814027779773
94995001-95000000 0.2691785358948679
95000001-95005000 0.4173443058885252
95005001-95010000 0.309578029786122
95010001-95015000 0.25156292992332724
95015001-95020000 0.3351365271568598
95020001-95025000 0.5020891494132035
95025001-95030000 2.4789554111796557
95030001-95035000 1.9937391586835302
95035001-95040000 0.9564888007364138
95040001-95045000 0.7743485862128406
95045001-95050000 0.8489837247357322
95050001-95055000 1.3382893736922354
95055001-95060000 1.8444771845225654
95060001-95065000 1.9668927261273292
95065001-95070000 1.4695328039872637
95070001-95075000 0.798632420507977
95075001-95080000 1.8490343227411496
95080001-95085000 4.143627788696772
95085001-95090000 0.45774414359884447
95090001-95095000 0.5230987213054039
95095001-95100000 1.70723399555864
95100001-95105000 1.0861798917090153
95105001-95110000 0.5447857664905792
95110001-95115000 0.5053157210943353
95115001-95120000 0.9698034679729316
95120001-95125000 0.7577318088803598
95125001-95130000 0.5296642353409279
95130001-95135000 1.7599472309968245
95135001-95140000 1.4953235375391694
95140001-95145000 2.0790595684684754
95145001-95150000 0.513243451908546
95150001-95155000 0.32609019353700164
95155001-95160000 2.0642509481974476
95160001-95165000 1.0319913631231672
95165001-95170000 1.2847662722021453
95170001-95175000 2.510860384239306
95175001-95180000 1.3505077243721075
95180001-95185000 1.4577042806984046
95185001-95190000 1.0501890020135172
95190001-95195000 0.6522634992624069
95195001-95200000 0.9078886847766419
95200001-95205000 0.7832006899784569
95205001-95210000 0.7667645054071975
95210001-95215000 1.2450997716963406
95215001-95220000 1.0560137203839144
95220001-95225000 1.2569605042203391
95225001-95230000 1.7944516705923113
95230001-95235000 0.7078149123858218
95235001-95240000 0.3285501313675962
95240001-95245000 0.2780892927164227
95245001-95250000 1.2527197102857177
95250001-95255000 0.849725688668042
95255001-95260000 0.41324374438705175
95260001-95265000 3.470618996630797
95265001-95270000 0.71891528502207
95270001-95275000 0.2510481222447529
95275001-95280000 0.47462533707089116
95280001-95285000 2.1384494788462143
95285001-95290000 2.0053599334918792
95290001-95295000 0.4481382677790066
95295001-95300000 0.4369809169279763
95300001-95305000 0.8474763665443201
95305001-95310000 1.1200951236292347
95310001-95315000 0.9961856391608461
95315001-95320000 1.173417514020658
95320001-95325000 1.019217915661261
95325001-95330000 0.6518960766951507
95330001-95335000 0.6527807597883215
95335001-95340000 0.6265056169210302
95340001-95345000 0.8094379866373576
95345001-95350000 2.556037247493426
95350001-95355000 1.02675999389599
95355001-95360000 0.6387316358471011
95360001-95365000 0.9685739350347216
95365001-95370000 0.606333844825211
95370001-95375000 0.688162814686274
95375001-95380000 2.9651176676009934
95380001-95385000 0.5859751867837742
95385001-95390000 0.40042120620835464
95390001-95395000 0.5365830789630068
95395001-95400000 1.8024513700868663
95400001-95405000 1.6358192888628649
95405001-95410000 0.593100782849942
95410001-95415000 0.5121154505197986
95415001-95420000 1.151803206410841
95420001-95425000 2.6457517596796496
95425001-95430000 0.3312426833421176
95430001-95435000 0.2620778199990558
95435001-95440000 0.36006768521469307
95440001-95445000 1.5139162101524246
95445001-95450000 1.2005488513345153
95450001-95455000 0.6581422713422214
95455001-95460000 0.642580223621173
95460001-95465000 1.3008109591858952
95465001-95470000 0.8436333653447173
95470001-95475000 0.7087602886951422
95475001-95480000 1.6553713920027775
95480001-95485000 0.6809466292425723
95485001-95490000 0.8444780028557491
95490001-95495000 0.8257594640933932
95495001-95500000 0.3823012730786797
95500001-95505000 0.38608548876284304
95505001-95510000 1.2005009853307727
95510001-95515000 0.6397235622161623
95515001-95520000 0.30430956296953154
95520001-95525000 0.38222255698629426
95525001-95530000 0.7984229092557128
95530001-95535000 0.4709974932597691
95535001-95540000 0.5534067613573053
95540001-95545000 1.5211746209189512
95545001-95550000 1.0802354445367772
95550001-95555000 0.9188526815325199
95555001-95560000 4.053233289165633
95560001-95565000 2.9209447536429147
95565001-95570000 0.7452469630994755
95570001-95575000 0.7303954017022469
95575001-95580000 0.45298964214908605
95580001-95585000 0.6941213683466417
95585001-95590000 1.4047362732925175
95590001-95595000 1.228471201089574
95595001-95600000 1.4534375273359676
95600001-95605000 1.352265509655924
95605001-95610000 2.2302219353061448
95610001-95615000 1.4546612518237882
95615001-95620000 1.7040652311734086
95620001-95625000 2.208650897686162
95625001-95630000 1.6620315681188147
95630001-95635000 2.1613686100588114
95635001-95640000 0.890206903050231
95640001-95645000 0.7038513297502064
95645001-95650000 1.4199472570139153
95650001-95655000 1.1440902683821297
95655001-95660000 0.5855113201892886
95660001-95665000 0.8415596528507763
95665001-95670000 1.9942418015300558
95670001-95675000 1.108051440280662
95675001-95680000 1.456183047791855
95680001-95685000 0.7213639564082392
95685001-95690000 0.5136899024630387
95690001-95695000 0.9805262868550189
95695001-95700000 0.6104027897801477
95700001-95705000 1.0576836946522044
95705001-95710000 1.7382894225201542
95710001-95715000 0.7646093943920608
95715001-95720000 1.004993657349144
95720001-95725000 1.5760726302758672
95725001-95730000 1.638245366134417
95730001-95735000 1.6764713675473095
95735001-95740000 1.3411254180355303
95740001-95745000 1.0348446099751143
95745001-95750000 1.1595694867251005
95750001-95755000 1.0921776309967313
95755001-95760000 0.9500685937647949
95760001-95765000 0.8703872633283315
95765001-95770000 0.48067899466138814
95770001-95775000 0.3427822122208473
95775001-95780000 0.455047338883239
95780001-95785000 0.4296247605347533
95785001-95790000 0.33501959426484995
95790001-95795000 1.8258548552088056
95795001-95800000 0.38441773492976733
95800001-95805000 0.10551731788246435
95805001-95810000 0.8854406808294345
95810001-95815000 0.9390448509315668
95815001-95820000 0.3369008950046236
95820001-95825000 0.2750676304377104
95825001-95830000 0.445258356641488
95830001-95835000 0.5587549912147058
95835001-95840000 0.6325297662930595
95840001-95845000 0.6144270316545629
95845001-95850000 0.24539947017168331
95850001-95855000 0.27384014007677226
95855001-95860000 0.6873059501944817
95860001-95865000 2.044022639369472
95865001-95870000 0.8618422459582202
95870001-95875000 1.0699367331214036
95875001-95880000 1.15901531348115
95880001-95885000 0.26469913485632934
95885001-95890000 0.18995233212876697
95890001-95895000 0.5202874630503431
95895001-95900000 0.54517501654768
95900001-95905000 0.46523755463257527
95905001-95910000 0.38451153535757204
95910001-95915000 0.2559620341445408
95915001-95920000 0.4565893553619691
95920001-95925000 0.7227403955211873
95925001-95930000 0.6548944745241576
95930001-95935000 0.5106481499332202
95935001-95940000 0.21658834862233942
95940001-95945000 0.17679067610964733
95945001-95950000 0.24898739505870546
95950001-95955000 0.6233957574516998
95955001-95960000 0.32589535392057717
95960001-95965000 0.21161822208840161
95965001-95970000 0.29336042447183913
95970001-95975000 0.4053210299241592
95975001-95980000 0.5432728335699385
95980001-95985000 2.83939064523099
95985001-95990000 1.0625537597662535
95990001-95995000 0.24697414523164
95995001-96000000 0.688050980632226
96000001-96005000 1.3338305763414169
96005001-96010000 2.1433729612196046
96010001-96015000 0.8538966742374576
96015001-96020000 1.9748098645092833
96020001-96025000 2.729616647404871
96025001-96030000 0.4144355515278602
96030001-96035000 1.1707561022293091
96035001-96040000 2.1361081019759802
96040001-96045000 1.439337264010236
96045001-96050000 1.8735969181983811
96050001-96055000 0.8982376367714593
96055001-96060000 1.3324257395889008
96060001-96065000 0.9999673367237963
96065001-96070000 0.5162669895644533
96070001-96075000 3.84016230357553
96075001-96080000 1.4701449136285103
96080001-96085000 0.6674790918489071
96085001-96090000 0.8696739224979613
96090001-96095000 0.3961758027922762
96095001-96100000 0.47609958394418006
96100001-96105000 0.9878114989340012
96105001-96110000 0.40800441815051725
96110001-96115000 0.9005062102274334
96115001-96120000 2.7565371936991436
96120001-96125000 0.41082863281291737
96125001-96130000 0.7018418672361026
96130001-96135000 1.3409874216505002
96135001-96140000 0.5459958775270515
96140001-96145000 0.45821296941998013
96145001-96150000 1.032638300486576
96150001-96155000 1.5210519304151788
96155001-96160000 1.0492252711602197
96160001-96165000 1.0231456050074201
96165001-96170000 0.9897110849207169
96170001-96175000 0.9044331390970661
96175001-96180000 0.9653973065818511
96180001-96185000 1.3141578804274259
96185001-96190000 0.8849267971687744
96190001-96195000 0.9239595473871893
96195001-96200000 0.5829717596369195
96200001-96205000 0.2388282027424771
96205001-96210000 0.6511533797752594
96210001-96215000 0.39999172573632713
96215001-96220000 0.10614450208004776
96220001-96225000 0.5902289539062724
96225001-96230000 1.4440091186109136
96230001-96235000 0.5520612032218994
96235001-96240000 0.6081775295697353
96240001-96245000 0.6592092543545404
96245001-96250000 0.7251034492264045
96250001-96255000 1.6905566174503894
96255001-96260000 0.46450351043804905
96260001-96265000 0.4455852929367662
96265001-96270000 0.5465401830541771
96270001-96275000 0.3466043236584793
96275001-96280000 0.47680255400457494
96280001-96285000 0.8107641383432164
96285001-96290000 0.632420088588308
96290001-96295000 0.6418370658142468
96295001-96300000 0.2875691456541395
96300001-96305000 0.10733810115868685
96305001-96310000 0.7041574302437514
96310001-96315000 0.7444820567911244
96315001-96320000 0.3539088955647962
96320001-96325000 0.5877997380260904
96325001-96330000 0.5184246993009962
96330001-96335000 0.584091800973537
96335001-96340000 0.8756613736485738
96340001-96345000 0.7358855792887387
96345001-96350000 1.1414307616569952
96350001-96355000 0.9101074215575136
96355001-96360000 0.46432140901613395
96360001-96365000 0.33169282000936157
96365001-96370000 0.25536545762465335
96370001-96375000 2.944126373830336
96375001-96380000 1.7023850040247714
96380001-96385000 0.24700368112642318
96385001-96390000 0.260078094711797
96390001-96395000 0.2452165853556582
96395001-96400000 0.633636474760167
96400001-96405000 1.2315422990542322
96405001-96410000 1.3688017151947505
96410001-96415000 1.676576245764903
96415001-96420000 0.38817840754952604
96420001-96425000 0.28243837646554093
96425001-96430000 0.2737348281062923
96430001-96435000 1.5461304936162616
96435001-96440000 0.5936257106916915
96440001-96445000 0.21812970640767176
96445001-96450000 0.3439750070761287
96450001-96455000 0.7990061058269957
96455001-96460000 0.7514688548558466
96460001-96465000 0.7694844136214607
96465001-96470000 0.7155890465584366
96470001-96475000 0.1473696550946873
96475001-96480000 0.5030483641653279
96480001-96485000 0.788806866026372
96485001-96490000 0.18571204327787083
96490001-96495000 0.39252011468066167
96495001-96500000 0.5930073574086879
96500001-96505000 0.7595796645996108
96505001-96510000 1.4066721499828454
96510001-96515000 0.6992011053216649
96515001-96520000 0.7896990696147561
96520001-96525000 1.1346200141743445
96525001-96530000 0.8863870853554572
96530001-96535000 1.0309261034993036
96535001-96540000 0.6234352158357475
96540001-96545000 0.8819621739396538
96545001-96550000 1.5766115884187035
96550001-96555000 1.3874583435095331
96555001-96560000 2.264776571258156
96560001-96565000 1.7367358390940135
96565001-96570000 1.6856608160920974
96570001-96575000 7.540385551565212
96575001-96580000 3.216195060527227
96580001-96585000 0.5136920077479497
96585001-96590000 1.0413842328426617
96590001-96595000 0.8148971190762091
96595001-96600000 0.5488638678990406
96600001-96605000 0.7682679512586745
96605001-96610000 0.7562674948375702
96610001-96615000 5.300112231011796
96615001-96620000 4.3870125541064615
96620001-96625000 1.577141453327167
96625001-96630000 2.586386916892463
96630001-96635000 0.8676288293767925
96635001-96640000 0.8486113424498389
96640001-96645000 0.6358647122016374
96645001-96650000 0.6965168139213245
96650001-96655000 2.2230479636833507
96655001-96660000 1.0857932052682944
96660001-96665000 1.6398615960235012
96665001-96670000 1.0022721320616164
96670001-96675000 0.5178696566221849
96675001-96680000 1.1089247139356062
96680001-96685000 0.2767972127969485
96685001-96690000 0.1660727121989108
96690001-96695000 0.7576979255283386
96695001-96700000 0.6969349170741131
96700001-96705000 0.3048107812001808
96705001-96710000 0.47342042442177545
96710001-96715000 1.3084679413089098
96715001-96720000 2.933365974299387
96720001-96725000 1.4877567278706467
96725001-96730000 0.5382992912502783
96730001-96735000 0.46275259365369276
96735001-96740000 0.8067731643564987
96740001-96745000 2.010288729925688
96745001-96750000 0.5596759572545421
96750001-96755000 0.23852347861461437
96755001-96760000 0.3070132637233941
96760001-96765000 0.32060717989588405
96765001-96770000 0.4788526839400053
96770001-96775000 0.8091342761887785
96775001-96780000 0.48343875553938115
96780001-96785000 1.580672046504683
96785001-96790000 1.0155158858654347
96790001-96795000 0.8031365434689663
96795001-96800000 0.8918346155497864
96800001-96805000 0.729506055092394
96805001-96810000 1.2047712697320783
96810001-96815000 2.8225526976975304
96815001-96820000 1.3736603329944281
96820001-96825000 0.9471204702101605
96825001-96830000 0.9498385681438698
96830001-96835000 0.8209169919231791
96835001-96840000 0.8635421780987113
96840001-96845000 0.5149725785524792
96845001-96850000 0.47788291977707165
96850001-96855000 0.6507279735009018
96855001-96860000 0.6088862137586618
96860001-96865000 0.6087687984651069
96865001-96870000 0.5166704194755481
96870001-96875000 0.9778202215830725
96875001-96880000 1.4092350793271164
96880001-96885000 1.0411633230325876
96885001-96890000 1.4480079630870717
96890001-96895000 1.2124495064219618
96895001-96900000 1.0506769563075442
96900001-96905000 0.962218263439205
96905001-96910000 0.681455052003383
96910001-96915000 0.8419645276867143
96915001-96920000 1.214455345933618
96920001-96925000 0.621298622799959
96925001-96930000 0.7841870601434866
96930001-96935000 0.6133513370692356
96935001-96940000 0.7499577558398672
96940001-96945000 3.692467403963435
96945001-96950000 1.8377930120345458
96950001-96955000 0.5238668687963727
96955001-96960000 0.2947721050595777
96960001-96965000 0.6455864424712823
96965001-96970000 1.9888994681683765
96970001-96975000 3.9565544335548672
96975001-96980000 3.250955478103049
96980001-96985000 1.0553900790379056
96985001-96990000 1.0868083119113001
96990001-96995000 1.781199295802059
96995001-97000000 1.6116219237966163
97000001-97005000 0.9914773185274686
97005001-97010000 0.9298777855581932
97010001-97015000 4.061235799750041
97015001-97020000 2.845485014120074
97020001-97025000 1.1465760847596465
97025001-97030000 0.6672689837932818
97030001-97035000 0.7532503049376956
97035001-97040000 1.504057720593552
97040001-97045000 0.8192489674763442
97045001-97050000 2.0960114940750554
97050001-97055000 0.7862767722786361
97055001-97060000 0.15227660131788878
97060001-97065000 0.45271552079230803
97065001-97070000 0.8952788552930616
97070001-97075000 0.9195391482372163
97075001-97080000 1.750649736960678
97080001-97085000 2.1208211494263884
97085001-97090000 0.8583289729955076
97090001-97095000 0.5465902255870377
97095001-97100000 3.2280876345272866
97100001-97105000 3.0955159942270694
97105001-97110000 0.7767675674808049
97110001-97115000 0.5038966795944686
97115001-97120000 0.5183729447113207
97120001-97125000 1.2555652927672252
97125001-97130000 1.5158757654699722
97130001-97135000 0.8095089178252428
97135001-97140000 0.40649997158238244
97140001-97145000 0.5366631238675411
97145001-97150000 1.673789358215144
97150001-97155000 2.6192797783516526
97155001-97160000 1.152140837575881
97160001-97165000 0.819727287893062
97165001-97170000 1.2158512491627558
97170001-97175000 1.4788673995649186
97175001-97180000 1.777997900312644
97180001-97185000 4.260540416411006
97185001-97190000 1.3963381097606753
97190001-97195000 0.8512551458716354
97195001-97200000 0.6848979258125066
97200001-97205000 1.9056511550483848
97205001-97210000 1.570130266716306
97210001-97215000 0.2338303883298473
97215001-97220000 0.2819460042764154
97220001-97225000 0.8259067216252335
97225001-97230000 0.899610251174662
97230001-97235000 0.5294293209620203
97235001-97240000 0.8556419047635395
97240001-97245000 1.4232849026431542
97245001-97250000 0.5971187071026786
97250001-97255000 0.2321170934805931
97255001-97260000 0.23162937681568216
97260001-97265000 1.5523002298783573
97265001-97270000 2.0276742128093397
97270001-97275000 0.4893412866195301
97275001-97280000 0.7450033861962578
97280001-97285000 2.9455831730315567
97285001-97290000 1.367156936615728
97290001-97295000 0.6034527827270058
97295001-97300000 0.6316111362573578
97300001-97305000 0.6377629818178289
97305001-97310000 0.6737725744667434
97310001-97315000 1.8839765049703063
97315001-97320000 1.7055524407356177
97320001-97325000 1.850881610719048
97325001-97330000 1.4122023630696823
97330001-97335000 1.5300098556606918
97335001-97340000 1.606136469114428
97340001-97345000 0.8859794475157825
97345001-97350000 1.7894348832790805
97350001-97355000 1.9379038340689203
97355001-97360000 0.9266846466361763
97360001-97365000 0.539597343956751
97365001-97370000 0.6651744086221806
97370001-97375000 1.5608198242364288
97375001-97380000 1.2480815533974083
97380001-97385000 0.9645910368074999
97385001-97390000 2.116307366380976
97390001-97395000 1.2556834464432571
97395001-97400000 0.4642656302670475
97400001-97405000 0.512461690895757
97405001-97410000 0.42108782861040356
97410001-97415000 0.2975452041267852
97415001-97420000 0.8711555200881704
97420001-97425000 0.6623435148276816
97425001-97430000 0.1667737888593315
97430001-97435000 0.3400899853532448
97435001-97440000 1.1163672154114146
97440001-97445000 1.5930255590101765
97445001-97450000 1.3784655857007628
97450001-97455000 0.741551300536864
97455001-97460000 0.5762927341686241
97460001-97465000 0.33330351180832757
97465001-97470000 0.367902595601567
97470001-97475000 0.6642626556386343
97475001-97480000 0.16424666860834494
97480001-97485000 0.30455065138268006
97485001-97490000 1.5506499677551286
97490001-97495000 0.7124575827674603
97495001-97500000 0.8475721446553609
97500001-97505000 1.1456793708696664
97505001-97510000 1.5956748502746392
97510001-97515000 6.4072638049588875
97515001-97520000 0.7687609260892798
97520001-97525000 0.5042384917406142
97525001-97530000 1.5086480968635696
97530001-97535000 1.4113227131208683
97535001-97540000 0.6974664203257868
97540001-97545000 2.0615709610137585
97545001-97550000 1.1341978550713845
97550001-97555000 0.6539448288109336
97555001-97560000 1.9206891164788042
97560001-97565000 1.0008353508651044
97565001-97570000 2.619283348438049
97570001-97575000 1.4180012967348856
97575001-97580000 0.339808945326911
97580001-97585000 0.6604689277343689
97585001-97590000 1.293069164805243
97590001-97595000 0.9454824869111225
97595001-97600000 1.069209464914607
97600001-97605000 1.897512917326407
97605001-97610000 2.1257670509394146
97610001-97615000 2.2651973563384127
97615001-97620000 1.331840264315314
97620001-97625000 1.6798809948504123
97625001-97630000 4.915748062395111
97630001-97635000 5.015938536908002
97635001-97640000 1.8152853114917349
97640001-97645000 1.1251179878552433
97645001-97650000 1.2002152654810017
97650001-97655000 1.736461065179203
97655001-97660000 2.234203775560253
97660001-97665000 1.1239827281816737
97665001-97670000 0.7048065444529298
97670001-97675000 2.3833987533205745
97675001-97680000 1.0169744685617137
97680001-97685000 0.28989990788194336
97685001-97690000 1.6801988255645357
97690001-97695000 1.1581636384780654
97695001-97700000 0.34869720875594995
97700001-97705000 0.6057747859823291
97705001-97710000 0.9522997692968703
97710001-97715000 1.347272301000885
97715001-97720000 1.3810660471692024
97720001-97725000 0.27736180489502454
97725001-97730000 0.17353197742205487
97730001-97735000 0.7340056397408469
97735001-97740000 0.30960738854452974
97740001-97745000 0.07255161340092811
97745001-97750000 0.187269088769322
97750001-97755000 0.8468620469753916
97755001-97760000 0.5261750824571638
97760001-97765000 0.35643879209285756
97765001-97770000 0.4227235708092718
97770001-97775000 0.6836166382173647
97775001-97780000 0.2384209824254591
97780001-97785000 0.22275143818946222
97785001-97790000 0.4605358108438727
97790001-97795000 0.46823770534672216
97795001-97800000 1.208593781059406
97800001-97805000 1.1788500112440776
97805001-97810000 0.6498969864839466
97810001-97815000 0.4446347746757586
97815001-97820000 0.44618134029922224
97820001-97825000 0.7589091389858116
97825001-97830000 0.40547109327351294
97830001-97835000 0.24755571077292435
97835001-97840000 0.43456746339091534
97840001-97845000 2.5961627570550516
97845001-97850000 4.314535087815302
97850001-97855000 1.515293540788622
97855001-97860000 0.9794799985073038
97860001-97865000 0.8342163845499387
97865001-97870000 0.6264392482441221
97870001-97875000 0.5460743625205459
97875001-97880000 0.9889592811582084
97880001-97885000 1.1111814620074774
97885001-97890000 0.8841033981632893
97890001-97895000 0.5957603034167327
97895001-97900000 0.5439898459190805
97900001-97905000 0.9259276169502728
97905001-97910000 1.8500593366232012
97910001-97915000 1.9909918909418702
97915001-97920000 1.1589501715505148
97920001-97925000 1.1022516884637161
97925001-97930000 1.4536813826451482
97930001-97935000 2.371140446847645
97935001-97940000 1.255737861672149
97940001-97945000 0.6870622609476964
97945001-97950000 0.9785251947258033
97950001-97955000 0.6718036200762515
97955001-97960000 0.6802885004732618
97960001-97965000 3.016013635208994
97965001-97970000 0.847898621780154
97970001-97975000 0.7298860626466896
97975001-97980000 0.8632371946958578
97980001-97985000 0.9000116556908468
97985001-97990000 1.5901193431133949
97990001-97995000 0.7113901169499807
97995001-98000000 0.5922162056765229
98000001-98005000 1.3089171708943852
98005001-98010000 1.5901836893311447
98010001-98015000 0.750180997353899
98015001-98020000 0.6868014789273242
98020001-98025000 0.6468545134443473
98025001-98030000 0.5910015738513268
98030001-98035000 0.8298814016989889
98035001-98040000 4.074777227706888
98040001-98045000 1.7999927777245268
98045001-98050000 0.15978486607325565
98050001-98055000 0.32736309424091264
98055001-98060000 0.952534850230048
98060001-98065000 0.7509740243599431
98065001-98070000 1.2927438912799043
98070001-98075000 1.318537839001107
98075001-98080000 1.6886425290582778
98080001-98085000 1.0384359950910729
98085001-98090000 0.9800548933941503
98090001-98095000 0.7086190800377384
98095001-98100000 0.538651213395251
98100001-98105000 1.2492888049268203
98105001-98110000 0.7826925053198337
98110001-98115000 0.5913260436830879
98115001-98120000 4.048329885752587
98120001-98125000 1.7658594352672594
98125001-98130000 1.1519994192806937
98130001-98135000 1.5063196877380354
98135001-98140000 1.105198903820674
98140001-98145000 0.8899886525829139
98145001-98150000 1.0099507396331087
98150001-98155000 2.035773424384691
98155001-98160000 7.4135313365110145
98160001-98165000 7.657938047218444
98165001-98170000 1.0207602219429586
98170001-98175000 0.973178028215324
98175001-98180000 2.2606151408845196
98180001-98185000 0.9721958656782399
98185001-98190000 0.8509829964262106
98190001-98195000 1.088070760345649
98195001-98200000 1.349277804554844
98200001-98205000 1.4486210471894345
98205001-98210000 0.49732181531116226
98210001-98215000 0.5417631913828664
98215001-98220000 0.9733304129280526
98220001-98225000 0.9420475554436275
98225001-98230000 2.3570281018117614
98230001-98235000 2.0097767360695764
98235001-98240000 0.8345354683463982
98240001-98245000 1.4779898130857128
98245001-98250000 0.35747358023707443
98250001-98255000 0.2202943737208537
98255001-98260000 0.8240300740451056
98260001-98265000 0.8298094643322903
98265001-98270000 0.7231268728221708
98270001-98275000 0.3991948331560066
98275001-98280000 0.3919090837050733
98280001-98285000 1.4976092442245057
98285001-98290000 1.6522814706734743
98290001-98295000 0.5098199547067711
98295001-98300000 0.7427399884246441
98300001-98305000 1.3738806859251353
98305001-98310000 0.7517107867053866
98310001-98315000 0.6041167752589307
98315001-98320000 0.8148970210132294
98320001-98325000 1.1264959046216576
98325001-98330000 0.687358439387526
98330001-98335000 1.0351238395752227
98335001-98340000 3.4758099784561285
98340001-98345000 1.0453651451460968
98345001-98350000 0.7559571421699347
98350001-98355000 0.8182334396391719
98355001-98360000 1.0127825209681427
98360001-98365000 1.950007910768091
98365001-98370000 0.9598243898486825
98370001-98375000 1.0204163938931128
98375001-98380000 1.5169792104266784
98380001-98385000 1.3739914815345395
98385001-98390000 1.9587935762696769
98390001-98395000 0.6086337278144288
98395001-98400000 0.6159702521284746
98400001-98405000 3.3445771421742836
98405001-98410000 1.2942188827156966
98410001-98415000 0.9995223677723337
98415001-98420000 1.023621313573817
98420001-98425000 1.012172055429708
98425001-98430000 1.9792769355958448
98430001-98435000 1.4923286843020231
98435001-98440000 1.3230121525533471
98440001-98445000 2.0465434108020526
98445001-98450000 2.9494173783072584
98450001-98455000 0.6781588401618837
98455001-98460000 0.858725638816459
98460001-98465000 1.1500939828548367
98465001-98470000 0.20796847370875754
98470001-98475000 0.2331679960012533
98475001-98480000 0.6160663480178995
98480001-98485000 1.0163205184487254
98485001-98490000 0.23823240094233614
98490001-98495000 0.3807754469094119
98495001-98500000 0.42531820732141085
98500001-98505000 0.1631734714941807
98505001-98510000 0.7227306622215756
98510001-98515000 0.9860333347547876
98515001-98520000 0.229772667703911
98520001-98525000 0.4043268207984918
98525001-98530000 0.3758618032482608
98530001-98535000 0.42364308816904767
98535001-98540000 0.5036737767794067
98540001-98545000 0.32667900746273376
98545001-98550000 0.21913217112478034
98550001-98555000 0.28805199461814135
98555001-98560000 0.5058096253823097
98560001-98565000 0.30315486335757197
98565001-98570000 0.4557154535968058
98570001-98575000 0.6888339282295568
98575001-98580000 0.37985160742213114
98580001-98585000 0.27518526906083524
98585001-98590000 0.3684326580245238
98590001-98595000 0.4294228810618112
98595001-98600000 0.3560562293730221
98600001-98605000 0.5284583327955428
98605001-98610000 0.7570575005573994
98610001-98615000 0.643095645468507
98615001-98620000 0.783661062834346
98620001-98625000 0.7776402819399248
98625001-98630000 0.4709493857676974
98630001-98635000 0.48408748074576063
98635001-98640000 0.8912522287062947
98640001-98645000 1.3493526512995548
98645001-98650000 1.5252855378602375
98650001-98655000 1.6685202802128682
98655001-98660000 1.697610311642754
98660001-98665000 1.4436995278786324
98665001-98670000 1.4796131102654744
98670001-98675000 1.437183579517944
98675001-98680000 1.0759881809641756
98680001-98685000 1.9555663552693507
98685001-98690000 1.130864556330256
98690001-98695000 0.6107460711192549
98695001-98700000 0.7994646040306927
98700001-98705000 0.552848395711526
98705001-98710000 0.4132848721466642
98710001-98715000 1.2501764509701518
98715001-98720000 4.7429478407261225
98720001-98725000 0.6622354624849331
98725001-98730000 1.3393308812483242
98730001-98735000 1.1629128666521917
98735001-98740000 0.17360100235249215
98740001-98745000 0.5781806108140437
98745001-98750000 1.2105798635396776
98750001-98755000 0.37305394180796553
98755001-98760000 0.6323783458966865
98760001-98765000 1.2925452029306161
98765001-98770000 1.326566025761973
98770001-98775000 1.4724803315493482
98775001-98780000 0.9779103526526555
98780001-98785000 1.2163453027361768
98785001-98790000 1.0597237090395717
98790001-98795000 0.3460236311630564
98795001-98800000 0.45887748208967777
98800001-98805000 1.3729471827900002
98805001-98810000 0.3833629968625576
98810001-98815000 0.3188042950137586
98815001-98820000 0.7321577981820758
98820001-98825000 0.9725600120627744
98825001-98830000 0.8822002848810415
98830001-98835000 2.746804555503961
98835001-98840000 0.9432547690282668
98840001-98845000 0.3361471977389734
98845001-98850000 1.2076491863193743
98850001-98855000 1.476880732189058
98855001-98860000 0.3001545245113156
98860001-98865000 0.5305136555541179
98865001-98870000 0.36571846039214745
98870001-98875000 0.6190512675464944
98875001-98880000 0.8084215976806193
98880001-98885000 0.14547999677586682
98885001-98890000 0.44276656482624194
98890001-98895000 1.7862195659296594
98895001-98900000 0.7098925831772236
98900001-98905000 0.3508795948848712
98905001-98910000 0.27387634529368615
98910001-98915000 0.7067886147099678
98915001-98920000 0.7449814825074794
98920001-98925000 0.34994802927892615
98925001-98930000 0.44112356671958347
98930001-98935000 0.3693336472493871
98935001-98940000 0.3774396243719107
98940001-98945000 0.319131123023171
98945001-98950000 0.15288178412676276
98950001-98955000 0.22531420107684424
98955001-98960000 0.719897425925749
98960001-98965000 0.35432250196754367
98965001-98970000 0.6281742121926696
98970001-98975000 1.240810975037425
98975001-98980000 0.5048895151623282
98980001-98985000 0.7693913934601699
98985001-98990000 0.4815633052912388
98990001-98995000 0.1811407515895721
98995001-99000000 0.14746341771215773
99000001-99005000 0.2255971346996325
99005001-99010000 0.2689811194187248
99010001-99015000 0.20414323267652099
99015001-99020000 1.6592474400447372
99020001-99025000 1.878176041260584
99025001-99030000 0.5766165327313647
99030001-99035000 0.3800643147087675
99035001-99040000 0.17453451311272572
99040001-99045000 0.3539299932298997
99045001-99050000 0.2010440015703136
99050001-99055000 0.10205631135350964
99055001-99060000 0.1835781296055924
99060001-99065000 0.8810919522228056
99065001-99070000 0.3480266216465329
99070001-99075000 0.21890133586407767
99075001-99080000 0.26396216870901734
99080001-99085000 0.2603821456888779
99085001-99090000 0.35865196023584656
99090001-99095000 0.33965362942352834
99095001-99100000 0.2608795004486534
99100001-99105000 0.6513041160358498
99105001-99110000 0.6158105690031925
99110001-99115000 0.1664429531518505
99115001-99120000 0.2325771210744139
99120001-99125000 0.13646435867598516
99125001-99130000 0.11899950943956257
99130001-99135000 0.2393721664605617
99135001-99140000 0.30499291442987947
99140001-99145000 0.8046122879330104
99145001-99150000 0.2630192431322514
99150001-99155000 0.1744641327173216
99155001-99160000 0.347496552239291
99160001-99165000 0.38372161852167846
99165001-99170000 0.6924089552499504
99170001-99175000 0.4225121965349608
99175001-99180000 0.38216479547704074
99180001-99185000 0.55684798240189
99185001-99190000 0.36228974427323346
99190001-99195000 0.2640907737137637
99195001-99200000 0.31275273160918204
99200001-99205000 1.5652809412760342
99205001-99210000 1.9459614998998855
99210001-99215000 0.1827835530522161
99215001-99220000 0.12102451765692292
99220001-99225000 0.7193944625806592
99225001-99230000 0.28408796484456916
99230001-99235000 0.16225395725922817
99235001-99240000 0.15981085479269053
99240001-99245000 0.13673777355898345
99245001-99250000 0.4812191820975044
99250001-99255000 0.4243194916695642
99255001-99260000 0.13005939010801448
99260001-99265000 0.12487703057493109
99265001-99270000 0.5165393870523629
99270001-99275000 0.5300588598935935
99275001-99280000 0.09250197702277045
99280001-99285000 0.3119605196859416
99285001-99290000 0.1455345970807288
99290001-99295000 0.06957224978346233
99295001-99300000 0.38024089679526546
99300001-99305000 0.4868152088684176
99305001-99310000 0.21534028134424527
99310001-99315000 0.2042368537218159
99315001-99320000 0.3292111277261632
99320001-99325000 0.39932825883657097
99325001-99330000 0.2890817016531317
99330001-99335000 0.10360997548029863
99335001-99340000 0.043932821815358895
99340001-99345000 0.15915208001027145
99345001-99350000 0.38486091132165223
99350001-99355000 0.2306922868972982
99355001-99360000 0.29008761563617846
99360001-99365000 0.5299003728551946
99365001-99370000 1.2554449229457172
99370001-99375000 0.18900702024943922
99375001-99380000 0.2334160399274851
99380001-99385000 0.3866985755937022
99385001-99390000 0.1652966229576205
99390001-99395000 0.24172207789773012
99395001-99400000 0.26021904781088495
99400001-99405000 0.211496941274141
99405001-99410000 0.14944813932488113
99410001-99415000 0.3854313969284272
99415001-99420000 0.7279592395083031
99420001-99425000 0.34608586269013547
99425001-99430000 0.21910593926448796
99430001-99435000 0.1710601105413519
99435001-99440000 0.33788745928331054
99440001-99445000 0.4110049415611337
99445001-99450000 0.5336927090760653
99450001-99455000 1.6540981141372388
99455001-99460000 0.4833537690647433
99460001-99465000 0.291436393828395
99465001-99470000 0.32481432833245333
99470001-99475000 0.5923382512306852
99475001-99480000 1.0560447360776424
99480001-99485000 0.32249573902603534
99485001-99490000 0.3506848216185139
99490001-99495000 0.558156706469773
99495001-99500000 0.4787613032218318
99500001-99505000 0.43807616314133135
99505001-99510000 0.4229872206828931
99510001-99515000 0.3930063183763798
99515001-99520000 0.4878128980216044
99520001-99525000 0.47965546665450143
99525001-99530000 1.1579240923682121
99530001-99535000 0.9812575155905394
99535001-99540000 0.43726708242522616
99540001-99545000 0.42908510139076506
99545001-99550000 0.4574680732829675
99550001-99555000 1.3902700193377437
99555001-99560000 1.1503607809766405
99560001-99565000 1.147203455431067
99565001-99570000 1.190152148415528
99570001-99575000 0.9884036671856177
99575001-99580000 2.1249721650897415
99580001-99585000 1.124233315741696
99585001-99590000 0.3700005969156953
99590001-99595000 0.2659416949883775
99595001-99600000 0.5503242609146516
99600001-99605000 2.3760453374821853
99605001-99610000 0.5841712487940736
99610001-99615000 0.32110373831923034
99615001-99620000 0.5221368720060272
99620001-99625000 0.42211990263641563
99625001-99630000 0.5939088249491444
99630001-99635000 1.3560232470804687
99635001-99640000 1.1800695609852485
99640001-99645000 0.5788271868806075
99645001-99650000 0.3294935203809441
99650001-99655000 0.299182972464004
99655001-99660000 0.4656219654081989
99660001-99665000 0.9209344617190478
99665001-99670000 0.6332251113677465
99670001-99675000 0.43102522194715454
99675001-99680000 0.30771255737314285
99680001-99685000 0.6397730150720915
99685001-99690000 0.5641815995370948
99690001-99695000 0.34994606231708575
99695001-99700000 0.978133568941379
99700001-99705000 1.229996053752495
99705001-99710000 0.421243800339683
99710001-99715000 0.8646701839557984
99715001-99720000 0.8310050058351441
99720001-99725000 0.4265967682721369
99725001-99730000 2.829569712780201
99730001-99735000 0.9117618733347842
99735001-99740000 0.39547746068991524
99740001-99745000 0.8125600566835789
99745001-99750000 0.8743566620152152
99750001-99755000 0.7173378721812226
99755001-99760000 0.6908264019847552
99760001-99765000 0.5374404168170858
99765001-99770000 2.116491421503366
99770001-99775000 0.7309476211741667
99775001-99780000 0.1260618334949168
99780001-99785000 0.5485159363038162
99785001-99790000 0.9877745841463127
99790001-99795000 0.5087865597017178
99795001-99800000 0.9018006550262978
99800001-99805000 1.4093112220372155
99805001-99810000 1.3260473818052134
99810001-99815000 1.2303607798097353
99815001-99820000 1.3112159300031607
99820001-99825000 0.7232252425897074
99825001-99830000 0.8868705018320808
99830001-99835000 1.9671536834784127
99835001-99840000 0.7839182524774408
99840001-99845000 0.513977447883095
99845001-99850000 0.5945299686206161
99850001-99855000 0.6738730556242618
99855001-99860000 0.6327925254059865
99860001-99865000 1.3141678093054336
99865001-99870000 1.450243345833374
99870001-99875000 0.6511511033554401
99875001-99880000 1.623013410516068
99880001-99885000 0.935108842018196
99885001-99890000 0.7983330357417827
99890001-99895000 2.9172483762044044
99895001-99900000 1.9002757469042357
99900001-99905000 1.9071480386133062
99905001-99910000 2.0380102941198794
99910001-99915000 1.9644255241459467
99915001-99920000 1.9311050622659105
99920001-99925000 2.0090136152041436
99925001-99930000 1.4940731544825219
99930001-99935000 0.2014449657898812
99935001-99940000 0.008349206310616333
99940001-99945000 0.9062019370385026
99945001-99950000 1.2002683580455376
99950001-99955000 0.1364592997316872
99955001-99960000 0.33353687230773693
99960001-99965000 0.4729527128805334
99965001-99970000 0.29852917547481783
99970001-99975000 0.5135908665565228
99975001-99980000 0.4076673184190444
99980001-99985000 0.6677535747616828
99985001-99990000 1.242349180549795
99990001-99995000 0.5174053006190008
99995001-100000000 0.5145732348004819
100000001-100005000 0.5480728875557798
100005001-100010000 0.6800050332999462
100010001-100015000 0.6213643039718539
100015001-100020000 0.167882383774307
100020001-100025000 0.15189481891058793
100025001-100030000 0.4075392983387833
100030001-100035000 0.27449081957284305
100035001-100040000 0.10316016946056952
100040001-100045000 0.09688140967618479
100045001-100050000 0.4520686075863138
100050001-100055000 0.28595858367663296
100055001-100060000 0.2391368640804517
100060001-100065000 0.5271900234062025
100065001-100070000 0.8790881053838868
100070001-100075000 0.9176633460423831
100075001-100080000 0.40588309364501074
100080001-100085000 0.6565596303039326
100085001-100090000 0.4395481020189369
100090001-100095000 0.2961591656644283
100095001-100100000 0.5571304734074642
100100001-100105000 0.21160238472680193
100105001-100110000 0.1976907682807559
100110001-100115000 0.2739609808437118
100115001-100120000 1.7022356049262974
100120001-100125000 0.7377330375462954
100125001-100130000 0.28385839114284506
100130001-100135000 0.43302145737902814
100135001-100140000 0.25920500820540987
100140001-100145000 0.23155279793128306
100145001-100150000 0.2661256286214693
100150001-100155000 0.19153707741287437
100155001-100160000 0.3642428442401653
100160001-100165000 0.5203406865709101
100165001-100170000 0.29791101968230244
100170001-100175000 1.0058328771890874
100175001-100180000 0.9536411903194464
100180001-100185000 0.35454325475962295
100185001-100190000 0.33178268275273837
100190001-100195000 0.9106786756532038
100195001-100200000 2.2285099932216244
100200001-100205000 1.415334756037226
100205001-100210000 0.7066615457894881
100210001-100215000 0.9671040714357225
100215001-100220000 1.1270992859995999
100220001-100225000 0.5107381625081358
100225001-100230000 0.7386087067616639
100230001-100235000 0.9263937584272564
100235001-100240000 0.7515128880546005
100240001-100245000 0.9994875852860414
100245001-100250000 0.8219090939384239
100250001-100255000 0.6082939029126404
100255001-100260000 1.4482379120614979
100260001-100265000 0.7931157264556036
100265001-100270000 0.42983075047700686
100270001-100275000 0.592620518331018
100275001-100280000 1.1061716646225193
100280001-100285000 0.5049283218141283
100285001-100290000 0.2700148172330817
100290001-100295000 0.42253741116560106
100295001-100300000 0.3505416982874684
100300001-100305000 0.18279428550783855
100305001-100310000 0.7983626857560833
100310001-100315000 0.5258738730112478
100315001-100320000 0.43034255408845407
100320001-100325000 0.6411983160255929
100325001-100330000 0.47469865946643014
100330001-100335000 1.0048585594111183
100335001-100340000 1.8979561164005119
100340001-100345000 2.2135589314563955
100345001-100350000 2.4421322700494543
100350001-100355000 1.5335788428565578
100355001-100360000 1.4859521252519232
100360001-100365000 0.9922729441577575
100365001-100370000 0.888466249507289
100370001-100375000 1.3686019868116959
100375001-100380000 0.4110490353952828
100380001-100385000 0.5362905704491551
100385001-100390000 1.8584193832167761
100390001-100395000 0.6255709941402305
100395001-100400000 0.6113120834914916
100400001-100405000 0.5556678759787788
100405001-100410000 0.4855771847898077
100410001-100415000 0.5863408646055936
100415001-100420000 0.6817514100869277
100420001-100425000 0.7348656214069499
100425001-100430000 0.5028267200163393
100430001-100435000 1.2871094626550583
100435001-100440000 2.1854852066344383
100440001-100445000 0.773492075321358
100445001-100450000 1.241465332546848
100450001-100455000 0.9266033228671791
100455001-100460000 0.7287037180291961
100460001-100465000 0.4041979805218965
100465001-100470000 0.3683915634817532
100470001-100475000 0.727511320008049
100475001-100480000 0.5177760230199129
100480001-100485000 0.6623608226255192
100485001-100490000 1.9996732414678866
100490001-100495000 1.1620440828247092
100495001-100500000 0.6188063878354616
100500001-100505000 1.3891127128796188
100505001-100510000 2.7402964322270185
100510001-100515000 0.82098048039107
100515001-100520000 0.5298055797115028
100520001-100525000 1.5207937315145759
100525001-100530000 5.528380038848945
100530001-100535000 2.2849180474659683
100535001-100540000 1.007405037651038
100540001-100545000 0.5314850570522697
100545001-100550000 0.7089525316300221
100550001-100555000 1.5748689749443534
100610001-100615000 3.2146647825925676
100615001-100620000 0.6318981419101868
100620001-100625000 0.9066877763247685
100625001-100630000 0.9868723655205968
100630001-100635000 0.5741152396240626
100635001-100640000 0.6429812797696536
100640001-100645000 0.8284830687076349
100645001-100650000 0.8211659509110124
100650001-100655000 0.40011631227707795
100655001-100660000 0.547733606393748
100660001-100665000 1.6693726029340077
100665001-100670000 0.5578563446895003
100670001-100675000 0.5484216241923964
100675001-100680000 1.2092688636527529
100680001-100685000 0.5981287529275422
100685001-100690000 0.5944225687887809
100690001-100695000 2.342736457058693
100695001-100700000 0.859064771843987
100700001-100705000 0.8806812628166348
100705001-100710000 1.4463805141090211
100710001-100715000 1.1949920090117452
100715001-100720000 1.694569223982528
100720001-100725000 1.9902791766197776
100725001-100730000 0.7830539463519978
100730001-100735000 0.5165598652883555
100735001-100740000 0.47862646085056243
100740001-100745000 0.531817090261378
100745001-100750000 0.5734325895263211
100750001-100755000 1.9682982299999598
100755001-100760000 4.074924885192248
100760001-100765000 0.4634184148824768
100765001-100770000 0.871269028658397
100770001-100775000 3.238642224595286
100775001-100780000 3.098273484165421
100780001-100785000 1.4567996920534
100785001-100790000 1.900183686479488
100790001-100795000 4.536766979273602
100795001-100800000 0.7444988866222653
100800001-100805000 0.3608402443585438
100805001-100810000 0.8731304524309379
100810001-100815000 1.3518536447989493
100815001-100820000 0.3159223440665279
100820001-100825000 0.24244725338886608
100825001-100830000 0.22469432554872154
100830001-100835000 0.45591724144473256
100835001-100840000 0.48389717519437797
100840001-100845000 0.9061079501424576
100845001-100850000 6.054468245793105
100850001-100855000 0.3172314994990262
100855001-100860000 0.9467413299685028
100860001-100865000 1.1393204023191668
100865001-100870000 0.37627858971704725
100870001-100875000 0.6097820529134556
100875001-100880000 0.7284458634581059
100880001-100885000 0.8325720012152414
100885001-100890000 0.7096255036290526
100890001-100895000 0.721778379689604
100895001-100900000 0.6997592447040127
100900001-100905000 0.20709750647442388
100905001-100910000 0.022622435836081957
100910001-100915000 0.04168884642098048
100915001-100920000 0.8401328251428938
100920001-100925000 4.399085708441796
100925001-100930000 2.6230472642646676
100930001-100935000 4.553417460605981
100935001-100940000 1.4332171639603393
100940001-100945000 0.4896497598120578
100945001-100950000 0.5763394274582668
100950001-100955000 0.5714440883556455
100955001-100960000 0.640157573702554
100960001-100965000 0.49096143892232375
100965001-100970000 0.4531985187109777
100970001-100975000 0.8736985042535725
100975001-100980000 1.039421485697471
100980001-100985000 1.4860962170701884
100985001-100990000 3.0403397444492524
100990001-100995000 1.2297747740005482
100995001-101000000 0.5839137825059277
101000001-101005000 1.2299786661783096
101005001-101010000 3.556541530761922
101010001-101015000 2.2364611243277133
101015001-101020000 1.3262303412097096
101020001-101025000 0.7632083807132598
101025001-101030000 0.5470651575185282
101030001-101035000 0.2904962972501408
101035001-101040000 1.1395811201871588
101040001-101045000 2.7856219410396146
101045001-101050000 0.2943287991101474
101050001-101055000 0.36465362680396646
101055001-101060000 0.977165002863775
101060001-101065000 1.1831382691299883
101065001-101070000 0.6400326375588474
101070001-101075000 0.6338612381602958
101075001-101080000 1.6382849913511384
101080001-101085000 2.3428521809594205
101085001-101090000 1.025680278700746
101090001-101095000 2.838596770721085
101095001-101100000 7.3388024496328
101100001-101105000 2.8550798709327463
101105001-101110000 3.612762504025739
101110001-101115000 1.7282540309586945
101115001-101120000 1.1454888777609018
101120001-101125000 1.2581639620802232
101125001-101130000 1.9585215205116755
101130001-101135000 2.0079935572149936
101135001-101140000 0.6328347088123945
101140001-101145000 0.46257309198770213
101145001-101150000 0.5114489849774747
101150001-101155000 1.3505256877534497
101155001-101160000 3.252115209575809
101160001-101165000 1.4932430864893067
101165001-101170000 1.7342689872095827
101170001-101175000 1.585198321572623
101175001-101180000 1.2616267362492835
101180001-101185000 1.824478143909217
101185001-101190000 2.354679174439324
101190001-101195000 1.8807700963263838
101195001-101200000 4.456985537293578
101200001-101205000 4.014014424543292
101205001-101210000 1.181311081570205
101210001-101215000 0.5672840408561283
101215001-101220000 0.49175258131842586
101220001-101225000 1.2732573078685847
101225001-101230000 2.3784319866127386
101230001-101235000 2.142754806762096
101235001-101240000 0.9578004561378997
101240001-101245000 0.726624731553468
101245001-101250000 1.175106712840242
101250001-101255000 1.5142681296930316
101255001-101260000 1.5847493247900768
101260001-101265000 1.2009676559900033
101265001-101270000 1.366784730104696
101270001-101275000 1.3894287528531644
101275001-101280000 1.147546470495567
101280001-101285000 1.2611130598787466
101285001-101290000 0.735015903928821
101290001-101295000 0.7606391119791006
101295001-101300000 0.9265894365918266
101300001-101305000 0.8396443429208228
101305001-101310000 0.8608392475880264
101310001-101315000 0.8608392475880264
101315001-101320000 0.876073291432151
101320001-101325000 0.8820174562098981
101325001-101330000 0.7818002755962046
101330001-101335000 1.422383722519551
101335001-101340000 2.2636565860596414
101340001-101345000 1.4270830765372724
101345001-101350000 0.9869924767549549
101350001-101355000 0.6428817952408765
101355001-101360000 1.5411408371319106
101360001-101365000 1.9637829410288976
101365001-101370000 1.043309720795363
101370001-101375000 1.422218394499691
101375001-101380000 3.284334263376676
101380001-101385000 2.6797657256507352
101385001-101390000 1.6142471555249938
101390001-101395000 0.946840456675007
101395001-101400000 0.7359197277049991
101400001-101405000 1.3104678758859107
101405001-101410000 1.9809114469717186
101410001-101415000 1.4559845883302645
101415001-101420000 1.3949906733144142
101420001-101425000 1.4725719373952724
101425001-101430000 0.8389339507343033
101430001-101435000 1.184350624782826
101435001-101440000 2.2273918406905358
101440001-101445000 1.6308271788648674
101445001-101450000 1.8682405078582072
101450001-101455000 1.6598347035759593
101455001-101460000 1.7042289654755778
101460001-101465000 1.6687236728919908
101465001-101470000 2.0423161827252083
101470001-101475000 0.958620533394491
101475001-101480000 0.5900815925845122
101480001-101485000 0.8333084749353372
101485001-101490000 1.0993688376835515
101490001-101495000 0.6742608019235876
101495001-101500000 0.7755475780856109
101500001-101505000 2.2221147215993167
101505001-101510000 1.28354073976268
101510001-101515000 1.1628590842431776
101515001-101520000 0.5512524359138599
101520001-101525000 0.5806742167095974
101525001-101530000 3.052932686017724
101530001-101535000 0.9753998995069927
101535001-101540000 0.3743344221489125
101540001-101545000 0.5282014428926366
101545001-101550000 1.1783777058934748
101550001-101555000 1.1347757653416688
101555001-101560000 2.4117173531356513
101560001-101565000 1.4493368262384547
101565001-101570000 0.9334446321803674
101570001-101575000 0.6856059640775514
101575001-101580000 0.4993856327820212
101580001-101585000 0.9820066624477007
101585001-101590000 0.9652197168223742
101590001-101595000 0.35452861142468217
101595001-101600000 1.0428854973074002
101600001-101605000 0.6938266742282231
101605001-101610000 0.23084555656412087
101610001-101615000 0.8752125779512361
101615001-101620000 0.5480041105464097
101620001-101625000 0.7270420085912463
101625001-101630000 2.9556294380476036
101630001-101635000 1.071433935181479
101635001-101640000 0.985539844986434
101640001-101645000 0.8075095674222772
101645001-101650000 0.7469936232373772
101650001-101655000 1.2075283216962454
101655001-101660000 2.26432899524257
101660001-101665000 1.7811612772107788
101665001-101670000 0.8786948209588976
101670001-101675000 0.7778335928261446
101675001-101680000 0.863443586058136
101680001-101685000 3.0722700481270984
101685001-101690000 2.2793850468164827
101690001-101695000 0.844825458079878
101695001-101700000 0.87335291075114
101700001-101705000 0.5213572015724175
101705001-101710000 0.8870475040567981
101710001-101715000 1.3727698467191916
101715001-101720000 0.4407041416814535
101720001-101725000 0.5131481806201124
101725001-101730000 1.0472312677772198
101730001-101735000 3.1481874324013144
101735001-101740000 1.6858528658354086
101740001-101745000 1.5659509874751905
101745001-101750000 2.4870022344104683
101750001-101755000 0.6866548387790299
101755001-101760000 0.4763836682237053
101760001-101765000 0.7691838304029952
101765001-101770000 0.7385180253535729
101770001-101775000 0.6107740844183586
101775001-101780000 1.6590667802195558
101780001-101785000 1.0372694428297224
101785001-101790000 0.5228608036874256
101790001-101795000 0.5295918623935977
101795001-101800000 1.0674277847367886
101800001-101805000 0.8273645289027814
101805001-101810000 0.5349502139075214
101810001-101815000 0.5312486718476939
101815001-101820000 0.42330095936444817
101820001-101825000 1.4013664726725894
101825001-101830000 1.4376920193117488
101830001-101835000 0.48455346428401974
101835001-101840000 0.7367128221320546
101840001-101845000 0.7096470083774807
101845001-101850000 0.39722368838242816
101850001-101855000 0.755405673361516
101855001-101860000 1.4122541047721409
101860001-101865000 0.7102931907393608
101865001-101870000 0.5692719811549863
101870001-101875000 0.8181179418514729
101875001-101880000 1.0470814646038196
101880001-101885000 0.6667248120886933
101885001-101890000 1.0307697950905246
101890001-101895000 2.203675831545311
101895001-101900000 2.595205885162525
101900001-101905000 3.5743158807016293
101905001-101910000 3.824163920185262
101910001-101915000 1.7295438678079678
101915001-101920000 0.9447763290930058
101920001-101925000 1.2496225013112363
101925001-101930000 1.8794639722023083
101930001-101935000 1.6014177803516463
101935001-101940000 2.88223091047771
101940001-101945000 1.2684650191750706
101945001-101950000 0.7811071904042188
101950001-101955000 2.4701620401218145
101955001-101960000 4.850775760720661
101960001-101965000 2.2899707604476056
101965001-101970000 1.7233464860323209
101970001-101975000 1.7975777254787215
101975001-101980000 2.0570082997030474
101980001-101985000 1.532173992084622
101985001-101990000 1.3885279296105433
101990001-101995000 1.4741307937670898
101995001-102000000 1.386375422131481
102000001-102005000 1.6028345154307686
102005001-102010000 1.1364258719454865
102010001-102015000 1.1291557308432947
102015001-102020000 2.6980623916050117
102020001-102025000 0.9362644549125345
102025001-102030000 0.8091184383671474
102030001-102035000 0.9570105984562006
102035001-102040000 0.32055621630709974
102040001-102045000 0.26904221088085944
102045001-102050000 0.5127684972674879
102050001-102055000 0.8839597151356239
102055001-102060000 0.5938884559755525
102060001-102065000 0.49708516626109434
102065001-102070000 0.4547187767943234
102070001-102075000 0.6302439684768566
102075001-102080000 0.7017695685282244
102080001-102085000 1.6641289239694852
102085001-102090000 4.279526859305357
102090001-102095000 0.5232831573326863
102095001-102100000 0.7415258819681427
102100001-102105000 1.3648072203671475
102105001-102110000 1.6740857444266721
102110001-102115000 1.6313219682432478
102115001-102120000 0.7346326387922063
102120001-102125000 0.5725404267390243
102125001-102130000 0.643632044025741
102130001-102135000 0.610227722883563
102135001-102140000 0.610227722883563
102140001-102145000 0.610227722883563
102145001-102150000 0.610227722883563
102150001-102155000 0.610227722883563
102155001-102160000 0.610227722883563
102160001-102165000 0.610227722883563
102165001-102170000 0.610227722883563
102170001-102175000 0.610227722883563
102175001-102180000 0.610227722883563
102180001-102185000 0.610227722883563
102185001-102190000 0.610227722883563
102190001-102195000 0.610227722883563
102195001-102200000 0.610227722883563
102200001-102205000 0.610227722883563
102205001-102210000 0.610227722883563
102210001-102215000 0.610227722883563
102215001-102220000 0.610227722883563
102220001-102225000 0.610227722883563
102225001-102230000 0.610227722883563
102230001-102235000 0.610227722883563
102235001-102240000 0.610227722883563
102240001-102245000 0.610227722883563
102245001-102250000 0.610227722883563
102250001-102255000 0.610227722883563
102255001-102260000 0.610227722883563
102260001-102265000 0.610227722883563
102265001-102270000 0.610227722883563
102270001-102275000 0.610227722883563
102275001-102280000 0.610227722883563
102280001-102285000 0.610227722883563
102285001-102290000 0.610227722883563
102290001-102295000 0.610227722883563
102295001-102300000 0.610227722883563
102300001-102305000 0.610227722883563
102305001-102310000 0.610227722883563
102310001-102315000 0.610227722883563
102315001-102320000 0.45830765370233384
102320001-102325000 0.9142266651027844
102325001-102330000 0.1541495778844167
102330001-102335000 0.0012742564563891815
102335001-102340000 0.9265946928302771
102340001-102345000 0.2606260513675792
102345001-102350000 0.15366688072010826
102350001-102355000 0.2357200659191863
102355001-102360000 0.13287293150325027
102360001-102365000 0.28875232834348735
102365001-102370000 2.2739697027886687
102370001-102375000 1.9038109657583802
102375001-102380000 0.7175719894060162
102380001-102385000 1.27660764361124
102385001-102390000 1.5990846154060225
102390001-102395000 1.995717208207722
102395001-102400000 1.6755767587922443
102400001-102405000 2.0411517618285093
102405001-102410000 2.191505071816038
102410001-102415000 2.01423849517267
102415001-102420000 1.899648986362348
102420001-102425000 2.0187562295301844
102425001-102430000 1.9437983267973424
102430001-102435000 1.6704724972523997
102435001-102440000 1.9091212259601975
102440001-102445000 0.9082506156051089
102445001-102450000 1.0861577517395957
102450001-102455000 0.42509775120259424
102455001-102460000 0.13001461883850704
102460001-102465000 0.2419054720342029
102465001-102470000 0.2245186815358838
102470001-102475000 0.19739798600375627
102475001-102480000 0.3228609269334276
102480001-102485000 0.4645818962928245
102485001-102490000 0.452816049622983
102490001-102495000 0.40470254399342026
102495001-102500000 1.965547809809909
102500001-102505000 1.618171883826333
102505001-102510000 1.0164991982413423
102510001-102515000 0.8823302009496039
102515001-102520000 0.25175308955234166
102520001-102525000 0.34320882968096655
102525001-102530000 0.6362280700692017
102530001-102535000 0.4181024642892806
102535001-102540000 0.7856821017650489
102540001-102545000 0.35477012738272246
102545001-102550000 0.26159437796398494
102550001-102555000 0.34197531329206454
102555001-102560000 0.3016947512796375
102560001-102565000 0.1400635866053703
102565001-102570000 0.1740518605261395
102570001-102575000 0.29023923687823855
102575001-102580000 0.2736540874544371
102580001-102585000 0.5179113255429356
102585001-102590000 0.3813656231411472
102590001-102595000 0.22670172399657465
102595001-102600000 0.5564016252042392
102600001-102605000 1.4456654676348257
102605001-102610000 0.4580752503660529
102610001-102615000 0.4399681299207741
102615001-102620000 1.1412586864097845
102620001-102625000 1.079388682519337
102625001-102630000 0.15951205517273442
102630001-102635000 0.10369766771433596
102635001-102640000 0.5869163352269846
102640001-102645000 0.8458283528959348
102645001-102650000 0.11370699603824641
102650001-102655000 0.46058591629376655
102655001-102660000 0.8572089627752003
102660001-102665000 0.30177807902027703
102665001-102670000 0.6094419210504596
102670001-102675000 0.8125018576232031
102675001-102680000 0.4053580298848267
102680001-102685000 0.49285666106227904
102685001-102690000 0.8799939573038161
102690001-102695000 0.5007730880259507
102695001-102700000 0.3302012706379653
102700001-102705000 0.619989578507126
102705001-102710000 0.3358517982074444
102710001-102715000 0.5138431641335258
102715001-102720000 0.6535411253895393
102720001-102725000 0.25533168625104685
102725001-102730000 1.7168824159663012
102730001-102735000 0.6584031330172538
102735001-102740000 0.2031810200191954
102740001-102745000 0.43368634509864756
102745001-102750000 0.3624625162246178
102750001-102755000 0.161825534428301
102755001-102760000 0.20057779206853701
102760001-102765000 0.21934688350278603
102765001-102770000 0.3317152747060788
102770001-102775000 0.4564894978111411
102775001-102780000 0.24799621605654187
102780001-102785000 0.5617945279063697
102785001-102790000 0.9380572594216738
102790001-102795000 0.2600818202169202
102795001-102800000 0.15233313156812525
102800001-102805000 0.3856418716759704
102805001-102810000 0.4552147570673133
102810001-102815000 0.43570235127587975
102815001-102820000 1.8769269546104903
102820001-102825000 0.7874080193433561
102825001-102830000 0.6890913068950925
102830001-102835000 0.9081273782118626
102835001-102840000 1.2180166333747433
102840001-102845000 1.8296418630840188
102845001-102850000 1.5762746689862668
102850001-102855000 2.285316519504888
102855001-102860000 2.253322953900982
102860001-102865000 0.104607992449566
102865001-102870000 0.01983071463077181
102870001-102875000 0.423478138319948
102875001-102880000 0.6318982020534848
102880001-102885000 0.29034933207422337
102885001-102890000 0.8787214091885392
102890001-102895000 1.5784588289408479
102895001-102900000 2.1093516163306116
102900001-102905000 0.5764239705672668
102905001-102910000 0.17960995323138806
102910001-102915000 0.3562369077760999
102915001-102920000 0.3795456639654139
102920001-102925000 1.0830630139709967
102925001-102930000 1.373048406261109
102930001-102935000 0.26089888922713494
102935001-102940000 0.2559265012635395
102940001-102945000 0.434473741881304
102945001-102950000 0.659500040106885
102950001-102955000 0.37753631426187556
102955001-102960000 0.39269839378998556
102960001-102965000 0.41998793831510206
102965001-102970000 0.5219452171094298
102970001-102975000 1.015251986611261
102975001-102980000 0.5622361906618327
102980001-102985000 0.3377253138271248
102985001-102990000 0.32081939802973386
102990001-102995000 0.6320896134625581
102995001-103000000 0.8192710522917089
103000001-103005000 0.3809272503662243
103005001-103010000 1.0740403450844824
103010001-103015000 1.8888919999882228
103015001-103020000 1.0614544660153464
103020001-103025000 0.8401345929945697
103025001-103030000 0.27909858701805623
103030001-103035000 0.5488962329506794
103035001-103040000 0.7951570058200453
103040001-103045000 0.24216885625096643
103045001-103050000 0.6672760931457136
103050001-103055000 1.5186036449533744
103055001-103060000 1.721023506360904
103060001-103065000 2.2675972419119184
103065001-103070000 0.9150403117254836
103070001-103075000 0.9020253686157597
103075001-103080000 0.89684414049989
103080001-103085000 0.7102974053099957
103085001-103090000 0.36439737902709174
103090001-103095000 0.31497509751786357
103095001-103100000 0.46528688143954794
103100001-103105000 0.7504862734806313
103105001-103110000 2.0530161274875476
103110001-103115000 0.7892595539488566
103115001-103120000 0.7220110533205769
103120001-103125000 0.6338641572693191
103125001-103130000 0.4025785611436262
103130001-103135000 1.6453257503927976
103135001-103140000 1.23998862342609
103140001-103145000 0.3710730718527473
103145001-103150000 0.8381727951741709
103150001-103155000 2.488645747515804
103155001-103160000 1.5237012579999047
103160001-103165000 1.4362755572310155
103165001-103170000 1.4190579866153785
103170001-103175000 1.3607077548401256
103175001-103180000 1.372706248635336
103180001-103185000 1.4640492914529342
103185001-103190000 2.4186150807442237
103190001-103195000 6.333744462648563
103195001-103200000 4.646919264000017
103200001-103205000 1.2536301389078834
103205001-103210000 1.2152977225751633
103210001-103215000 1.0464847260437105
103215001-103220000 0.5553317426593409
103220001-103225000 0.7936367572358127
103225001-103230000 2.66663647684502
103230001-103235000 1.7958532261023374
103235001-103240000 0.8691501906187109
103240001-103245000 0.8125898494464093
103245001-103250000 0.5310801854100196
103250001-103255000 0.429133621780226
103255001-103260000 0.5729968322892086
103260001-103265000 1.0419226685089762
103265001-103270000 0.8712895577839648
103270001-103275000 0.5819033164124626
103275001-103280000 0.7394003703919696
103280001-103285000 0.7125990263814161
103285001-103290000 0.658374185123997
103290001-103295000 0.5958326370051359
103295001-103300000 0.5319195352768303
103300001-103305000 0.6498758478038691
103305001-103310000 1.0263909089223957
103310001-103315000 1.375558836547013
103315001-103320000 0.8955284308662285
103320001-103325000 0.5809680605486517
103325001-103330000 0.9281721319134935
103330001-103335000 0.8267611521706207
103335001-103340000 0.3895010426684824
103340001-103345000 0.4916933954341241
103345001-103350000 0.6311111696386977
103350001-103355000 1.0771266617721431
103355001-103360000 1.5290838769890758
103360001-103365000 0.8186122363021204
103365001-103370000 1.4238720084862773
103370001-103375000 2.9991603572300036
103375001-103380000 1.1828236848679305
103380001-103385000 1.5996990819489667
103385001-103390000 1.9058877435351873
103390001-103395000 5.374894552496878
103395001-103400000 24.12854906058773
103400001-103405000 1.039995679558699
103405001-103410000 0.8175808161828402
103410001-103415000 0.9488061639498898
103415001-103420000 1.6640667657472488
103420001-103425000 0.7563754273272919
103425001-103430000 0.6334614580790481
103430001-103435000 1.267763216216029
103435001-103440000 0.9828926577600104
103440001-103445000 0.66168820920845
103445001-103450000 1.5491380986009278
103450001-103455000 1.8342473973940676
103455001-103460000 0.4459340343873862
103460001-103465000 1.2726554313098264
103465001-103470000 4.426730239990855
103470001-103475000 0.5373482406471871
103475001-103480000 0.7959723062487858
103480001-103485000 1.179334842412075
103485001-103490000 0.8070361361050707
103490001-103495000 0.9309146615703259
103495001-103500000 1.5960123958473191
103500001-103505000 1.103522049573855
103505001-103510000 0.8233509562925048
103510001-103515000 0.9609467228777984
103515001-103520000 0.6409652454114273
103520001-103525000 0.7030676435870653
103525001-103530000 0.9454393730310887
103530001-103535000 2.164533670415977
103535001-103540000 5.511848384844271
103540001-103545000 1.845993342161913
103545001-103550000 3.106280244261704
103550001-103555000 0.9603929376324504
103555001-103560000 0.36478386182963984
103560001-103565000 0.8965126180477477
103565001-103570000 2.614206496237388
103570001-103575000 1.8566740085159603
103575001-103580000 2.4098158943342973
103580001-103585000 4.228228602979817
103585001-103590000 2.7758512315446966
103590001-103595000 1.3895952463809993
103595001-103600000 1.0865466588161077
103600001-103605000 2.983191441249709
103605001-103610000 1.2530797747430253
103610001-103615000 0.6154032533440208
103615001-103620000 0.871302777495605
103620001-103625000 2.2082735522957164
103625001-103630000 1.693837344433631
103630001-103635000 1.5901570524366413
103635001-103640000 1.6712860686334199
103640001-103645000 3.35874970958487
103645001-103650000 1.4596671110572044
103650001-103655000 0.3723408865791328
103655001-103660000 0.5891347920356721
103660001-103665000 0.5774331672740611
103665001-103670000 0.832357638394904
103670001-103675000 2.5930755542281276
103675001-103680000 0.4971338301738364
103680001-103685000 0.37091202201370355
103685001-103690000 0.5978205494063401
103690001-103695000 0.6893944417369072
103695001-103700000 1.175107277259077
103700001-103705000 0.6604232043082239
103705001-103710000 0.7733658838557366
103710001-103715000 0.9892498657174114
103715001-103720000 0.731936927423321
103720001-103725000 0.8513203561818558
103725001-103730000 1.0338404360445066
103730001-103735000 1.516246129049653
103735001-103740000 1.6358607828446856
103740001-103745000 0.8553283233608767
103745001-103750000 0.49296628422163064
103750001-103755000 0.5083066934628968
103755001-103760000 0.19536948295069817
103760001-103765000 0.5408999002724586
103765001-103770000 1.045358037056997
103770001-103775000 0.2687228849878566
103775001-103780000 0.5176632075744414
103780001-103785000 0.7119914228913091
103785001-103790000 0.26134482541527826
103790001-103795000 0.2352761413272899
103795001-103800000 0.23035715935332735
103800001-103805000 0.2098727622361857
103805001-103810000 0.38868845886611003
103810001-103815000 2.6792527110315483
103815001-103820000 0.8409755603790768
103820001-103825000 0.3691841876639794
103825001-103830000 0.30909764682430274
103830001-103835000 0.4530564299374986
103835001-103840000 0.44808684276659866
103840001-103845000 0.45710476163496117
103845001-103850000 3.0979184371439668
103850001-103855000 1.3738987072737097
103855001-103860000 1.3538701019525867
103860001-103865000 1.242047615567288
103865001-103870000 0.890173140789198
103870001-103875000 5.556722161057249
103875001-103880000 2.7475822176852933
103880001-103885000 1.4084569544269347
103885001-103890000 2.1331382290573884
103890001-103895000 0.7604135854587624
103895001-103900000 0.5371969992891578
103900001-103905000 0.8189546276445832
103905001-103910000 1.3327196770160599
103910001-103915000 0.9333383184245699
103915001-103920000 0.26785110462094003
103920001-103925000 0.4582786541824146
103925001-103930000 0.8341774428578704
103930001-103935000 1.3433615319351488
103935001-103940000 1.599687832098927
103940001-103945000 0.5735120915292744
103945001-103950000 0.9828353943391241
103950001-103955000 1.4207814459870225
103955001-103960000 1.173058395272122
103960001-103965000 1.5592843145211281
103965001-103970000 1.7093154433007824
103970001-103975000 1.2316449126145508
103975001-103980000 1.4298959601923222
103980001-103985000 1.7794288458029164
103985001-103990000 1.4741957623190272
103990001-103995000 1.3451973529280397
103995001-104000000 0.7362553529950822
104000001-104005000 0.6236777961167462
104005001-104010000 1.2869365908678396
104010001-104015000 2.0189918637486524
104015001-104020000 2.4847728030730925
104020001-104025000 1.2182925300802379
104025001-104030000 1.041334724742096
104030001-104035000 1.4441077684963077
104035001-104040000 0.8453225273751751
104040001-104045000 0.403146051131629
104045001-104050000 0.390717702079427
104050001-104055000 0.8777990638681084
104055001-104060000 0.7556009225023309
104060001-104065000 0.7742446928777305
104065001-104070000 2.5409531869816964
104070001-104075000 3.1480832545661346
104075001-104080000 1.689449904260057
104080001-104085000 1.9385775635858122
104085001-104090000 0.8900395341342456
104090001-104095000 0.7453958562490356
104095001-104100000 1.173068439657165
104100001-104105000 0.7922515063047392
104105001-104110000 2.7522539825207364
104110001-104115000 2.810835549484522
104115001-104120000 0.9867316115217463
104120001-104125000 1.4337165281826771
104125001-104130000 1.2155349894254612
104130001-104135000 1.3157711859768058
104135001-104140000 2.9089462540471844
104140001-104145000 0.9861740367991036
104145001-104150000 0.6230389159652572
104150001-104155000 1.0665347682403092
104155001-104160000 4.181544441596036
104160001-104165000 2.937824600606828
104165001-104170000 1.0507936461666258
104170001-104175000 0.9782476155921209
104175001-104180000 0.6747473825958192
104180001-104185000 1.4192955380315988
104185001-104190000 0.9785187362135077
104190001-104195000 0.2963277593249379
104195001-104200000 1.5920308029872743
104200001-104205000 0.4903559589263906
104205001-104210000 0.24304625986073697
104210001-104215000 0.8158964043647087
104215001-104220000 2.619984445381469
104220001-104225000 1.7316446453937966
104225001-104230000 0.4689566190288701
104230001-104235000 0.33397926353296864
104235001-104240000 0.3144500208304274
104240001-104245000 1.6079906967423312
104245001-104250000 0.6626610210426817
104250001-104255000 0.6089495081191638
104255001-104260000 1.4176075609133754
104260001-104265000 0.5308345857840366
104265001-104270000 0.7718049449530991
104270001-104275000 0.8079005182890837
104275001-104280000 0.5597560707529078
104280001-104285000 0.3626221901159904
104285001-104290000 0.3675590259124541
104290001-104295000 0.3233436337186985
104295001-104300000 0.10626913397856415
104300001-104305000 0.3622113915827106
104305001-104310000 2.1775766887815386
104310001-104315000 0.4530763116063452
104315001-104320000 0.6868910835462996
104320001-104325000 2.2433139813776837
104325001-104330000 1.1632614400978072
104330001-104335000 0.6160333877497344
104335001-104340000 0.6216856285145165
104340001-104345000 1.4850956271151456
104345001-104350000 1.0857146039283425
104350001-104355000 0.8187040857002612
104355001-104360000 0.6657196220633969
104360001-104365000 1.0211011972036803
104365001-104370000 0.9785417822646997
104370001-104375000 0.32126551755851496
104375001-104380000 0.4652435948619331
104380001-104385000 0.560390794574778
104385001-104390000 0.2873938902918486
104390001-104395000 0.5869680764922347
104395001-104400000 0.9552380262757189
104400001-104405000 0.4612808041062457
104405001-104410000 3.396356100920848
104410001-104415000 5.714501702262775
104415001-104420000 1.319103814539993
104420001-104425000 0.9574936907277954
104425001-104430000 1.2783282709372805
104430001-104435000 2.575922598906952
104435001-104440000 1.514015741440854
104440001-104445000 1.0496045169463288
104445001-104450000 1.6362018336930482
104450001-104455000 1.8480188219252305
104455001-104460000 1.0120384464734882
104460001-104465000 1.5450829340627217
104465001-104470000 1.4584460061651332
104470001-104475000 0.7348559400519437
104475001-104480000 1.0029686972103595
104480001-104485000 0.7196581755168728
104485001-104490000 0.24185132717486948
104490001-104495000 0.2044377025328327
104495001-104500000 0.578202873210224
104500001-104505000 1.4648387389483104
104505001-104510000 1.4376794958896748
104510001-104515000 2.3265787644148084
104515001-104520000 1.0880352450000403
104520001-104525000 1.5474604774879712
104525001-104530000 0.7283945114740218
104530001-104535000 0.23351195145903741
104535001-104540000 0.32328439805689113
104540001-104545000 0.44145619191477226
104545001-104550000 0.7793933429848844
104550001-104555000 1.6121422454285204
104555001-104560000 0.8541389580122428
104560001-104565000 1.3918385081756548
104565001-104570000 0.6561670432450959
104570001-104575000 0.5271481187811321
104575001-104580000 1.4909260697786952
104580001-104585000 0.8580863591411642
104585001-104590000 1.1071773288257167
104590001-104595000 1.661921913782921
104595001-104600000 0.9738059878103198
104600001-104605000 0.8541545356465964
104605001-104610000 1.2349564525744923
104610001-104615000 1.2504762343884575
104615001-104620000 0.5871595191426207
104620001-104625000 0.39482948128103257
104625001-104630000 0.325901731284983
104630001-104635000 0.3528014072450303
104635001-104640000 0.4296839998344074
104640001-104645000 0.3820408414157482
104645001-104650000 0.34011509497352005
104650001-104655000 0.35433681174899123
104655001-104660000 0.33471126155452224
104660001-104665000 0.3377344002896722
104665001-104670000 0.5356521023818143
104670001-104675000 0.48863894022572496
104675001-104680000 0.36543138120913377
104680001-104685000 0.44739182420882045
104685001-104690000 0.5468896808168212
104690001-104695000 1.7883012737332553
104695001-104700000 0.40489291695389307
104700001-104705000 0.1478763648621738
104705001-104710000 0.5822755367989957
104710001-104715000 0.9158171892665562
104715001-104720000 0.4348734890833753
104720001-104725000 0.7391198388306327
104725001-104730000 0.8358370464166924
104730001-104735000 0.3651030179519664
104735001-104740000 0.39984569774424483
104740001-104745000 1.1715745572783016
104745001-104750000 0.8057961024552459
104750001-104755000 0.6749108654804895
104755001-104760000 0.7321928592217047
104760001-104765000 0.4963362569505121
104765001-104770000 0.3713100018536153
104770001-104775000 0.5464892705714712
104775001-104780000 0.877483563870486
104780001-104785000 0.3843190115859687
104785001-104790000 0.6424009174404415
104790001-104795000 1.280515405770153
104795001-104800000 0.30924416482421596
104800001-104805000 0.2211890358616918
104805001-104810000 0.4312790733842382
104810001-104815000 1.239133145684792
104815001-104820000 0.9000578062922316
104820001-104825000 1.0038450774541703
104825001-104830000 0.46422271849373353
104830001-104835000 0.21208371350013128
104835001-104840000 0.2919897465952096
104840001-104845000 0.5220535352327113
104845001-104850000 0.5143598526392377
104850001-104855000 1.0501594624273518
104855001-104860000 1.368683796885047
104860001-104865000 0.6192907205984635
104865001-104870000 0.5186094249689219
104870001-104875000 0.9357872167416621
104875001-104880000 0.6251816032614733
104880001-104885000 0.40828108123182205
104885001-104890000 0.6023671599229143
104890001-104895000 0.6419594340217399
104895001-104900000 0.8606251996574865
104900001-104905000 0.9792943990671377
104905001-104910000 0.5796213392961905
104910001-104915000 0.43405749748708605
104915001-104920000 1.1485496348580164
104920001-104925000 2.2949218562580076
104925001-104930000 0.7494284845882212
104930001-104935000 0.6910152805047506
104935001-104940000 0.7612951243777769
104940001-104945000 0.9551586460208592
104945001-104950000 0.7400833462928056
104950001-104955000 0.6033685847372523
104955001-104960000 0.6234032164575302
104960001-104965000 0.9525825126732288
104965001-104970000 0.6919017259290136
104970001-104975000 0.28925473735299284
104975001-104980000 0.32611726676682307
104980001-104985000 0.6281442452153007
104985001-104990000 0.6108767032171085
104990001-104995000 0.6634567432756193
104995001-105000000 0.972994829735749
105000001-105005000 0.7768508758421262
105005001-105010000 0.7613163617334924
105010001-105015000 0.7209540410118553
105015001-105020000 2.8161848523713364
105020001-105025000 1.7649764003798665
105025001-105030000 0.590292819826894
105030001-105035000 1.0444895448489557
105035001-105040000 1.587434661478057
105040001-105045000 1.125222802148665
105045001-105050000 0.4942777028241863
105050001-105055000 0.5776795136903451
105055001-105060000 0.9356144690474513
105060001-105065000 2.644424928258207
105065001-105070000 1.387471224699984
105070001-105075000 0.8761393316564555
105075001-105080000 1.4800658362990338
105080001-105085000 1.230937192915581
105085001-105090000 0.9590493119451687
105090001-105095000 1.07660061502612
105095001-105100000 2.251206373904835
105100001-105105000 1.033929069479198
105105001-105110000 0.45551621684196736
105110001-105115000 1.0477839599909369
105115001-105120000 5.874769486042557
105120001-105125000 2.192053249438286
105125001-105130000 0.5828030127500582
105130001-105135000 0.4678854429473661
105135001-105140000 0.5509519634841201
105140001-105145000 0.8182673958911968
105145001-105150000 3.061088699210281
105150001-105155000 0.7687501978599747
105155001-105160000 0.6133757090367284
105160001-105165000 0.8685757326774312
105165001-105170000 1.5670233160457427
105170001-105175000 2.0265977922885843
105175001-105180000 0.5777579466613034
105180001-105185000 0.29101503389808575
105185001-105190000 0.2835728801448626
105190001-105195000 1.176220424384812
105195001-105200000 0.7308834220022377
105200001-105205000 0.26438691637916584
105205001-105210000 0.49790080726789643
105210001-105215000 0.39274567012546835
105215001-105220000 0.5789379881099695
105220001-105225000 4.4551173652133755
105225001-105230000 1.0059827962213237
105230001-105235000 0.806494084664604
105235001-105240000 1.392971300589625
105240001-105245000 1.3242140004716996
105245001-105250000 1.0371660757601227
105250001-105255000 3.6565117278155976
105255001-105260000 2.860142741965077
105260001-105265000 0.982349921326894
105265001-105270000 1.8782273538126444
105270001-105275000 2.1690155514701135
105275001-105280000 1.3547897887165392
105280001-105285000 1.6061767835505676
105285001-105290000 1.7413305199451772
105290001-105295000 1.9452870246263323
105295001-105300000 4.376765439327163
105300001-105305000 3.3987635925592454
105305001-105310000 1.83556358321829
105310001-105315000 5.994099485969646
105315001-105320000 3.1032498428306496
105320001-105325000 0.5787744360550535
105325001-105330000 0.9765022593760071
105330001-105335000 2.0813057184027346
105335001-105340000 1.7703502377252551
105340001-105345000 2.129135255481224
105345001-105350000 1.8935203419974382
105350001-105355000 1.3630848650938632
105355001-105360000 1.7269747355180183
105360001-105365000 2.1423341752137572
105365001-105370000 1.9418449646709997
105370001-105375000 2.0254769640729804
105375001-105380000 2.769865612935401
105380001-105385000 1.4994496831931057
105385001-105390000 1.7510810559592025
105390001-105395000 3.5978664456707197
105395001-105400000 4.086795669734736
105400001-105405000 1.260945494082497
105405001-105410000 0.6694190361792687
105410001-105415000 1.2405544130579327
105415001-105420000 1.0606281378915992
105420001-105425000 1.0860464200009041
105425001-105430000 6.119146542345043
105430001-105435000 2.4227186316061333
105435001-105440000 1.3078574946289785
105440001-105445000 0.741580285647441
105445001-105450000 1.4458624240620546
105450001-105455000 2.6867906003022286
105455001-105460000 0.6590973200366587
105460001-105465000 0.9877323081373598
105465001-105470000 1.1929033786166212
105470001-105475000 1.3600010609721398
105475001-105480000 1.1957251160003537
105480001-105485000 0.7077710596031358
105485001-105490000 0.7375860006840594
105490001-105495000 0.7789089850916445
105495001-105500000 1.1107413891407958
105500001-105505000 2.173884980382104
105505001-105510000 0.8575519190338303
105510001-105515000 0.5979355744405409
105515001-105520000 1.0731709017150721
105520001-105525000 1.5537010372149134
105525001-105530000 0.5922488757929028
105530001-105535000 0.7025892920465177
105535001-105540000 0.5735563055992955
105540001-105545000 0.9118038230224448
105545001-105550000 1.5526816905758727
105550001-105555000 0.4061324906968951
105555001-105560000 1.028656301386821
105560001-105565000 3.0134575921131432
105565001-105570000 1.310823646510494
105570001-105575000 2.131434163533083
105575001-105580000 11.540299820756799
105580001-105585000 3.9749457682303886
105585001-105590000 1.4782735986114073
105590001-105595000 1.5494070872354802
105595001-105600000 2.474470037127348
105600001-105605000 2.122270594502792
105605001-105610000 1.0637403310796725
105610001-105615000 1.260396719671317
105615001-105620000 3.0163597813068264
105620001-105625000 1.6623846761426417
105625001-105630000 2.669166307081917
105630001-105635000 4.287872896538219
105635001-105640000 2.544799238093882
105640001-105645000 1.7304101284419107
105645001-105650000 0.9851551907551392
105650001-105655000 2.380606183406124
105655001-105660000 3.80325485718834
105660001-105665000 1.5222048830507962
105665001-105670000 1.2496863903635842
105670001-105675000 1.1345028570539168
105675001-105680000 3.037606996211666
105680001-105685000 3.2365960499864084
105685001-105690000 1.7097130920488317
105690001-105695000 2.5319872339397236
105695001-105700000 1.7925441503976431
105700001-105705000 2.7754571149206955
105705001-105710000 2.883057924792615
105710001-105715000 1.4289302697351036
105715001-105720000 0.9513707464265917
105720001-105725000 0.4628083806943357
105725001-105730000 0.9168133043436462
105730001-105735000 1.402858081871822
105735001-105740000 0.6471891152763414
105740001-105745000 0.8132892499428822
105745001-105750000 3.0319362820945344
105750001-105755000 1.8867080755441825
105755001-105760000 0.39875995395465086
105760001-105765000 0.6249209926794571
105765001-105770000 0.32784139873461016
105770001-105775000 0.20404382371794105
105775001-105780000 0.4018261216054751
105780001-105785000 0.875208672652685
105785001-105790000 2.7503190676936558
105790001-105795000 1.867464656066166
105795001-105800000 1.1145526149446627
105800001-105805000 0.930877056064919
105805001-105810000 1.2953396905927623
105810001-105815000 1.1331580844083429
105815001-105820000 0.9596449609500846
105820001-105825000 1.4897140982651653
105825001-105830000 1.2621352280681621
105830001-105835000 0.5626576238575086
105835001-105840000 0.714150995771398
105840001-105845000 3.5705812532536547
105845001-105850000 0.7418196266059577
105850001-105855000 0.623744582651434
105855001-105860000 1.5608531507195347
105860001-105865000 2.042633864081258
105865001-105870000 1.5517095314454057
105870001-105875000 1.263521702522409
105875001-105880000 1.3484368270421694
105880001-105885000 1.847343220734803
105885001-105890000 0.8809952959895121
105890001-105895000 0.7382398885230269
105895001-105900000 0.7339332208567485
105900001-105905000 0.5302099411383189
105905001-105910000 0.7326670934979083
105910001-105915000 1.245357255915458
105915001-105920000 1.6373404620122154
105920001-105925000 1.334431826505608
105925001-105930000 1.6428638560643685
105930001-105935000 1.6533253841711688
105935001-105940000 1.0709331102421638
105940001-105945000 0.651393833149647
105945001-105950000 1.7677088187086023
105950001-105955000 9.010430280358879
105955001-105960000 0.38350928922528676
105960001-105965000 0.3801316747830819
105965001-105970000 0.5890572424214198
105970001-105975000 1.0959965930032645
105975001-105980000 1.0864649630999157
105980001-105985000 0.9859286947263092
105985001-105990000 1.2873329231214523
105990001-105995000 1.1600235311738278
105995001-106000000 1.0423648622221091
106000001-106005000 1.5673050732319764
106005001-106010000 2.405592771582846
106010001-106015000 1.3687505104747753
106015001-106020000 1.550675998264109
106020001-106025000 1.8886851252543895
106025001-106030000 1.4453457015725253
106030001-106035000 1.0223653799612475
106035001-106040000 0.6431655251634248
106040001-106045000 0.5262194630219749
106045001-106050000 0.46287381939517064
106050001-106055000 4.376196026053946
106055001-106060000 4.622011585751908
106060001-106065000 1.3115589529799896
106065001-106070000 1.8063778527267118
106070001-106075000 2.260898092944144
106075001-106080000 1.177290714011997
106080001-106085000 0.8909321939333196
106085001-106090000 0.819475596220064
106090001-106095000 0.4942032189412628
106095001-106100000 0.6577894456004387
106100001-106105000 2.005154146489787
106105001-106110000 1.5256372547007884
106110001-106115000 0.7357440285137713
106115001-106120000 1.0493395486051893
106120001-106125000 1.6431556148427844
106125001-106130000 1.5737767086302274
106130001-106135000 3.372602546744566
106135001-106140000 1.514596435332754
106140001-106145000 1.1594153135540353
106145001-106150000 1.293766030403029
106150001-106155000 1.1459665434483166
106155001-106160000 1.0121820779877126
106160001-106165000 2.3678428072854274
106165001-106170000 3.726663528517544
106170001-106175000 0.9247587241617332
106175001-106180000 1.179380797190527
106180001-106185000 1.6921420129386249
106185001-106190000 0.9057436965856427
106190001-106195000 0.7372609777031531
106195001-106200000 0.6947478429901579
106200001-106205000 0.7311185735297104
106205001-106210000 2.0118965012948187
106210001-106215000 4.631103021773083
106215001-106220000 1.3280824962123325
106220001-106225000 0.8074808797632028
106225001-106230000 0.7421740837417551
106230001-106235000 1.3368200955951672
106235001-106240000 2.4305045155962848
106240001-106245000 1.5064057490844316
106245001-106250000 1.4499177223149753
106250001-106255000 0.9942914565009782
106255001-106260000 2.2363007656301366
106260001-106265000 2.8236644641458173
106265001-106270000 0.29301256347298654
106270001-106275000 0.7083631559867241
106275001-106280000 2.9970742957999446
106280001-106285000 0.6711738262778719
106285001-106290000 0.7351381859986641
106290001-106295000 1.5557767786569807
106295001-106300000 1.2463049704126807
106300001-106305000 1.8879770464849606
106305001-106310000 5.967714133043158
106310001-106315000 0.6126605719409558
106315001-106320000 0.6372205195616227
106320001-106325000 1.0706855051011204
106325001-106330000 0.31908181786533946
106330001-106335000 0.42853577736981063
106335001-106340000 0.9074497516161237
106340001-106345000 0.6239722539392135
106345001-106350000 0.9100845236995033
106350001-106355000 1.1645542258375534
106355001-106360000 0.8964750261364368
106360001-106365000 0.8267470937317988
106365001-106370000 0.8641388018761765
106370001-106375000 1.7001149882635163
106375001-106380000 3.0398290457780113
106380001-106385000 2.6039152433453014
106385001-106390000 1.2770447019433502
106390001-106395000 0.988487433043649
106395001-106400000 8.839703968708267
106400001-106405000 4.748884678298727
106405001-106410000 2.3236096617747557
106410001-106415000 6.2844032920044555
106415001-106420000 2.6942816835510564
106420001-106425000 1.3989753625157846
106425001-106430000 2.2952203530268993
106430001-106435000 2.168199300792111
106435001-106440000 1.2618345642051876
106440001-106445000 1.1862534059938648
106445001-106450000 1.1235760198722686
106450001-106455000 3.538696854135952
106455001-106460000 3.6452673973891834
106460001-106465000 1.5575347068385714
106465001-106470000 4.771278392158342
106470001-106475000 1.4994031887402097
106475001-106480000 0.8040700731443184
106480001-106485000 2.212507262990888
106485001-106490000 0.9582837933289221
106490001-106495000 0.9691045648539519
106495001-106500000 2.3988526715178953
106500001-106505000 1.066174574808152
106505001-106510000 0.7381271290853716
106510001-106515000 0.6663333415779069
106515001-106520000 0.4789222421334433
106520001-106525000 0.5068937749949953
106525001-106530000 0.7544127878189658
106530001-106535000 0.6605712849283318
106535001-106540000 0.7023742618783254
106540001-106545000 1.41740917958509
106545001-106550000 0.9891894466024838
106550001-106555000 0.7784848641645425
106555001-106560000 1.077245642834037
106560001-106565000 0.5758417291440412
106565001-106570000 0.4953829607171912
106570001-106575000 0.7551267260984234
106575001-106580000 1.4055955281566586
106580001-106585000 1.349806162899862
106585001-106590000 1.1128410167123306
106590001-106595000 1.8565582412887176
106595001-106600000 1.288766666939171
106600001-106605000 0.9201795237158893
106605001-106610000 0.849598036376312
106610001-106615000 1.445186809275939
106615001-106620000 1.5919062615071005
106620001-106625000 0.7662897203028973
106625001-106630000 2.5702518641854484
106630001-106635000 1.0619852096833502
106635001-106640000 0.3400005482155696
106640001-106645000 2.844661705110763
106645001-106650000 1.5828757262511504
106650001-106655000 0.8444218215436173
106655001-106660000 1.1295839931865534
106660001-106665000 2.005280267439726
106665001-106670000 1.72395556545279
106670001-106675000 0.41650846375563877
106675001-106680000 0.3970062706880862
106680001-106685000 0.6483378800786713
106685001-106690000 1.0765996676446234
106690001-106695000 1.5265582378713136
106695001-106700000 0.652275901034315
106700001-106705000 0.5911046347772241
106705001-106710000 1.6641306051055365
106710001-106715000 1.030279604150314
106715001-106720000 1.1238650915336144
106720001-106725000 1.5408102883691268
106725001-106730000 0.6590212138004226
106730001-106735000 0.5254015684168681
106735001-106740000 0.7646241061311738
106740001-106745000 0.8489459005631131
106745001-106750000 0.4152671590286287
106750001-106755000 0.7091147378817951
106755001-106760000 0.7303918740335933
106760001-106765000 0.5724891454977453
106765001-106770000 0.5417658407120426
106770001-106775000 0.29086833459955796
106775001-106780000 0.5110575547515613
106780001-106785000 3.4387034388469764
106785001-106790000 1.0214364918357772
106790001-106795000 0.7465956224779702
106795001-106800000 0.6092291067261696
106800001-106805000 0.5238001279205052
106805001-106810000 0.993890318521615
106810001-106815000 1.4004749926780364
106815001-106820000 0.7905667527267242
106820001-106825000 0.9868957027104337
106825001-106830000 0.7017507757231549
106830001-106835000 0.6258341849174165
106835001-106840000 0.9273748889328434
106840001-106845000 0.8628745919960136
106845001-106850000 1.6972053923190293
106850001-106855000 0.7643991216261733
106855001-106860000 0.9153965202504583
106860001-106865000 1.0168753830855877
106865001-106870000 0.4817508075933254
106870001-106875000 0.9634429724850283
106875001-106880000 1.2390287395168071
106880001-106885000 0.24706314575820879
106885001-106890000 0.2525404616727821
106890001-106895000 0.7056930549890063
106895001-106900000 1.1495205593785094
106900001-106905000 1.1754933929422027
106905001-106910000 1.380401519395266
106910001-106915000 0.9566604513459283
106915001-106920000 0.6470631004114421
106920001-106925000 0.584623625188446
106925001-106930000 0.408934870422292
106930001-106935000 0.5327596546395001
106935001-106940000 0.8203168760453703
106940001-106945000 0.7673932625017741
106945001-106950000 0.8591388669678613
106950001-106955000 0.7820180981619873
106955001-106960000 0.92834702112264
106960001-106965000 0.9397159763672109
106965001-106970000 1.1026430410418773
106970001-106975000 0.8245513108638427
106975001-106980000 0.7803533714828923
106980001-106985000 0.8230901146159777
106985001-106990000 0.5531633560389472
106990001-106995000 0.766925429534999
106995001-107000000 0.9775712477007503
107000001-107005000 0.5570150410948814
107005001-107010000 0.5572045024222538
107010001-107015000 0.778842042879242
107015001-107020000 0.822497218386768
107020001-107025000 0.9580379591108608
107025001-107030000 0.6917637499960412
107030001-107035000 0.9810493423536872
107035001-107040000 0.5970340121652815
107040001-107045000 0.4395974289105932
107045001-107050000 0.6511822191443757
107050001-107055000 1.2098422299812939
107055001-107060000 2.790092315799563
107060001-107065000 0.695683323013583
107065001-107070000 0.7875153215347194
107070001-107075000 1.5603376472972892
107075001-107080000 2.4482006900088282
107080001-107085000 1.2146691572057233
107085001-107090000 0.7243037215260714
107090001-107095000 1.0813600071614242
107095001-107100000 1.212718542897618
107100001-107105000 0.8253190188060051
107105001-107110000 0.6725171872990273
107110001-107115000 0.5328299916626267
107115001-107120000 1.142258632620684
107120001-107125000 1.0631041718951346
107125001-107130000 0.6069705614064608
107130001-107135000 0.8055925675846117
107135001-107140000 1.2018770295869678
107140001-107145000 1.052309662477464
107145001-107150000 0.622074978279032
107150001-107155000 0.5384529346245962
107155001-107160000 0.8699365385033575
107160001-107165000 1.0803545996267132
107165001-107170000 0.6822584715694008
107170001-107175000 0.40468437172445265
107175001-107180000 0.386511038403933
107180001-107185000 1.0161457106874088
107185001-107190000 1.2119844032922402
107190001-107195000 0.740233834782633
107195001-107200000 0.7581510333866686
107200001-107205000 0.7004167074731221
107205001-107210000 0.5993181792301283
107210001-107215000 0.821083039732328
107215001-107220000 0.5257275662409571
107220001-107225000 0.4549512046610875
107225001-107230000 0.37632902084963094
107230001-107235000 0.24648501557361155
107235001-107240000 0.36623103787975225
107240001-107245000 0.6459038791051088
107245001-107250000 0.8756912044052751
107250001-107255000 1.1682143766063473
107255001-107260000 0.7709586927657159
107260001-107265000 0.5950284842497534
107265001-107270000 0.7263906166879698
107270001-107275000 0.7775068816776957
107275001-107280000 0.9619040646964824
107280001-107285000 1.1489815259711913
107285001-107290000 1.0242347133246077
107290001-107295000 0.903222084475618
107295001-107300000 0.7684196935651242
107300001-107305000 0.7602461390526064
107305001-107310000 6.137245357572308
107310001-107315000 2.210673453002934
107315001-107320000 1.5363692601642462
107320001-107325000 4.525290637498062
107325001-107330000 1.7184060944654753
107330001-107335000 0.8557589074508403
107335001-107340000 0.8772364348158769
107340001-107345000 1.2124072470251843
107345001-107350000 0.6308979512198482
107350001-107355000 0.5201594539071023
107355001-107360000 0.647167804642699
107360001-107365000 0.9779880887543854
107365001-107370000 1.3675392704069964
107370001-107375000 1.1699822458461613
107375001-107380000 1.1853105964404902
107380001-107385000 1.7471084781480297
107385001-107390000 1.3727925139430326
107390001-107395000 0.8558257282245626
107395001-107400000 0.8669126401199833
107400001-107405000 0.6559957809619209
107405001-107410000 1.433157369228886
107410001-107415000 3.97989405112999
107415001-107420000 1.8161699343271924
107420001-107425000 2.2413738599976925
107425001-107430000 2.800874151412509
107430001-107435000 4.131824721897629
107435001-107440000 3.03909383742276
107440001-107445000 1.2716237553933118
107445001-107450000 0.776052120731316
107450001-107455000 0.6932943509113766
107455001-107460000 3.3932524101903003
107460001-107465000 2.9284272138246203
107465001-107470000 0.9510279773774911
107470001-107475000 2.846159325571092
107475001-107480000 8.589461453120832
107480001-107485000 1.082470170219829
107485001-107490000 1.1456578237141766
107490001-107495000 2.7638846005919238
107495001-107500000 2.501938701436453
107500001-107505000 1.7933224134064103
107505001-107510000 1.3408739076315124
107510001-107515000 0.9843673256405036
107515001-107520000 1.3945709114230584
107520001-107525000 2.632562839729824
107525001-107530000 1.1032967398815983
107530001-107535000 0.7069332981035612
107535001-107540000 0.5892712228822609
107540001-107545000 0.7373970291600968
107545001-107550000 1.0093332832436859
107550001-107555000 0.7666078673270867
107555001-107560000 1.2636573891987157
107560001-107565000 2.2839419546927333
107565001-107570000 1.9711326327120913
107570001-107575000 1.3797525105479256
107575001-107580000 1.150292528049812
107580001-107585000 2.4278144793277554
107585001-107590000 2.6370333902284497
107590001-107595000 1.801463861660101
107595001-107600000 1.6103975351274034
107600001-107605000 6.991888170176286
107605001-107610000 5.988835300202389
107610001-107615000 1.3129571339111479
107615001-107620000 1.8507607920886913
107620001-107625000 1.5251693293789372
107625001-107630000 1.5842081583769643
107630001-107635000 3.0551391010559787
107635001-107640000 1.4364703935883016
107640001-107645000 1.3337147280327315
107645001-107650000 2.5076864564608203
107650001-107655000 4.337132412644837
107655001-107660000 1.8207225569177254
107660001-107665000 0.47831842957352266
107665001-107670000 0.3660855248788334
107670001-107675000 0.9040475762440415
107675001-107680000 2.0362104080157275
107680001-107685000 0.8770855501725322
107685001-107690000 0.9285271632399938
107690001-107695000 0.9611724138455451
107695001-107700000 0.43459728313311513
107700001-107705000 0.17645976405941718
107705001-107710000 0.5922007062599278
107710001-107715000 0.715438066327563
107715001-107720000 0.5916330047312166
107720001-107725000 2.227297315166886
107725001-107730000 0.6247399498520021
107730001-107735000 0.8831316538205365
107735001-107740000 1.7529468763752132
107740001-107745000 1.983225714176957
107745001-107750000 2.0118397996093575
107750001-107755000 2.3638860626540885
107755001-107760000 0.5790324879495594
107760001-107765000 0.13121345218091535
107765001-107770000 0.30034407590669154
107770001-107775000 1.1054283733348795
107775001-107780000 1.559814026479524
107780001-107785000 2.8646851092279157
107785001-107790000 1.0257169110472755
107790001-107795000 0.7248458954337601
107795001-107800000 0.5245757699103349
107800001-107805000 0.4738528290164177
107805001-107810000 0.6693756795958256
107810001-107815000 0.8702605193036107
107815001-107820000 1.8448136017878451
107820001-107825000 1.4475271849640041
107825001-107830000 1.4052572957472953
107830001-107835000 2.399856855750702
107835001-107840000 1.536617387182834
107840001-107845000 0.6352064544698238
107845001-107850000 0.3984916584358982
107850001-107855000 1.2094569476236456
107855001-107860000 0.6606596541477947
107860001-107865000 0.40295889702778825
107865001-107870000 1.2707126863122589
107870001-107875000 0.9396893815502437
107875001-107880000 0.44846152292783864
107880001-107885000 0.626869340886025
107885001-107890000 1.0356446155242294
107890001-107895000 1.094766392969902
107895001-107900000 0.9567226471663781
107900001-107905000 0.7708458223163448
107905001-107910000 2.4632950987596907
107910001-107915000 0.8469645903640778
107915001-107920000 0.7479180992608974
107920001-107925000 1.3733526487497387
107925001-107930000 0.8238199920572827
107930001-107935000 2.1391593700121305
107935001-107940000 1.1247571434915338
107940001-107945000 0.6824130542205806
107945001-107950000 0.5785385201478942
107950001-107955000 0.4652022637763243
107955001-107960000 0.8126305508171641
107960001-107965000 0.9399006919956453
107965001-107970000 1.1692352980403762
107970001-107975000 1.0341516242114392
107975001-107980000 0.8754857842752256
107980001-107985000 0.8448293825029342
107985001-107990000 1.0029856617199326
107990001-107995000 1.238831405023751
107995001-108000000 1.0407395708028402
108000001-108005000 1.721447125147824
108005001-108010000 2.3585787155739926
108010001-108015000 1.5933078406865786
108015001-108020000 2.5675136896089406
108020001-108025000 4.534346154588385
108025001-108030000 1.1666736337972023
108030001-108035000 0.8355917248543479
108035001-108040000 0.8642488242656777
108040001-108045000 0.8841027269735985
108045001-108050000 0.8847539281888144
108050001-108055000 0.9523486692155293
108055001-108060000 0.5792240897039342
108060001-108065000 0.6086229359437163
108065001-108070000 0.6158564834995787
108070001-108075000 0.3653827233246563
108075001-108080000 1.5772908691332208
108080001-108085000 1.468757734259519
108085001-108090000 0.49731001818173504
108090001-108095000 1.6491406725448368
108095001-108100000 2.1815515121436495
108100001-108105000 0.8268300566182663
108105001-108110000 1.0790851530008723
108110001-108115000 1.1806732325810063
108115001-108120000 0.5549619339040961
108120001-108125000 0.54341016534151
108125001-108130000 1.1700522025329179
108130001-108135000 0.8658752529614213
108135001-108140000 0.3660476574171434
108140001-108145000 0.7147943711830963
108145001-108150000 0.8388766692187705
108150001-108155000 0.1466315720185878
108155001-108160000 0.17227162669042104
108160001-108165000 0.4554353118208456
108165001-108170000 0.6054944345027415
108170001-108175000 0.6412113089194107
108175001-108180000 3.4928669742073173
108180001-108185000 0.6685245342720669
108185001-108190000 0.5258699794420101
108190001-108195000 0.6076504754768417
108195001-108200000 0.5167162195814891
108200001-108205000 0.5522414684463162
108205001-108210000 1.0854169313520847
108210001-108215000 1.2223425116095377
108215001-108220000 0.3980269569806926
108220001-108225000 0.4454519923300929
108225001-108230000 0.6669298738155129
108230001-108235000 0.5232544581299672
108235001-108240000 1.2000118579297205
108240001-108245000 0.9036335512621042
108245001-108250000 0.4076885588031451
108250001-108255000 0.6797304825124482
108255001-108260000 1.7787678896633359
108260001-108265000 1.1242795351005699
108265001-108270000 0.5733218628788419
108270001-108275000 0.8027537763136097
108275001-108280000 0.7367900588722516
108280001-108285000 0.9093623952688914
108285001-108290000 0.6651610748930472
108290001-108295000 0.6376478523269385
108295001-108300000 0.7566478314866415
108300001-108305000 1.481859396140254
108305001-108310000 0.9313715321252631
108310001-108315000 0.39314580274970684
108315001-108320000 0.7686030650869997
108320001-108325000 0.6402531790050217
108325001-108330000 0.5430500839882209
108330001-108335000 0.9709253176942806
108335001-108340000 0.9692000718924247
108340001-108345000 0.9242703819820687
108345001-108350000 2.337453675764611
108350001-108355000 1.5821284980738486
108355001-108360000 0.6106205133848565
108360001-108365000 0.6905511960205565
108365001-108370000 0.9013707540757329
108370001-108375000 1.2818359510486919
108375001-108380000 2.20293610650007
108380001-108385000 0.5973677951711371
108385001-108390000 0.30259039490665973
108390001-108395000 0.3035114177518492
108395001-108400000 0.13477032871310257
108400001-108405000 0.06438267025178425
108405001-108410000 0.7748977767418611
108410001-108415000 1.5123625726451315
108415001-108420000 0.14011248118796124
108420001-108425000 0.18782934311200508
108425001-108430000 0.5459011720158672
108430001-108435000 0.45894864817963915
108435001-108440000 0.26044485547756785
108440001-108445000 0.30103604510031373
108445001-108450000 0.39679596427153346
108450001-108455000 0.32456125566278543
108455001-108460000 0.1827485478082067
108460001-108465000 0.21031632544116305
108465001-108470000 0.27296753639683674
108470001-108475000 0.20390388505399382
108475001-108480000 0.9418658857516249
108480001-108485000 0.40565970778028315
108485001-108490000 0.12589077069207488
108490001-108495000 0.3421584884787978
108495001-108500000 0.3246208356745498
108500001-108505000 0.28353121816227733
108505001-108510000 0.18927954619131504
108510001-108515000 0.1319801268280732
108515001-108520000 0.2166659133969214
108520001-108525000 2.1249982667155636
108525001-108530000 1.43141776780577
108530001-108535000 0.8405227961338477
108535001-108540000 1.0664211558141579
108540001-108545000 0.7409823776673814
108545001-108550000 0.14626199322729264
108550001-108555000 0.05235339428401424
108555001-108560000 0.32041567549999367
108560001-108565000 0.07402092333564415
108565001-108570000 0.09286291131944416
108570001-108575000 0.4973295056855796
108575001-108580000 0.4450737557703416
108580001-108585000 0.38375735383259735
108585001-108590000 0.540419226177249
108590001-108595000 0.46283924197443466
108595001-108600000 0.37143196642686266
108600001-108605000 0.4292034934332688
108605001-108610000 0.5383912062035109
108610001-108615000 0.5395328146685755
108615001-108620000 0.393891976890835
108620001-108625000 0.24760527332719037
108625001-108630000 0.30493190655770414
108630001-108635000 0.7904078899341854
108635001-108640000 0.9623432394820072
108640001-108645000 0.7715761064503216
108645001-108650000 1.4039291124130553
108650001-108655000 0.4534227033932166
108655001-108660000 0.46923371544653214
108660001-108665000 1.493769223313023
108665001-108670000 0.5804926526638947
108670001-108675000 0.5981479508059586
108675001-108680000 0.3806212597101944
108680001-108685000 0.6052476686186389
108685001-108690000 1.044481833898594
108690001-108695000 0.6104980321404953
108695001-108700000 0.9309352990397579
108700001-108705000 1.4842801939611587
108705001-108710000 0.9208373483482106
108710001-108715000 1.470037042460623
108715001-108720000 4.339999432752721
108720001-108725000 1.4477839072038623
108725001-108730000 1.1703340706463552
108730001-108735000 0.9564007165307542
108735001-108740000 1.6852374465244369
108740001-108745000 3.23233130492222
108745001-108750000 0.6476153055933084
108750001-108755000 0.42863257469483107
108755001-108760000 0.7288886484483296
108760001-108765000 0.8937970545847302
108765001-108770000 0.7775705248242605
108770001-108775000 1.3739270917032969
108775001-108780000 1.3266481522150742
108780001-108785000 0.5365246943433434
108785001-108790000 0.6655478382312822
108790001-108795000 1.0924382274433693
108795001-108800000 0.7448114453925497
108800001-108805000 0.8651250397778614
108805001-108810000 1.1337693912795612
108810001-108815000 1.2845157605871478
108815001-108820000 0.7650893233603495
108820001-108825000 0.7585642795630602
108825001-108830000 1.4993588405863791
108830001-108835000 0.8812279164242524
108835001-108840000 0.915067496449856
108840001-108845000 1.5236011111541414
108845001-108850000 1.494421486052763
108850001-108855000 2.2123331205540078
108855001-108860000 1.3297465652328402
108860001-108865000 0.7171961897878727
108865001-108870000 0.6504533241667824
108870001-108875000 0.3485402600859645
108875001-108880000 0.5058413625115951
108880001-108885000 1.6663391590261325
108885001-108890000 1.3518227171615682
108890001-108895000 1.4631590611687426
108895001-108900000 1.0790722022543748
108900001-108905000 1.1343976460646588
108905001-108910000 1.632229423257502
108910001-108915000 1.0521749406203156
108915001-108920000 0.8073439237310197
108920001-108925000 1.3383097443124727
108925001-108930000 1.3091727905168813
108930001-108935000 0.332437265851331
108935001-108940000 0.32024995775442566
108940001-108945000 0.5941821274024892
108945001-108950000 0.6188561597942557
108950001-108955000 2.133497874109235
108955001-108960000 1.5105652801727314
108960001-108965000 0.5870526502159866
108965001-108970000 1.0403967597271158
108970001-108975000 1.9167998345319313
108975001-108980000 1.4114850226956543
108980001-108985000 1.3003331214327565
108985001-108990000 1.9641793952909936
108990001-108995000 1.6851079790332901
108995001-109000000 1.1859775575537432
109000001-109005000 0.8540426832780053
109005001-109010000 0.30159133404548033
109010001-109015000 0.1984869387207163
109015001-109020000 0.2586950409639701
109020001-109025000 0.4572872885321197
109025001-109030000 0.6457184281163652
109030001-109035000 0.45189430529312724
109035001-109040000 0.5884872320626411
109040001-109045000 1.387580347918346
109045001-109050000 0.7640368331140258
109050001-109055000 0.6261795947599998
109055001-109060000 0.6849965489719683
109060001-109065000 0.738078548504954
109065001-109070000 0.920436256162362
109070001-109075000 0.5972754563482274
109075001-109080000 0.436182881523931
109080001-109085000 0.8655538896052083
109085001-109090000 3.792528031144386
109090001-109095000 2.7226162736808948
109095001-109100000 3.207239726830878
109100001-109105000 2.602123369340691
109105001-109110000 1.6331145966979579
109110001-109115000 1.9515635438718981
109115001-109120000 1.5035843515598188
109120001-109125000 0.9286920326864285
109125001-109130000 1.051044120003366
109130001-109135000 2.5110125334106965
109135001-109140000 0.7980478625225486
109140001-109145000 0.50330751040905
109145001-109150000 1.0443187922526662
109150001-109155000 0.9459581930443689
109155001-109160000 0.950070276955974
109160001-109165000 2.8234602311568984
109165001-109170000 1.3030030851111782
109170001-109175000 0.6709589871528248
109175001-109180000 0.7027446526987878
109180001-109185000 2.0712109529814655
109185001-109190000 0.7271470496248545
109190001-109195000 0.28055880367902947
109195001-109200000 1.1842508241502991
109200001-109205000 1.9488403783318542
109205001-109210000 0.6156148852858425
109210001-109215000 0.5851788960375838
109215001-109220000 0.7265500580739841
109220001-109225000 1.0237178119397046
109225001-109230000 2.074449275862462
109230001-109235000 2.161803232531131
109235001-109240000 0.644781505256005
109240001-109245000 0.6529606111192591
109245001-109250000 0.4866456168174139
109250001-109255000 1.5827264386775897
109255001-109260000 7.205545522647208
109260001-109265000 0.3762750320896355
109265001-109270000 0.3311387693488858
109270001-109275000 0.6676424179192858
109275001-109280000 2.7916730819613513
109280001-109285000 1.664120048806075
109285001-109290000 1.114156912348907
109290001-109295000 1.3987690230509169
109295001-109300000 7.372384663574175
109300001-109305000 1.524621266553906
109305001-109310000 1.0431990810519924
109310001-109315000 2.5140026224465344
109315001-109320000 1.0019272889939008
109320001-109325000 1.0311299299614467
109325001-109330000 2.211702887986802
109330001-109335000 1.4573759759727472
109335001-109340000 0.7348580390883461
109340001-109345000 0.7831469867867422
109345001-109350000 1.6461633182294342
109350001-109355000 1.5656034096389075
109355001-109360000 0.9951472512798937
109360001-109365000 0.7825812636276426
109365001-109370000 0.9112363572882093
109370001-109375000 1.5563506142438341
109375001-109380000 0.8929146278310709
109380001-109385000 0.660029561169941
109385001-109390000 0.7634839723856314
109390001-109395000 1.0807931313667662
109395001-109400000 0.9362320042174367
109400001-109405000 0.6699073393001072
109405001-109410000 1.127647918545383
109410001-109415000 2.65078547398253
109415001-109420000 1.6457058882746944
109420001-109425000 0.9895369731197249
109425001-109430000 0.8014380689030607
109430001-109435000 1.0019661659282302
109435001-109440000 0.42459586141099975
109440001-109445000 0.17573461339741978
109445001-109450000 0.179730183514496
109450001-109455000 0.49307495168212245
109455001-109460000 1.5143833688042478
109460001-109465000 1.6591077455022885
109465001-109470000 1.2437268072140326
109470001-109475000 0.7606369365967275
109475001-109480000 0.6974537634412862
109480001-109485000 0.28532150165845827
109485001-109490000 0.29931310998646365
109490001-109495000 0.7170141164957681
109495001-109500000 0.6683153529177361
109500001-109505000 0.7677576029947709
109505001-109510000 0.8988220199978703
109510001-109515000 1.4663472846856305
109515001-109520000 0.8089160087399028
109520001-109525000 0.21012120412160204
109525001-109530000 0.10082238034992166
109530001-109535000 0.20041732256611153
109535001-109540000 0.42771474658972647
109540001-109545000 0.259891546723157
109545001-109550000 0.8326343762433238
109550001-109555000 1.24985835988152
109555001-109560000 0.8086079681568386
109560001-109565000 1.5222418496274268
109565001-109570000 1.495491425741385
109570001-109575000 1.124984544303071
109575001-109580000 1.1555860599192964
109580001-109585000 2.1604839517136156
109585001-109590000 3.6817838760324375
109590001-109595000 1.7030515138214004
109595001-109600000 0.9087430141792009
109600001-109605000 0.5522806245608458
109605001-109610000 0.6053213107994995
109610001-109615000 0.7022844842187387
109615001-109620000 0.5576713915588642
109620001-109625000 0.5180393440366269
109625001-109630000 0.6826372013832941
109630001-109635000 0.5680381487912516
109635001-109640000 0.38296412685530257
109640001-109645000 1.2610194017628387
109645001-109650000 9.065124613635442
109650001-109655000 1.3377116672000875
109655001-109660000 1.119479849173521
109660001-109665000 1.1827564359139255
109665001-109670000 0.7017084970045877
109670001-109675000 0.9860992205940324
109675001-109680000 1.8385751347405506
109680001-109685000 1.3746500010545222
109685001-109690000 1.7341306600664244
109690001-109695000 1.5773304394182528
109695001-109700000 1.720629912559836
109700001-109705000 1.926047811453131
109705001-109710000 1.954828743057253
109710001-109715000 2.041138495338906
109715001-109720000 1.1287586286833569
109720001-109725000 1.5317071253908752
109725001-109730000 1.8009578353798241
109730001-109735000 1.1704300756131452
109735001-109740000 1.91690003544295
109740001-109745000 2.692517151908997
109745001-109750000 1.2540562760459206
109750001-109755000 0.7698477790578545
109755001-109760000 1.0501700289832012
109760001-109765000 1.5613570010205164
109765001-109770000 1.7231522727811046
109770001-109775000 1.4705077409482405
109775001-109780000 1.5730628036141885
109780001-109785000 2.351124961425402
109785001-109790000 1.625350407013062
109790001-109795000 1.73863427375559
109795001-109800000 2.2315095149092214
109800001-109805000 2.0913267005379543
109805001-109810000 1.855785685888108
109810001-109815000 1.686981441439095
109815001-109820000 5.04973135836029
109820001-109825000 2.5573020510681514
109825001-109830000 1.6052744560599714
109830001-109835000 2.083945389998501
109835001-109840000 1.1925065824237784
109840001-109845000 3.653410853288565
109845001-109850000 1.9673046675057941
109850001-109855000 0.7115889277859166
109855001-109860000 0.8456823855719264
109860001-109865000 1.4227768522951383
109865001-109870000 2.3736043708720502
109870001-109875000 1.619585455691408
109875001-109880000 1.8824904264076825
109880001-109885000 1.4869211916482246
109885001-109890000 2.047202374443037
109890001-109895000 3.19041247097587
109895001-109900000 1.44089347127227
109900001-109905000 0.7770918603605422
109905001-109910000 0.8926793451476994
109910001-109915000 1.0308047627765593
109915001-109920000 0.6775391799330847
109920001-109925000 3.919563945433019
109925001-109930000 1.89574862934317
109930001-109935000 0.49799578661078253
109935001-109940000 0.6067942353838549
109940001-109945000 1.377835191676269
109945001-109950000 1.146390095154131
109950001-109955000 0.24488191391274627
109955001-109960000 0.29917229910120297
109960001-109965000 0.8817024671108609
109965001-109970000 0.6746622809879647
109970001-109975000 0.4619392197144305
109975001-109980000 0.7188859610426457
109980001-109985000 1.8453323777084838
109985001-109990000 0.42825841935215453
109990001-109995000 0.1801723608769719
109995001-110000000 0.2395122131780895
110000001-110005000 0.6294828006482944
110005001-110010000 0.6060379958763014
110010001-110015000 0.6222562360701946
110015001-110020000 0.7725944658518518
110020001-110025000 1.214629196407981
110025001-110030000 3.181567608837492
110030001-110035000 1.5218354266011775
110035001-110040000 2.0796206042102834
110040001-110045000 3.4510379558068665
110045001-110050000 0.6723565021709509
110050001-110055000 0.5186382288185635
110055001-110060000 0.9090148881370549
110060001-110065000 1.0371572690246953
110065001-110070000 1.328479020184341
110070001-110075000 1.5968424656314277
110075001-110080000 0.7380639526468611
110080001-110085000 0.43848713325304967
110085001-110090000 0.6680256718436758
110090001-110095000 0.6501385896483325
110095001-110100000 0.5547372109060331
110100001-110105000 0.9032945791582211
110105001-110110000 2.9499470586795824
110110001-110115000 2.5899978376679975
110115001-110120000 0.36391358607899515
110120001-110125000 0.3308058101677711
110125001-110130000 0.7797622043654537
110130001-110135000 1.5073533030933657
110135001-110140000 1.422481488433851
110140001-110145000 0.7758776837700706
110145001-110150000 0.6718336828173715
110150001-110155000 0.8913456725380728
110155001-110160000 1.6014939935725825
110160001-110165000 2.6843847524786284
110165001-110170000 1.1128724628318394
110170001-110175000 1.4630161112961124
110175001-110180000 0.5371513285007536
110180001-110185000 0.4424935356481948
110185001-110190000 0.7222960172728311
110190001-110195000 0.3521274996371142
110195001-110200000 1.1918689706024563
110200001-110205000 0.5865170809961554
110205001-110210000 0.3413043040665512
110210001-110215000 0.7323948681652411
110215001-110220000 1.5413924159617556
110220001-110225000 1.1774283368424332
110225001-110230000 0.9620426751836679
110230001-110235000 1.2168389083319346
110235001-110240000 1.3668885783389548
110240001-110245000 1.2236175910146139
110245001-110250000 0.7150599805922648
110250001-110255000 0.6750536526200213
110255001-110260000 1.2144726722406947
110260001-110265000 1.710882595765923
110265001-110270000 1.0526736606544866
110270001-110275000 1.2993692121127893
110275001-110280000 2.4369766929745236
110280001-110285000 1.4478158865085762
110285001-110290000 0.7198751919832288
110290001-110295000 1.3140342816101303
110295001-110300000 1.5601931916539238
110300001-110305000 0.9714580240700675
110305001-110310000 2.0187529925193033
110310001-110315000 1.394964875368699
110315001-110320000 1.2779138119151745
110320001-110325000 1.3556625683214192
110325001-110330000 1.3056390084533276
110330001-110335000 1.400918644731206
110335001-110340000 1.5297466400845547
110340001-110345000 2.624567089731877
110345001-110350000 0.6661116256571583
110350001-110355000 0.4476067278347334
110355001-110360000 0.76723747283912
110360001-110365000 0.7656423618066868
110365001-110370000 1.2936563395917693
110370001-110375000 2.292965831299248
110375001-110380000 2.0235084453819727
110380001-110385000 1.9916322304945295
110385001-110390000 1.4626572866835428
110390001-110395000 1.176544511418892
110395001-110400000 0.999117665969195
110400001-110405000 1.3187355022901084
110405001-110410000 1.364616175852868
110410001-110415000 1.2352621387448992
110415001-110420000 1.169820589616236
110420001-110425000 1.1401284784037022
110425001-110430000 0.8576947628551543
110430001-110435000 0.7843042363058634
110435001-110440000 1.6903714698099748
110440001-110445000 1.041281222510257
110445001-110450000 0.7385386147793093
110450001-110455000 1.4671057751672352
110455001-110460000 1.8081624352722787
110460001-110465000 1.2631246261654274
110465001-110470000 1.5198079300646903
110470001-110475000 1.9993931317134674
110475001-110480000 2.1349218908728127
110480001-110485000 7.630301013009433
110485001-110490000 2.352403343009709
110490001-110495000 0.46072130523658744
110495001-110500000 0.926058869672274
110500001-110505000 1.3157239524234565
110505001-110510000 0.5491425657503927
110510001-110515000 0.9024661295892649
110515001-110520000 1.0818537057513222
110520001-110525000 0.501822376376854
110525001-110530000 0.7117909470867668
110530001-110535000 1.129236264092087
110535001-110540000 1.5170305396546562
110540001-110545000 1.0204848757107807
110545001-110550000 1.0021448516481715
110550001-110555000 1.531240908185207
110555001-110560000 1.1047914838642574
110560001-110565000 0.8644797513299975
110565001-110570000 1.0033404845979301
110570001-110575000 1.0680714886075497
110575001-110580000 2.0196657040136614
110580001-110585000 1.6439529927566339
110585001-110590000 0.667898017660643
110590001-110595000 0.5597488398032467
110595001-110600000 0.9851833871096182
110600001-110605000 1.379373986772467
110605001-110610000 0.8618185556390832
110610001-110615000 1.4989468800734485
110615001-110620000 2.008519040716355
110620001-110625000 1.1428804030652218
110625001-110630000 0.8763207668906275
110630001-110635000 1.1742134024822317
110635001-110640000 1.554264682978474
110640001-110645000 1.4816758017985872
110645001-110650000 1.2027132206597475
110650001-110655000 1.4146060448742268
110655001-110660000 3.6159608837527464
110660001-110665000 1.4255252910359897
110665001-110670000 1.2471429404510668
110670001-110675000 1.765358041382638
110675001-110680000 1.434254882175363
110680001-110685000 2.0295480487522894
110685001-110690000 0.527249887251375
110690001-110695000 0.2802542928797247
110695001-110700000 0.4215988828148502
110700001-110705000 0.43066407018006686
110705001-110710000 0.5767351510652979
110710001-110715000 0.5317989306361488
110715001-110720000 0.8136210168656042
110720001-110725000 1.5069676873374813
110725001-110730000 1.7419976378129742
110730001-110735000 1.1346706266537625
110735001-110740000 1.980555200263146
110740001-110745000 1.6747717313819985
110745001-110750000 0.7398450578930916
110750001-110755000 0.5473880663915462
110755001-110760000 0.25748569459376996
110760001-110765000 0.1341264792167559
110765001-110770000 0.11467987617670052
110770001-110775000 0.2252949548978804
110775001-110780000 0.6387401314356081
110780001-110785000 0.6598863037578807
110785001-110790000 0.5331128114204227
110790001-110795000 0.35692731335499556
110795001-110800000 0.40290205577724736
110800001-110805000 0.6164893194401239
110805001-110810000 0.49963314073802917
110810001-110815000 0.9693505683186205
110815001-110820000 0.8005676373098053
110820001-110825000 0.5476688886217995
110825001-110830000 0.6519255591221658
110830001-110835000 1.046190672746277
110835001-110840000 0.8044447494534739
110840001-110845000 0.44092372190306506
110845001-110850000 0.8892318461980511
110850001-110855000 0.9068078099874736
110855001-110860000 0.5946903099659411
110860001-110865000 1.0998607784022478
110865001-110870000 0.9124129147680784
110870001-110875000 0.28599394792084604
110875001-110880000 0.3314846615240855
110880001-110885000 0.332379701075049
110885001-110890000 0.4665469319110928
110890001-110895000 1.9881292926727523
110895001-110900000 0.983657317005716
110900001-110905000 0.6134012166054286
110905001-110910000 0.8474771362573176
110910001-110915000 0.702539573841004
110915001-110920000 0.8859515781069761
110920001-110925000 1.7181403063802962
110925001-110930000 1.0111735711604717
110930001-110935000 1.5977685656031824
110935001-110940000 0.9534959473618803
110940001-110945000 0.40504603016602875
110945001-110950000 0.35528234630705524
110950001-110955000 0.5559688545358012
110955001-110960000 1.062406417511396
110960001-110965000 0.8457036179340712
110965001-110970000 0.32079667787502064
110970001-110975000 0.3281946061728752
110975001-110980000 1.6921650256537604
110980001-110985000 0.5373517571975641
110985001-110990000 0.31473624219040003
110990001-110995000 0.40133517888467013
110995001-111000000 0.5780711895492041
111000001-111005000 0.46850274283539395
111005001-111010000 0.29641672033057553
111010001-111015000 0.22340188703273153
111015001-111020000 1.6558247311396355
111020001-111025000 2.220541488257106
111025001-111030000 0.4704174168889084
111030001-111035000 0.5478424986502652
111035001-111040000 0.6658559048369965
111040001-111045000 0.5252612126237134
111045001-111050000 0.4201577524201601
111050001-111055000 0.7268778158248511
111055001-111060000 0.7729354057663784
111060001-111065000 0.44604335827717323
111065001-111070000 0.28210533951774924
111070001-111075000 0.32252095126746455
111075001-111080000 0.7363463131240563
111080001-111085000 0.5122745720189453
111085001-111090000 0.8157291579551761
111090001-111095000 0.8607623493296229
111095001-111100000 0.3461968477489849
111100001-111105000 0.5303775276289573
111105001-111110000 0.7236921263317314
111110001-111115000 0.7241540602079589
111115001-111120000 0.47257192030614914
111120001-111125000 0.2679553183596001
111125001-111130000 0.3249085959252431
111130001-111135000 0.8401978755235245
111135001-111140000 0.5366470405323082
111140001-111145000 0.33171825029736346
111145001-111150000 0.3030703443548813
111150001-111155000 0.6678184108747877
111155001-111160000 0.528006296999113
111160001-111165000 0.4083020128491018
111165001-111170000 1.255273084178479
111170001-111175000 0.5878394005266091
111175001-111180000 0.6730144116388925
111180001-111185000 0.6545768448055161
111185001-111190000 0.35554298843955007
111190001-111195000 0.30499160680279996
111195001-111200000 0.19133992808048703
111200001-111205000 0.2759709746009319
111205001-111210000 1.0355260645456263
111210001-111215000 0.808221011291368
111215001-111220000 0.6280943093456637
111220001-111225000 1.0686523404809338
111225001-111230000 0.9876465174049514
111230001-111235000 0.37468942692312185
111235001-111240000 0.3794624179733973
111240001-111245000 0.43821185753394887
111245001-111250000 0.6509588833837555
111250001-111255000 0.8745553107656355
111255001-111260000 0.6728387463311788
111260001-111265000 1.0616525540711832
111265001-111270000 1.9559089250709505
111270001-111275000 1.105588014972199
111275001-111280000 0.7165220046475491
111280001-111285000 1.0051027530903234
111285001-111290000 1.9551936753167494
111290001-111295000 1.4720421224360039
111295001-111300000 0.5507210381602831
111300001-111305000 0.9319748013705282
111305001-111310000 1.7999521115510717
111310001-111315000 1.1135891722905804
111315001-111320000 0.9880449068998768
111320001-111325000 0.8282129937719653
111325001-111330000 1.6321269348081564
111330001-111335000 0.9049299755402365
111335001-111340000 0.32585599435644996
111340001-111345000 0.4677094007464212
111345001-111350000 0.7149987341353655
111350001-111355000 0.7022761053713688
111355001-111360000 1.143202599828867
111360001-111365000 1.373559946696154
111365001-111370000 1.2772769987597035
111370001-111375000 1.0237670955531737
111375001-111380000 1.201814253343159
111380001-111385000 1.8063059716017957
111385001-111390000 2.0482220861070797
111390001-111395000 1.6139270911945665
111395001-111400000 1.8284439849685514
111400001-111405000 6.661035416892865
111405001-111410000 0.618572727972995
111410001-111415000 0.5425113938785964
111415001-111420000 0.9000777429232383
111420001-111425000 0.9368559746615343
111425001-111430000 1.1543948113206446
111430001-111435000 0.3253358178089436
111435001-111440000 1.8028829840525344
111440001-111445000 2.671046435212085
111445001-111450000 0.18312352022227016
111450001-111455000 0.2968014359059421
111455001-111460000 0.2599406578683075
111460001-111465000 0.46929530794393237
111465001-111470000 2.426169052720352
111470001-111475000 0.4329611109030883
111475001-111480000 0.8516213446727737
111480001-111485000 1.770434884321341
111485001-111490000 0.6896827391097176
111490001-111495000 0.675218129620089
111495001-111500000 0.974269883029086
111500001-111505000 2.710610107608191
111505001-111510000 2.1754748624540072
111510001-111515000 1.1873240836892103
111515001-111520000 1.4536429783313694
111520001-111525000 1.5594764180512475
111525001-111530000 1.225462092077907
111530001-111535000 1.3151141445505738
111535001-111540000 1.3586945149192962
111540001-111545000 1.6292037791266052
111545001-111550000 4.902429119631064
111550001-111555000 1.7185952723931361
111555001-111560000 0.7881953707980578
111560001-111565000 1.539840411129298
111565001-111570000 3.000467887912515
111570001-111575000 0.8786494234297907
111575001-111580000 0.7144365261807231
111580001-111585000 0.7887726344817617
111585001-111590000 0.5240737180971022
111590001-111595000 1.4860034741126669
111595001-111600000 0.9978620821069211
111600001-111605000 0.18546917354225292
111605001-111610000 0.6851721953001939
111610001-111615000 2.2125794892996202
111615001-111620000 1.3363131786575648
111620001-111625000 2.542439569675479
111625001-111630000 4.42772806163031
111630001-111635000 2.216550462062906
111635001-111640000 2.364251247257313
111640001-111645000 1.4244879290324033
111645001-111650000 0.7712890565377044
111650001-111655000 1.1649563161721999
111655001-111660000 1.4181892082442427
111660001-111665000 2.4129692095977204
111665001-111670000 4.113626932971136
111670001-111675000 0.7633765767154489
111675001-111680000 0.7767538163908688
111680001-111685000 0.5258564102508373
111685001-111690000 0.2790101365339467
111690001-111695000 0.5147585258550675
111695001-111700000 0.3047267078999742
111700001-111705000 0.43739491095485844
111705001-111710000 2.137030923771504
111710001-111715000 1.441282213629654
111715001-111720000 1.2699414243382436
111720001-111725000 1.2360566930267107
111725001-111730000 1.4129174602659236
111730001-111735000 3.1828157113284625
111735001-111740000 2.854069318623205
111740001-111745000 2.257975138790578
111745001-111750000 3.268875824533765
111750001-111755000 2.321295721290822
111755001-111760000 2.1461813315630094
111760001-111765000 2.061098740685535
111765001-111770000 2.6265688152065807
111770001-111775000 3.858572768885189
111775001-111780000 1.6309846625619107
111780001-111785000 5.218125263784841
111785001-111790000 10.277581658857605
111790001-111795000 1.5004682688585629
111795001-111800000 1.3750250738410508
111800001-111805000 1.594202070827127
111805001-111810000 4.808607299043396
111810001-111815000 1.88503141948177
111815001-111820000 0.8149959592838228
111820001-111825000 1.4853774150471168
111825001-111830000 0.973217939536013
111830001-111835000 0.4773808487913108
111835001-111840000 1.0401176591471109
111840001-111845000 1.2669099189612858
111845001-111850000 0.7255520809625432
111850001-111855000 0.517943722758103
111855001-111860000 0.3658535275423556
111860001-111865000 0.3949955565581826
111865001-111870000 0.2472380746303482
111870001-111875000 0.6430553297379444
111875001-111880000 1.3551017816841464
111880001-111885000 0.2853411574717037
111885001-111890000 0.22488209825858774
111890001-111895000 0.6789129307529861
111895001-111900000 0.8128885920685816
111900001-111905000 0.19919731773384783
111905001-111910000 0.29868762023596085
111910001-111915000 0.33449563917269104
111915001-111920000 0.24106821018969718
111920001-111925000 0.39010348599138156
111925001-111930000 0.6211857564672134
111930001-111935000 0.2474809237123241
111935001-111940000 0.2814042556547322
111940001-111945000 0.3951853564854305
111945001-111950000 0.3707814860997781
111950001-111955000 0.5900390359692395
111955001-111960000 0.6986585991791713
111960001-111965000 0.5774348131361362
111965001-111970000 0.22686567800027524
111970001-111975000 0.22180972716757627
111975001-111980000 0.38801120340221823
111980001-111985000 0.2924651706774734
111985001-111990000 0.2758546759600769
111990001-111995000 0.44282963538849984
111995001-112000000 0.599926256383385
112000001-112005000 0.6254773533389357
112005001-112010000 0.476960917148125
112010001-112015000 0.29087947273975245
112015001-112020000 0.5285113928484497
112020001-112025000 0.7581094754730904
112025001-112030000 0.644410738939893
112030001-112035000 1.0770318038667643
112035001-112040000 0.37439259192333146
112040001-112045000 0.25153291003170053
112045001-112050000 0.9867622384709649
112050001-112055000 0.7173860231035253
112055001-112060000 0.5035101451466197
112060001-112065000 0.5713932198675772
112065001-112070000 0.7616993853512145
112070001-112075000 0.5049912373591703
112075001-112080000 0.25206038409543186
112080001-112085000 0.9923732992004222
112085001-112090000 7.710064871741243
112090001-112095000 0.7617899854066534
112095001-112100000 0.8030462041806258
112100001-112105000 1.4684434679520364
112105001-112110000 1.023532441795094
112110001-112115000 1.0450296384127717
112115001-112120000 0.9150079804570878
112120001-112125000 2.4669613947233247
112125001-112130000 4.007992139899843
112130001-112135000 0.8150233024988885
112135001-112140000 0.7350678275498436
112140001-112145000 0.7399611179905898
112145001-112150000 1.1621176150563557
112150001-112155000 1.458377578944489
112155001-112160000 2.2890810665607235
112160001-112165000 1.5060270958095257
112165001-112170000 0.5584186095554092
112170001-112175000 0.5533670669634028
112175001-112180000 1.212239389561083
112180001-112185000 1.3757887795616819
112185001-112190000 1.4881162927754732
112190001-112195000 0.65255262939335
112195001-112200000 0.343181418175422
112200001-112205000 0.7891269832843797
112205001-112210000 1.2408582986678451
112210001-112215000 0.8841998704742187
112215001-112220000 1.4992172042015042
112220001-112225000 1.430220398146789
112225001-112230000 0.5811208530952625
112230001-112235000 0.9841240256570439
112235001-112240000 1.9201627057900323
112240001-112245000 0.38149089760114147
112245001-112250000 0.5135747044422938
112250001-112255000 1.3535954507892383
112255001-112260000 2.003825588410879
112260001-112265000 2.1053078781687407
112265001-112270000 1.076174469569536
112270001-112275000 0.6610141211682665
112275001-112280000 1.9390368186944225
112280001-112285000 1.3397217166532884
112285001-112290000 0.5201573965502585
112290001-112295000 0.43556072205038765
112295001-112300000 0.3286330963260133
112300001-112305000 0.7233081005972716
112305001-112310000 0.5221733054111924
112310001-112315000 0.9196247109442627
112315001-112320000 1.2268199255255317
112320001-112325000 0.2956893311327489
112325001-112330000 0.4879394818714026
112330001-112335000 1.149780365894815
112335001-112340000 1.2204471070752057
112340001-112345000 0.5425608206794317
112345001-112350000 0.49413639529296427
112350001-112355000 0.4034298337117081
112355001-112360000 0.15651719936688843
112360001-112365000 0.1606857858721042
112365001-112370000 0.3615968886774608
112370001-112375000 0.28181019568904936
112375001-112380000 0.2595851794125494
112380001-112385000 0.21073646052591763
112385001-112390000 0.292852661503364
112390001-112395000 0.44786951913052814
112395001-112400000 0.41547061900120463
112400001-112405000 1.2850084060273395
112405001-112410000 0.49873336949293334
112410001-112415000 0.33874184575490623
112415001-112420000 0.36903675475864495
112420001-112425000 0.29118596873544433
112425001-112430000 0.4528839790608987
112430001-112435000 1.151957840863381
112435001-112440000 1.464718535470986
112440001-112445000 1.3214646814897135
112445001-112450000 0.7793078381093536
112450001-112455000 0.5464082798414487
112455001-112460000 0.6353657190254743
112460001-112465000 1.7644294308496777
112465001-112470000 0.8320254743769472
112470001-112475000 0.35670204313133264
112475001-112480000 0.2859784445973435
112480001-112485000 0.34471588567790107
112485001-112490000 0.44947696452449193
112490001-112495000 0.571289642672581
112495001-112500000 0.2997199812225812
112500001-112505000 0.1849898736979471
112505001-112510000 0.23302540044404035
112510001-112515000 0.29525657323856697
112515001-112520000 0.4738267324226244
112520001-112525000 0.5768527494248282
112525001-112530000 0.29563442802902246
112530001-112535000 0.3684307715563683
112535001-112540000 0.46851292222035196
112540001-112545000 0.3046816807719759
112545001-112550000 0.24485594372043873
112550001-112555000 0.1933889805598059
112555001-112560000 0.3965260140424805
112560001-112565000 0.4205459177662324
112565001-112570000 0.36826986542374
112570001-112575000 0.5182233379471969
112575001-112580000 0.44154609577243314
112580001-112585000 0.4793554956843538
112585001-112590000 0.4456105543336622
112590001-112595000 0.35275363968177104
112595001-112600000 0.6638720841760994
112600001-112605000 0.5780771243050632
112605001-112610000 0.5128184564346936
112610001-112615000 0.5544842863343333
112615001-112620000 0.9939462601440517
112620001-112625000 3.52829123510509
112625001-112630000 1.2593709346980935
112630001-112635000 0.5323795615267848
112635001-112640000 0.18776136333091323
112640001-112645000 0.232323308899627
112645001-112650000 0.38289421380388394
112650001-112655000 0.2909630037100102
112655001-112660000 0.4645144493460468
112660001-112665000 0.4902422859654224
112665001-112670000 0.3734233554356039
112670001-112675000 0.3058034458506535
112675001-112680000 0.7957028978503211
112680001-112685000 0.49128940461715476
112685001-112690000 0.14520835846571542
112690001-112695000 0.2274318758411057
112695001-112700000 0.42952213013817064
112700001-112705000 0.962755344387615
112705001-112710000 2.9794655268056225
112710001-112715000 0.6978383863642196
112715001-112720000 0.7222785764405493
112720001-112725000 2.8060105580699384
112725001-112730000 3.451990051336
112730001-112735000 0.5929203058439425
112735001-112740000 0.4946626185737936
112740001-112745000 1.1767587942998299
112745001-112750000 0.6811642948344943
112750001-112755000 1.246406988759769
112755001-112760000 0.5840405729792192
112760001-112765000 0.2709041617304375
112765001-112770000 1.6711899898526754
112770001-112775000 0.5943311869092129
112775001-112780000 0.2671574378907735
112780001-112785000 1.4658808467112254
112785001-112790000 0.6473595561477142
112790001-112795000 0.2011519602582708
112795001-112800000 0.2775692401133462
112800001-112805000 0.4880646157359481
112805001-112810000 0.6967260399564335
112810001-112815000 0.3244437885445996
112815001-112820000 0.349233239337676
112820001-112825000 0.5608680118259372
112825001-112830000 0.573327237513765
112830001-112835000 0.3494295323418297
112835001-112840000 0.3918341597501493
112840001-112845000 0.9351014365612755
112845001-112850000 0.7007744001615469
112850001-112855000 0.45727061960627313
112855001-112860000 1.6231406090632463
112860001-112865000 1.0198765152725264
112865001-112870000 0.24134419812685926
112870001-112875000 0.23705416743172972
112875001-112880000 0.43933500158412264
112880001-112885000 0.5749547092180677
112885001-112890000 0.2081006307219103
112890001-112895000 0.8871895986308965
112895001-112900000 2.0235062472530623
112900001-112905000 0.29434994056732605
112905001-112910000 0.4682619726388798
112910001-112915000 0.5802924379445167
112915001-112920000 0.4249561310693436
112920001-112925000 0.41055360421230713
112925001-112930000 0.7858067098409767
112930001-112935000 1.1380789831312774
112935001-112940000 0.5256737322890647
112940001-112945000 0.6305215356724349
112945001-112950000 0.8374981164647386
112950001-112955000 1.0966914340418688
112955001-112960000 0.6906896005663691
112960001-112965000 0.8244671876157977
112965001-112970000 1.3872744725714903
112970001-112975000 0.5130385344513483
112975001-112980000 0.5674490941367989
112980001-112985000 0.8858745403748322
112985001-112990000 0.6644446253306877
112990001-112995000 0.9260724248922131
112995001-113000000 1.8606974595096029
113000001-113005000 1.6472328829405618
113005001-113010000 1.540020839933726
113010001-113015000 1.3783694613384403
113015001-113020000 1.3080141195325283
113020001-113025000 0.9705213254951711
113025001-113030000 0.4311858968848459
113030001-113035000 0.4519077683136413
113035001-113040000 2.7787116428532173
113040001-113045000 1.4952168760642564
113045001-113050000 1.331028867693929
113050001-113055000 1.7724089992169816
113055001-113060000 1.125689933609976
113060001-113065000 1.208963482961254
113065001-113070000 1.3058823479630703
113070001-113075000 1.1574572930007747
113075001-113080000 0.6822833948030054
113080001-113085000 0.6240262800811905
113085001-113090000 0.5982297215330575
113090001-113095000 0.5837946149628777
113095001-113100000 0.7167642939302223
113100001-113105000 0.6262167215197647
113105001-113110000 0.5503582197611556
113110001-113115000 0.8455640000238104
113115001-113120000 0.6149760393178859
113120001-113125000 0.4562274472327049
113125001-113130000 0.8436848029472095
113130001-113135000 0.5246108450267997
113135001-113140000 0.7407964824287363
113140001-113145000 0.6037442314324305
113145001-113150000 0.26024455377773215
113150001-113155000 0.5266796305382422
113155001-113160000 0.705718671446947
113160001-113165000 0.11542541434524514
113165001-113170000 0.05831058729139804
113170001-113175000 1.2755348707270122
113175001-113180000 0.4376080410728685
113180001-113185000 0.054761290370739776
113185001-113190000 0.21392007353202655
113190001-113195000 0.18990571664172828
113195001-113200000 0.16984951667922507
113200001-113205000 0.28751152949344355
113205001-113210000 0.38944044517492876
113210001-113215000 0.8888503248798939
113215001-113220000 0.5813654763639802
113220001-113225000 0.2588011533159574
113225001-113230000 0.39811311381374087
113230001-113235000 0.5423887264526757
113235001-113240000 0.3359480846138967
113240001-113245000 0.20794163618679518
113245001-113250000 0.22974090682985787
113250001-113255000 0.8431148910598105
113255001-113260000 0.34986882948997367
113260001-113265000 0.4080410295204908
113265001-113270000 0.8555743102946938
113270001-113275000 0.4874314249166987
113275001-113280000 1.472822122165165
113280001-113285000 1.9908617173811642
113285001-113290000 0.6708548378425601
113290001-113295000 1.1051841482581495
113295001-113300000 0.9831402652035596
113300001-113305000 0.4267095636240267
113305001-113310000 0.2943300287791294
113310001-113315000 0.3399235330239755
113315001-113320000 1.1163144192876397
113320001-113325000 0.5385538074627358
113325001-113330000 0.3983417070282497
113330001-113335000 1.0109004412535663
113335001-113340000 6.096447786364008
113340001-113345000 1.9044337556270687
113345001-113350000 2.055866950273426
113350001-113355000 1.1284200879873698
113355001-113360000 0.4310405133020061
113360001-113365000 0.3107630914286875
113365001-113370000 0.28340455356268973
113370001-113375000 0.5016528278421537
113375001-113380000 0.5103594958816702
113380001-113385000 1.724833487856346
113385001-113390000 1.2867306666564935
113390001-113395000 0.5402585606137104
113395001-113400000 0.8590153190598424
113400001-113405000 0.3147885503755838
113405001-113410000 0.39792806974577966
113410001-113415000 0.3416303032974206
113415001-113420000 0.7888247451641468
113420001-113425000 1.4974067253840393
113425001-113430000 0.284345506088814
113430001-113435000 0.26461262364308424
113435001-113440000 0.309127527014832
113440001-113445000 0.459301153432403
113445001-113450000 1.1243797749488735
113450001-113455000 0.8559733356570101
113455001-113460000 0.3957586929260645
113460001-113465000 0.6037646125749051
113465001-113470000 0.568724670714346
113470001-113475000 0.42108355503345346
113475001-113480000 0.8060781924924867
113480001-113485000 1.0629321606036906
113485001-113490000 0.2635643499779193
113490001-113495000 0.18500112345589406
113495001-113500000 0.30133244346894733
113500001-113505000 0.8969357598967308
113505001-113510000 0.6870784259521443
113510001-113515000 0.4135434474482892
113515001-113520000 0.3016918055704021
113520001-113525000 0.36556919772891533
113525001-113530000 1.0977455537203582
113530001-113535000 0.5577398106623281
113535001-113540000 0.3302114250349798
113540001-113545000 0.40742326771252524
113545001-113550000 0.44811542776720836
113550001-113555000 0.3413741547514576
113555001-113560000 0.24418779212752828
113560001-113565000 0.637407178486597
113565001-113570000 0.723814677502661
113570001-113575000 0.38248344323173106
113575001-113580000 0.5455544776938488
113580001-113585000 0.6807015589084233
113585001-113590000 0.8244777827184995
113590001-113595000 0.8785116593602564
113595001-113600000 1.089572833788059
113600001-113605000 0.759526540530335
113605001-113610000 0.7434116151929786
113610001-113615000 0.6668064197188383
113615001-113620000 0.5425495814828668
113620001-113625000 1.5994119679152232
113625001-113630000 1.6529851083487461
113630001-113635000 0.6560197203544282
113635001-113640000 1.4585565443722708
113640001-113645000 1.0351922768585522
113645001-113650000 0.35333364301966513
113650001-113655000 0.43200784505137213
113655001-113660000 0.9560559667089282
113660001-113665000 0.8840990946543364
113665001-113670000 0.534271548157006
113670001-113675000 0.44123586583348434
113675001-113680000 0.7799949381363944
113680001-113685000 3.0569881840689055
113685001-113690000 0.7315103945762281
113690001-113695000 0.44601570491571646
113695001-113700000 0.48171541371377
113700001-113705000 0.9349277189964307
113705001-113710000 2.2823598008492922
113710001-113715000 0.7993964671452923
113715001-113720000 0.7523519188679498
113720001-113725000 1.2208478596340486
113725001-113730000 0.49411776160641924
113730001-113735000 0.533523926436781
113735001-113740000 0.7441429641056635
113740001-113745000 0.8864001933192663
113745001-113750000 0.8636097195708868
113750001-113755000 0.4379410712003734
113755001-113760000 0.49185342736896165
113760001-113765000 2.189060162861876
113765001-113770000 0.6176246768148184
113770001-113775000 0.22996306506281888
113775001-113780000 0.3521556351733156
113780001-113785000 0.31325714537344557
113785001-113790000 0.541442939578559
113790001-113795000 0.41523159544718197
113795001-113800000 0.7471712354898191
113800001-113805000 0.8637905043702466
113805001-113810000 0.1105942223774091
113810001-113815000 0.14388331757092607
113815001-113820000 1.4421341307436268
113820001-113825000 0.964246504810777
113825001-113830000 0.477735713009099
113830001-113835000 1.1668545815886064
113835001-113840000 0.9253499586408211
113840001-113845000 0.7222747395192587
113845001-113850000 0.8683532613919357
113850001-113855000 0.3939540801840913
113855001-113860000 0.2792833207519804
113860001-113865000 1.5412986193710343
113865001-113870000 1.6915029682310896
113870001-113875000 0.40086436036039613
113875001-113880000 0.5449818797029076
113880001-113885000 0.688016573152052
113885001-113890000 0.5668777157895474
113890001-113895000 0.30650506431078123
113895001-113900000 0.2431571401413271
113900001-113905000 0.3297372823182417
113905001-113910000 0.3442718196620741
113910001-113915000 0.1889265463586214
113915001-113920000 0.20217102038527726
113920001-113925000 0.5649730752939338
113925001-113930000 0.7953070858542504
113930001-113935000 0.6742085348385863
113935001-113940000 0.27617128861319806
113940001-113945000 0.2026062754599359
113945001-113950000 0.23031770310169195
113950001-113955000 0.49151457609328303
113955001-113960000 1.3833680292171362
113960001-113965000 0.6320441326922991
113965001-113970000 1.4239113672923207
113970001-113975000 1.3201648422901104
113975001-113980000 0.7569818478008947
113980001-113985000 1.0778851987442617
113985001-113990000 0.7710624047907033
113990001-113995000 0.667552568138592
113995001-114000000 1.5814877854305462
114000001-114005000 1.028178275960371
114005001-114010000 0.5242623935268568
114010001-114015000 0.46207214132794827
114015001-114020000 2.047123754571852
114020001-114025000 1.5550448852642085
114025001-114030000 0.31061870596116503
114030001-114035000 0.6848821225000148
114035001-114040000 1.2687832742416834
114040001-114045000 0.8090752308457992
114045001-114050000 0.43549333758612957
114050001-114055000 0.2666203224638833
114055001-114060000 0.293579751520692
114060001-114065000 0.51727329721981
114065001-114070000 0.45487474262535826
114070001-114075000 0.5957902971921973
114075001-114080000 1.3617537901313939
114080001-114085000 1.3177459924305865
114085001-114090000 0.5333633144092806
114090001-114095000 0.41541915951790803
114095001-114100000 2.108161110123601
114100001-114105000 1.0184212279707614
114105001-114110000 0.2947822726814831
114110001-114115000 0.3933494959827567
114115001-114120000 0.7325691287543918
114120001-114125000 0.6260603648775568
114125001-114130000 0.666119576238768
114130001-114135000 0.41174440680718233
114135001-114140000 0.29470402537439394
114140001-114145000 1.2012547700900822
114145001-114150000 0.7110135905275279
114150001-114155000 0.17743010070099074
114155001-114160000 0.21752037206448924
114160001-114165000 0.4076821980709589
114165001-114170000 0.8242642877763349
114170001-114175000 0.46371619234677297
114175001-114180000 0.27074285508659957
114180001-114185000 0.3694580194593232
114185001-114190000 0.4945343947265739
114190001-114195000 0.36999635138089965
114195001-114200000 0.8586981088646026
114200001-114205000 0.43012035292423545
114205001-114210000 0.09793939049695993
114210001-114215000 0.16554535195790734
114215001-114220000 0.4286396606496238
114220001-114225000 0.23260191571037012
114225001-114230000 0.3533873031234678
114230001-114235000 0.3231007120595078
114235001-114240000 0.20217827314138914
114240001-114245000 0.33282759438089327
114245001-114250000 0.26920562864479064
114250001-114255000 0.25121383632511357
114255001-114260000 0.31132179369384233
114260001-114265000 0.20368903235503008
114265001-114270000 0.5553027862516544
114270001-114275000 0.6093318165264842
114275001-114280000 0.1629847834302059
114280001-114285000 0.19561595232791612
114285001-114290000 1.5993350441698904
114290001-114295000 5.061538560751591
114295001-114300000 0.544073235523804
114300001-114305000 0.7385438609687714
114305001-114310000 0.6265383277897401
114310001-114315000 0.4173904147624069
114315001-114320000 0.4727370999558788
114320001-114325000 0.5179474712709026
114325001-114330000 0.531736836009044
114330001-114335000 0.8028375872109841
114335001-114340000 2.4728445663592025
114340001-114345000 0.7593391473687289
114345001-114350000 0.7128442758760707
114350001-114355000 2.0536892844204417
114355001-114360000 0.6257692297069765
114360001-114365000 0.5711249096516265
114365001-114370000 0.908367769632626
114370001-114375000 0.49823718151966306
114375001-114380000 0.5653709180573061
114380001-114385000 0.8179425942962414
114385001-114390000 1.2553202947398479
114390001-114395000 1.053246342272863
114395001-114400000 0.30217551469909265
114400001-114405000 0.21890108742060893
114405001-114410000 0.29660377265961835
114410001-114415000 0.41399140148922003
114415001-114420000 0.6471204923392533
114420001-114425000 0.3047046201049691
114425001-114430000 0.23893079538995213
114430001-114435000 0.35028320379519134
114435001-114440000 0.3262868628823795
114440001-114445000 0.44613359746169856
114445001-114450000 0.8190188224333579
114450001-114455000 0.7131500790998755
114455001-114460000 0.49732856683644616
114460001-114465000 0.5162125825233573
114465001-114470000 0.5542917209887247
114470001-114475000 0.2850867707364562
114475001-114480000 0.3236046552029308
114480001-114485000 0.25363248703679625
114485001-114490000 0.135142363232208
114490001-114495000 0.14221123298393296
114495001-114500000 0.3302061158913642
114500001-114505000 0.16436736006136238
114505001-114510000 0.1829762529564779
114510001-114515000 0.36008972192027866
114515001-114520000 0.2186771134794372
114520001-114525000 0.3328185568833152
114525001-114530000 0.2867591042001025
114530001-114535000 0.26974716105491386
114535001-114540000 0.3057062648692623
114540001-114545000 0.31580086442375277
114545001-114550000 0.17120687939810608
114550001-114555000 0.18307087261007476
114555001-114560000 0.44990945885793826
114560001-114565000 0.610510282753238
114565001-114570000 0.3930137628294196
114570001-114575000 0.4357791846381558
114575001-114580000 0.6251378426885011
114580001-114585000 0.4197677850614534
114585001-114590000 0.5319941767434848
114590001-114595000 5.6874731624672386
114595001-114600000 0.9558139096089237
114600001-114605000 0.6343270244588151
114605001-114610000 0.7056419513921306
114610001-114615000 0.3078309955197668
114615001-114620000 0.49097756983235386
114620001-114625000 2.2135982654869824
114625001-114630000 0.32201608474210447
114630001-114635000 0.21180672152976346
114635001-114640000 0.30604785186406286
114640001-114645000 1.0135779868349346
114645001-114650000 1.3298671300710034
114650001-114655000 0.8745272352502339
114655001-114660000 0.8314541481710715
114660001-114665000 0.4480594749702662
114665001-114670000 0.42777925373729675
114670001-114675000 1.3733565041296156
114675001-114680000 1.6160733521619748
114680001-114685000 0.6166658885845375
114685001-114690000 0.9175835229655981
114690001-114695000 0.5723772311742471
114695001-114700000 0.48286933236706064
114700001-114705000 1.2586498951019545
114705001-114710000 0.7488419709138874
114710001-114715000 0.4708506196023144
114715001-114720000 0.4544229424332794
114720001-114725000 0.4088071402446577
114725001-114730000 0.47820553015793527
114730001-114735000 2.789587229187565
114735001-114740000 0.7482582084091642
114740001-114745000 0.35252256056898584
114745001-114750000 0.3753889960980125
114750001-114755000 1.1526018241585239
114755001-114760000 0.7318607535582207
114760001-114765000 0.3292266650591141
114765001-114770000 1.3144945630978453
114770001-114775000 0.47423471367549824
114775001-114780000 0.1817662401342175
114780001-114785000 0.32877373220920786
114785001-114790000 0.194162030793047
114790001-114795000 0.25604632807909045
114795001-114800000 0.23986333451957628
114800001-114805000 0.15810952978333193
114805001-114810000 0.16998487335408016
114810001-114815000 0.273218702478872
114815001-114820000 0.4754311746297237
114820001-114825000 0.20506771033891985
114825001-114830000 0.32500279128814585
114830001-114835000 1.0630211672000007
114835001-114840000 2.395467713681085
114840001-114845000 1.5126388952399918
114845001-114850000 1.349969387299582
114850001-114855000 0.629191503261613
114855001-114860000 0.6672193397363418
114860001-114865000 1.8288009908026264
114865001-114870000 0.9153870651143454
114870001-114875000 0.6926843193255243
114875001-114880000 0.5842468514334128
114880001-114885000 0.7736646648636565
114885001-114890000 0.6495426887110878
114890001-114895000 0.29415705849879326
114895001-114900000 0.30827980794132415
114900001-114905000 0.49255164749322333
114905001-114910000 0.9899182403337511
114910001-114915000 1.610988662338705
114915001-114920000 0.9380557930332545
114920001-114925000 2.6303348090029597
114925001-114930000 1.977939125495806
114930001-114935000 0.4944929821805601
114935001-114940000 1.047691664092648
114940001-114945000 1.5108023671435564
114945001-114950000 1.1224661747197782
114950001-114955000 0.33014625069282194
114955001-114960000 0.6099687814248493
114960001-114965000 2.31810455899392
114965001-114970000 0.21501165144511578
114970001-114975000 0.3634445530810762
114975001-114980000 0.5599386361708028
114980001-114985000 0.5558926508147083
114985001-114990000 0.6512731136917613
114990001-114995000 0.5437521625227518
114995001-115000000 0.5412502110046511
115000001-115005000 0.3935408930754957
115005001-115010000 0.4421840812403728
115010001-115015000 1.4813972298812934
115015001-115020000 0.9358735574712083
115020001-115025000 0.3739139953530225
115025001-115030000 0.43915717332214554
115030001-115035000 0.38857493443181657
115035001-115040000 0.20926353028317884
115040001-115045000 0.2228228181145445
115045001-115050000 0.4927366557050013
115050001-115055000 0.2634282596555261
115055001-115060000 0.1850193679608742
115060001-115065000 0.6385215273163617
115065001-115070000 0.5045442726604292
115070001-115075000 0.19781680404769306
115075001-115080000 0.37735767399661696
115080001-115085000 0.5202877804027073
115085001-115090000 0.48660261967505153
115090001-115095000 0.792665374944688
115095001-115100000 0.5874205126868074
115100001-115105000 1.1898554662238112
115105001-115110000 0.5748654989561265
115110001-115115000 0.3893783834223026
115115001-115120000 6.912082961180905
115120001-115125000 1.9608881625407955
115125001-115130000 0.49338878466386515
115130001-115135000 0.9430015572603978
115135001-115140000 2.095779896049494
115140001-115145000 0.7090966982857599
115145001-115150000 0.6757396917945372
115150001-115155000 0.47447166536336854
115155001-115160000 0.333787217731894
115160001-115165000 0.49181495995116625
115165001-115170000 0.695301163548169
115170001-115175000 0.8057710367982802
115175001-115180000 0.9523181313307447
115180001-115185000 1.0221568622942239
115185001-115190000 1.3004864808945313
115190001-115195000 0.5372703968807621
115195001-115200000 0.4114567607669225
115200001-115205000 0.5170122734933906
115205001-115210000 0.6524076987802386
115210001-115215000 1.4318907031305304
115215001-115220000 2.426192055572743
115220001-115225000 0.9663280991456438
115225001-115230000 0.32445966320030994
115230001-115235000 0.17175745405283405
115235001-115240000 0.36756072301184267
115240001-115245000 0.2583413090319906
115245001-115250000 0.22219058995664945
115250001-115255000 0.15539351250126768
115255001-115260000 0.14340839672160077
115260001-115265000 0.31207430611434755
115265001-115270000 0.2373795132777808
115270001-115275000 0.11673702964522079
115275001-115280000 0.11666924992099807
115280001-115285000 0.2275915223528849
115285001-115290000 1.356070686570307
115290001-115295000 0.8290811694314545
115295001-115300000 0.22764699857643778
115300001-115305000 0.5491467335933254
115305001-115310000 1.0252609000846857
115310001-115315000 0.4899650246439607
115315001-115320000 0.6311008452976026
115320001-115325000 1.3629965129784274
115325001-115330000 0.5018135083721816
115330001-115335000 0.23919582164919617
115335001-115340000 0.19407524653982447
115340001-115345000 0.12660221082981743
115345001-115350000 0.15557582185144275
115350001-115355000 0.2199849395563132
115355001-115360000 0.2091220311076582
115360001-115365000 0.3327045730093213
115365001-115370000 0.30953215717747984
115370001-115375000 0.23250502224032196
115375001-115380000 0.33378731308663767
115380001-115385000 0.7556915100851916
115385001-115390000 0.34797427312546414
115390001-115395000 0.28136719272908683
115395001-115400000 0.24144288751503096
115400001-115405000 0.20945904249446226
115405001-115410000 0.24578109602815448
115410001-115415000 0.4522103114328687
115415001-115420000 0.36482812009533444
115420001-115425000 0.3555575874385318
115425001-115430000 0.44759363292122495
115430001-115435000 0.8204421889751058
115435001-115440000 2.0220526661906075
115440001-115445000 1.6636420359410848
115445001-115450000 0.7727581282291821
115450001-115455000 0.31720752048364376
115455001-115460000 0.7447273925859751
115460001-115465000 1.1306633040924234
115465001-115470000 0.24093022548609952
115470001-115475000 0.3290748131241495
115475001-115480000 0.8524267286666913
115480001-115485000 1.1671837992178349
115485001-115490000 0.558587736141126
115490001-115495000 0.4256378848390945
115495001-115500000 0.8480811788181021
115500001-115505000 0.38626628513722217
115505001-115510000 1.2582326163886246
115510001-115515000 16.703118771973568
115515001-115520000 0.5172200985453957
115520001-115525000 0.413460664316783
115525001-115530000 0.31732650019673847
115530001-115535000 0.35015437521703663
115535001-115540000 0.3379754673202952
115540001-115545000 0.1997494250440376
115545001-115550000 0.2941050612735891
115550001-115555000 0.3106721976537097
115555001-115560000 0.38161520398622867
115560001-115565000 0.34841299244175183
115565001-115570000 0.4168360821152643
115570001-115575000 0.8557848615128844
115575001-115580000 0.36712849741299186
115580001-115585000 0.22820358320135575
115585001-115590000 0.22902311673733902
115590001-115595000 0.3189729226468653
115595001-115600000 0.48078828613857916
115600001-115605000 0.40651426541956737
115605001-115610000 0.14485659741247212
115610001-115615000 0.26419669015808345
115615001-115620000 0.7452528938071337
115620001-115625000 0.335006306431463
115625001-115630000 0.2841042314525254
115630001-115635000 0.2385390372246665
115635001-115640000 0.4252630924186507
115640001-115645000 0.3016684389493965
115645001-115650000 0.21250214289250527
115650001-115655000 0.3705601704790709
115655001-115660000 0.3887716650299201
115660001-115665000 2.119610062999907
115665001-115670000 2.766946408248193
115670001-115675000 0.2647707880584578
115675001-115680000 0.4126165617173331
115680001-115685000 0.5141302858308042
115685001-115690000 0.386955675169759
115690001-115695000 0.5754719702740062
115695001-115700000 0.8555534966150653
115700001-115705000 0.48188179508848583
115705001-115710000 1.0783753894261725
115710001-115715000 1.8503759998462288
115715001-115720000 0.1327137517873939
115720001-115725000 0.09420650538490785
115725001-115730000 0.1465548710628614
115730001-115735000 0.0923196948545258
115735001-115740000 0.312748460280353
115740001-115745000 0.8188921403471391
115745001-115750000 0.18218565004085502
115750001-115755000 0.21503501871121478
115755001-115760000 0.2108103044570053
115760001-115765000 0.8836121142806515
115765001-115770000 0.5703493291418839
115770001-115775000 0.1843056601017741
115775001-115780000 0.16833238391611025
115780001-115785000 0.17927858474219938
115785001-115790000 0.34840476328303743
115790001-115795000 0.49774368103949124
115795001-115800000 1.2648783120322085
115800001-115805000 0.841286988124808
115805001-115810000 1.0387401249688224
115810001-115815000 0.701965028003997
115815001-115820000 0.3591429802666918
115820001-115825000 0.639245335749474
115825001-115830000 0.2609941722378281
115830001-115835000 0.43005514802444755
115835001-115840000 0.566732647219575
115840001-115845000 0.5016224061999967
115845001-115850000 1.9469537207894414
115850001-115855000 0.9935261806078886
115855001-115860000 0.571457014199734
115860001-115865000 0.42924559813419483
115865001-115870000 0.43986471093342333
115870001-115875000 0.33154077689807304
115875001-115880000 0.3615104330264524
115880001-115885000 0.21940903387156566
115885001-115890000 0.541896401235186
115890001-115895000 1.8298383640702245
115895001-115900000 0.46625234156396
115900001-115905000 0.7779541212665585
115905001-115910000 1.3589782961198666
115910001-115915000 0.42899038339674783
115915001-115920000 0.367982648688662
115920001-115925000 0.5616007057606307
115925001-115930000 1.229907813483794
115930001-115935000 0.4353242897108804
115935001-115940000 0.43675569160720046
115940001-115945000 1.7481988597528102
115945001-115950000 1.1994946911975386
115950001-115955000 1.3399146065997485
115955001-115960000 1.0689616027204047
115960001-115965000 0.8162142830199086
115965001-115970000 0.5670972245216807
115970001-115975000 0.3226154637660186
115975001-115980000 1.130611169195807
115980001-115985000 0.7615672592138781
115985001-115990000 0.7484309311247126
115990001-115995000 3.245448508209536
115995001-116000000 0.458646183402485
116000001-116005000 0.5107450038932505
116005001-116010000 1.2678299615519204
116010001-116015000 0.5820670213926429
116015001-116020000 0.38259343519737354
116020001-116025000 0.5269372072134081
116025001-116030000 0.3938041917130016
116030001-116035000 1.0662077562597925
116035001-116040000 1.1506420100668604
116040001-116045000 0.29342046050988446
116045001-116050000 0.5902392261577025
116050001-116055000 0.6769167188454287
116055001-116060000 0.18474618445932872
116060001-116065000 0.2269019071053015
116065001-116070000 0.4757561907236122
116070001-116075000 0.22786829230813493
116075001-116080000 0.26982301880320014
116080001-116085000 0.36277241302432267
116085001-116090000 1.0917158351767664
116090001-116095000 0.46632452617614184
116095001-116100000 0.14852605248705728
116100001-116105000 0.4970942107811533
116105001-116110000 0.5568853272902884
116110001-116115000 0.4104549690279766
116115001-116120000 0.3128073312076074
116120001-116125000 0.5262681490982898
116125001-116130000 1.7696476897538793
116130001-116135000 0.4461399209826974
116135001-116140000 1.0483358195487595
116140001-116145000 2.01536666416084
116145001-116150000 0.2914272811609839
116150001-116155000 0.39142197663663153
116155001-116160000 0.6248391634357734
116160001-116165000 1.379964748707129
116165001-116170000 1.9331439215427726
116170001-116175000 0.24594225054565183
116175001-116180000 0.154620156694581
116180001-116185000 1.5832125328267117
116185001-116190000 0.9759657737844559
116190001-116195000 0.32329924472056787
116195001-116200000 0.64962535847247
116200001-116205000 1.4072575000113685
116205001-116210000 0.9695463322822689
116210001-116215000 0.36532690223008607
116215001-116220000 0.3144836901472421
116220001-116225000 0.4286852709094225
116225001-116230000 7.548207985669323
116230001-116235000 1.4413440558943682
116235001-116240000 0.1273126698771616
116240001-116245000 0.674835917780677
116245001-116250000 0.5961033900800664
116250001-116255000 0.10140041191673753
116255001-116260000 0.16932983963245019
116260001-116265000 0.40781502941951864
116265001-116270000 0.48806701906098765
116270001-116275000 1.4308797455208992
116275001-116280000 0.900372095572534
116280001-116285000 0.27728762290846354
116285001-116290000 0.837429841629711
116290001-116295000 0.5601389458645816
116295001-116300000 0.4096904560615656
116300001-116305000 0.4321917976378128
116305001-116310000 0.7311116979875454
116310001-116315000 2.2716382256972256
116315001-116320000 3.380658574209773
116320001-116325000 3.1654041724662227
116325001-116330000 1.0221279369651874
116330001-116335000 0.7809435239857015
116335001-116340000 0.81368453294975
116340001-116345000 1.012173336516843
116345001-116350000 0.8400018386724942
116350001-116355000 0.5622411513074681
116355001-116360000 1.970245789508411
116360001-116365000 0.5678698741693377
116365001-116370000 0.18337066033982677
116370001-116375000 1.0637095934387477
116375001-116380000 0.30382798330111693
116380001-116385000 0.24985377851144683
116385001-116390000 0.4482754595149399
116390001-116395000 0.40578305573439
116395001-116400000 0.417662403317378
116400001-116405000 0.7223398867140579
116405001-116410000 1.9240835877190225
116410001-116415000 0.2945093056512095
116415001-116420000 0.529279280051228
116420001-116425000 0.6707021392335792
116425001-116430000 0.4951856002411857
116430001-116435000 1.1289018012577157
116435001-116440000 0.7681967246951296
116440001-116445000 1.2331554280753962
116445001-116450000 2.534320780227264
116450001-116455000 0.7512046367824807
116455001-116460000 0.38963108852026007
116460001-116465000 0.34566354344333117
116465001-116470000 0.5679618508113782
116470001-116475000 0.666831604541439
116475001-116480000 0.36584874081092733
116480001-116485000 0.40885305986193526
116485001-116490000 0.2655787922842992
116490001-116495000 0.14615550775590355
116495001-116500000 0.39886922433108574
116500001-116505000 0.7676707453890418
116505001-116510000 0.2661904607160734
116510001-116515000 0.22314690194956793
116515001-116520000 0.359222650378971
116520001-116525000 0.6075647941970858
116525001-116530000 1.0466091847632812
116530001-116535000 0.7170519139298773
116535001-116540000 0.6773467069519855
116540001-116545000 1.214244957479833
116545001-116550000 0.5300991821425826
116550001-116555000 0.8130904948339713
116555001-116560000 0.9822626338431211
116560001-116565000 1.076125364033847
116565001-116570000 1.6816835411565527
116570001-116575000 2.0462893246706693
116575001-116580000 3.4412804744431766
116580001-116585000 0.7194516733816407
116585001-116590000 0.7173119080335212
116590001-116595000 3.0641003254658963
116595001-116600000 0.4188972137010022
116600001-116605000 0.14635831771344934
116605001-116610000 0.11742902612932626
116610001-116615000 0.29315065842385435
116615001-116620000 0.7214617566151776
116620001-116625000 0.8552694078801628
116625001-116630000 0.5518589061666385
116630001-116635000 0.4072737186470579
116635001-116640000 0.7532880399887776
116640001-116645000 0.8043530267199667
116645001-116650000 0.5152143314560715
116650001-116655000 0.8339207063822927
116655001-116660000 0.42633750767335793
116660001-116665000 0.327574846917209
116665001-116670000 0.48249659719570753
116670001-116675000 0.2049901729613556
116675001-116680000 0.2073695798911362
116680001-116685000 0.24838759124600832
116685001-116690000 0.5353310391354354
116690001-116695000 0.6847662326448033
116695001-116700000 0.217632633630255
116700001-116705000 0.407583693527007
116705001-116710000 1.5110258206911684
116710001-116715000 0.33230488946850484
116715001-116720000 0.25169383886789254
116720001-116725000 0.7056772688230176
116725001-116730000 0.4300695256337375
116730001-116735000 0.20323318372991228
116735001-116740000 0.3501047154254485
116740001-116745000 1.144183987913934
116745001-116750000 0.4440116287264575
116750001-116755000 0.2702665475266535
116755001-116760000 0.34940516552213363
116760001-116765000 0.6877653206182746
116765001-116770000 0.511068373467133
116770001-116775000 0.27654236649981795
116775001-116780000 1.5423197629266787
116780001-116785000 3.21232560560361
116785001-116790000 0.42958551961351765
116790001-116795000 0.5674734801786442
116795001-116800000 0.5919865953202508
116800001-116805000 0.6903532867682118
116805001-116810000 1.2707735096579034
116810001-116815000 0.20264669434255775
116815001-116820000 0.08272895238500713
116820001-116825000 0.13170305278625427
116825001-116830000 0.3045862470812837
116830001-116835000 1.961374370123864
116835001-116840000 1.5816444694656893
116840001-116845000 0.7499444434780823
116845001-116850000 0.9301741986696405
116850001-116855000 0.782070153772033
116855001-116860000 1.2317459125628973
116860001-116865000 1.9956118791341124
116865001-116870000 0.8976203082523192
116870001-116875000 1.2675065465638349
116875001-116880000 4.315588949585929
116880001-116885000 1.638545923341599
116885001-116890000 1.1833133218610248
116890001-116895000 0.9363405704760668
116895001-116900000 0.8965045488701705
116900001-116905000 1.0715376151212237
116905001-116910000 1.0291415619617303
116910001-116915000 1.6182964627237668
116915001-116920000 4.756388727430826
116920001-116925000 1.9143813446513047
116925001-116930000 1.1682045287908684
116930001-116935000 0.7576930945774836
116935001-116940000 0.9699976654567659
116940001-116945000 2.463434040222056
116945001-116950000 2.0936781643255262
116950001-116955000 1.505959511159032
116955001-116960000 0.38157068174288145
116960001-116965000 0.4074983359582689
116965001-116970000 1.3767968917972513
116970001-116975000 0.7400431512951426
116975001-116980000 1.0648817347566655
116980001-116985000 1.0453176934871222
116985001-116990000 0.3740923721772681
116990001-116995000 0.6495122400076234
116995001-117000000 1.023976907433925
117000001-117005000 0.46708394567915223
117005001-117010000 1.082361888033155
117010001-117015000 0.7869027082160629
117015001-117020000 1.5199442164452364
117020001-117025000 2.674264202069701
117025001-117030000 1.034717525875713
117030001-117035000 1.019913818711272
117035001-117040000 1.3919358902420218
117040001-117045000 1.682312288316457
117045001-117050000 1.1064975825335213
117050001-117055000 0.8591339549811456
117055001-117060000 0.9103817841325583
117060001-117065000 0.7973371896364706
117065001-117070000 0.2044236561041312
117070001-117075000 0.317719572171025
117075001-117080000 1.2193747681987859
117080001-117085000 0.8682225689699846
117085001-117090000 0.5358308896562014
117090001-117095000 0.5070722478891857
117095001-117100000 0.8827852505101427
117100001-117105000 1.378240127288978
117105001-117110000 1.3448536396020732
117110001-117115000 1.2861425700912676
117115001-117120000 0.7623749237598897
117120001-117125000 0.6808236584492694
117125001-117130000 0.7531057751626098
117130001-117135000 0.4731482192062398
117135001-117140000 0.7901520917842738
117140001-117145000 0.8854811635068889
117145001-117150000 0.3894977004320854
117150001-117155000 0.9051720154822275
117155001-117160000 1.2760133796835198
117160001-117165000 0.39883800675773456
117165001-117170000 0.6260961500486876
117170001-117175000 0.5050222267104421
117175001-117180000 0.3937264833301352
117180001-117185000 0.6627024920018947
117185001-117190000 0.766709210390945
117190001-117195000 0.8286005600044564
117195001-117200000 0.607581485626783
117200001-117205000 0.5212864072148857
117205001-117210000 0.8551981851867609
117210001-117215000 1.23304937049262
117215001-117220000 0.7050055591018358
117220001-117225000 1.595292665798439
117225001-117230000 1.3053441481279557
117230001-117235000 0.5394170178802794
117235001-117240000 2.421867491314956
117240001-117245000 0.9202712528824853
117245001-117250000 0.31956382866669986
117250001-117255000 0.5101373992368267
117255001-117260000 0.6680204592315362
117260001-117265000 0.2930855235501103
117265001-117270000 0.3116945098609254
117270001-117275000 0.20735783371194835
117275001-117280000 0.12913582936002335
117280001-117285000 0.12645619065836589
117285001-117290000 0.8671918197809796
117290001-117295000 1.2143902545003897
117295001-117300000 0.41936039388262714
117300001-117305000 0.6412331263430471
117305001-117310000 0.5932330585824587
117310001-117315000 0.601541158820962
117315001-117320000 0.7915102487567269
117320001-117325000 0.61536190182776
117325001-117330000 1.1524623784523051
117330001-117335000 1.0602432353848055
117335001-117340000 0.6054592961915962
117340001-117345000 0.5961670990917609
117345001-117350000 0.5360178498202
117350001-117355000 0.8502430621147732
117355001-117360000 1.2713459505314695
117360001-117365000 0.8499518700310359
117365001-117370000 0.8173963665130113
117370001-117375000 1.1921036004230479
117375001-117380000 0.9938755267120573
117380001-117385000 0.8023048100419343
117385001-117390000 0.6013854515590781
117390001-117395000 0.42446169579463455
117395001-117400000 0.3091209304984652
117400001-117405000 0.9638996816246534
117405001-117410000 0.8024222129993226
117410001-117415000 0.3368377901377112
117415001-117420000 0.5050337085332883
117420001-117425000 0.7086940850683655
117425001-117430000 0.6164175948803725
117430001-117435000 0.36733584844543116
117435001-117440000 0.44937437324797075
117440001-117445000 0.9658990300425906
117445001-117450000 3.5663088408922046
117450001-117455000 2.781385877451319
117455001-117460000 1.6584996417009048
117460001-117465000 1.0940840106103125
117465001-117470000 0.716634488376384
117470001-117475000 0.9344253619229378
117475001-117480000 4.723839805667375
117480001-117485000 1.326059246262466
117485001-117490000 1.505633752871987
117490001-117495000 3.671495282614331
117495001-117500000 0.7647244571128954
117500001-117505000 0.6513701414766427
117505001-117510000 0.6054323914550617
117510001-117515000 1.3233532734795939
117515001-117520000 1.144451024026376
117520001-117525000 0.5511963245411827
117525001-117530000 0.8797217460263423
117530001-117535000 0.49141240192387764
117535001-117540000 0.6689521877161433
117540001-117545000 0.8756187396689988
117545001-117550000 0.45938102272019105
117550001-117555000 0.8930256216843263
117555001-117560000 0.37120433399028496
117560001-117565000 0.25962314625062344
117565001-117570000 0.5043284222473337
117570001-117575000 0.5571145590249621
117575001-117580000 0.5614671127108084
117580001-117585000 0.6659568218514453
117585001-117590000 0.8723324690079135
117590001-117595000 1.0210844002171402
117595001-117600000 1.7765827052637726
117600001-117605000 1.3161976466419092
117605001-117610000 1.014316201374212
117610001-117615000 1.7362948080697904
117615001-117620000 1.027290924650839
117620001-117625000 0.8878919964505185
117625001-117630000 0.67173555192562
117630001-117635000 0.6813276524032259
117635001-117640000 0.7122764225887251
117640001-117645000 0.4073780811593812
117645001-117650000 0.6250678994701413
117650001-117655000 1.0254522325860067
117655001-117660000 0.5567695474645629
117660001-117665000 0.80330570603057
117665001-117670000 0.6607648451068194
117670001-117675000 1.1084072867260002
117675001-117680000 1.7183080100048185
117680001-117685000 0.44090884212381076
117685001-117690000 0.3891385132018872
117690001-117695000 0.6835467445459779
117695001-117700000 1.348580820561773
117700001-117705000 0.5811030701165959
117705001-117710000 0.5525082894564186
117710001-117715000 2.021237076307953
117715001-117720000 1.3870440346263577
117720001-117725000 0.5501231496229215
117725001-117730000 0.5788434192433176
117730001-117735000 0.5147636037365515
117735001-117740000 0.49294539847068963
117740001-117745000 0.7006586407375635
117745001-117750000 0.49403746014986943
117750001-117755000 0.26954211488775043
117755001-117760000 0.3716155689342384
117760001-117765000 0.5921726467783927
117765001-117770000 0.3781964267568201
117770001-117775000 0.2391038507879659
117775001-117780000 0.4122603694442753
117780001-117785000 0.4115874485202283
117785001-117790000 0.12429423852718742
117790001-117795000 0.2869288254985096
117795001-117800000 0.5055692318664339
117800001-117805000 0.11510663142840641
117805001-117810000 0.17215306407072536
117810001-117815000 0.49699446871801467
117815001-117820000 0.4226742424808895
117820001-117825000 0.510742361062406
117825001-117830000 0.6765063974929524
117830001-117835000 0.6260725697414989
117835001-117840000 0.5771120795172644
117840001-117845000 0.6262534838359994
117845001-117850000 0.638062222501429
117850001-117855000 0.46221039562909483
117855001-117860000 0.3611001057918909
117860001-117865000 0.26745717090059445
117865001-117870000 0.20685526368812213
117870001-117875000 0.1817936628541121
117875001-117880000 0.30098542868567063
117880001-117885000 0.3000113260858967
117885001-117890000 0.16844071637798028
117890001-117895000 0.14709147777417592
117895001-117900000 0.21394301441727887
117900001-117905000 0.8945364685750172
117905001-117910000 0.7912090505998967
117910001-117915000 0.5434375904539671
117915001-117920000 0.5277744074873125
117920001-117925000 0.2519164539994136
117925001-117930000 0.2796028048007888
117930001-117935000 0.514072495311554
117935001-117940000 0.20362532064774938
117940001-117945000 0.2302415426118156
117945001-117950000 0.3199996388991549
117950001-117955000 0.21959833476043597
117955001-117960000 0.5629309282374237
117960001-117965000 1.8343328913772075
117965001-117970000 0.6916273286019333
117970001-117975000 0.7124664930743567
117975001-117980000 0.28241335078953883
117980001-117985000 0.21586533813999761
117985001-117990000 0.4590561213896832
117990001-117995000 0.8258698696657197
117995001-118000000 0.7148327584749998
118000001-118005000 0.6242060997779206
118005001-118010000 0.750724738163338
118010001-118015000 1.0078971285950276
118015001-118020000 1.6211501717670347
118020001-118025000 1.0230232417133869
118025001-118030000 2.793565199762786
118030001-118035000 1.3759552490869023
118035001-118040000 0.6469717966421845
118040001-118045000 1.0284662651143879
118045001-118050000 1.1648872672983839
118050001-118055000 2.6477549336055493
118055001-118060000 0.7006786819728171
118060001-118065000 0.6375910390793381
118065001-118070000 0.9845125356662426
118070001-118075000 0.5748233105393323
118075001-118080000 0.8741351812333633
118080001-118085000 0.7124501050992383
118085001-118090000 0.30302582284729584
118090001-118095000 0.37006349642783015
118095001-118100000 0.3295292317313055
118100001-118105000 0.3696875790911004
118105001-118110000 0.5769094933242689
118110001-118115000 0.20836026136923838
118115001-118120000 0.4894805280614894
118120001-118125000 0.5771161445581507
118125001-118130000 0.13374892048510748
118130001-118135000 0.19176220577082126
118135001-118140000 0.2326084097024968
118140001-118145000 0.2188772249908184
118145001-118150000 2.7243108694549685
118150001-118155000 1.18436135804048
118155001-118160000 0.21541111569059695
118160001-118165000 0.4000244655288933
118165001-118170000 0.5827394701507522
118170001-118175000 0.451045609557503
118175001-118180000 0.26140931029428316
118180001-118185000 0.25391722119523963
118185001-118190000 0.5250920974261682
118190001-118195000 0.6106524045586801
118195001-118200000 0.5517869360444007
118200001-118205000 0.4084932938505413
118205001-118210000 0.5558576883317738
118210001-118215000 2.106750224955477
118215001-118220000 0.955229406878935
118220001-118225000 0.8383694543081539
118225001-118230000 3.0230699904337177
118230001-118235000 1.334863710155816
118235001-118240000 0.9661254168944868
118240001-118245000 1.1624226502505641
118245001-118250000 0.8659859457679365
118250001-118255000 0.5487718083973427
118255001-118260000 0.6996597233678121
118260001-118265000 0.8800762615001864
118265001-118270000 1.0461856220798462
118270001-118275000 1.5606659723355738
118275001-118280000 1.1821136410155793
118280001-118285000 0.5769667794347084
118285001-118290000 0.3854044424875074
118290001-118295000 0.9040036231211646
118295001-118300000 1.626945164283103
118300001-118305000 1.1835293051720008
118305001-118310000 0.6933947515412378
118310001-118315000 0.705687618417063
118315001-118320000 1.1254864135051295
118320001-118325000 1.131197267083009
118325001-118330000 0.8663375071900041
118330001-118335000 0.4724286923967774
118335001-118340000 0.6121005306138267
118340001-118345000 0.6597090353623544
118345001-118350000 0.6152986801800499
118350001-118355000 8.767281763849898
118355001-118360000 1.009783567557302
118360001-118365000 0.3637019273622782
118365001-118370000 1.04227757768103
118370001-118375000 1.2962820973146616
118375001-118380000 0.31694506363618064
118380001-118385000 0.44411322703352535
118385001-118390000 0.9376690136145
118390001-118395000 0.9620361500904251
118395001-118400000 0.38557242369431444
118400001-118405000 0.226021529959247
118405001-118410000 0.32610796813338194
118410001-118415000 0.4398565762985828
118415001-118420000 0.5669459056510211
118420001-118425000 0.7864027273017118
118425001-118430000 1.0341325308240614
118430001-118435000 1.0114143460137586
118435001-118440000 0.36109803401095353
118440001-118445000 0.27887473697208265
118445001-118450000 0.34568113042661497
118450001-118455000 0.36875399715403145
118455001-118460000 0.7803097399347804
118460001-118465000 0.31932160235980334
118465001-118470000 0.19754713911308752
118470001-118475000 0.3289895860927411
118475001-118480000 0.38694987991647006
118480001-118485000 0.18055046108354023
118485001-118490000 0.11939872893034881
118490001-118495000 0.22604708515132801
118495001-118500000 0.5080823167100547
118500001-118505000 0.3115810466313453
118505001-118510000 0.3184110246091736
118510001-118515000 0.7029839288413132
118515001-118520000 0.35177748211940096
118520001-118525000 0.19517175859038843
118525001-118530000 1.0095965551120145
118530001-118535000 1.0727179537283522
118535001-118540000 0.438157976223284
118540001-118545000 0.740790648880451
118545001-118550000 0.7686126146363055
118550001-118555000 0.7080806932741714
118555001-118560000 0.3223310434923363
118560001-118565000 0.2286305206967258
118565001-118570000 0.5295971971969734
118570001-118575000 1.7919816998506937
118575001-118580000 0.6295357086035211
118580001-118585000 0.37053743236732095
118585001-118590000 0.58983551491133
118590001-118595000 0.922313980384378
118595001-118600000 0.5748589772937857
118600001-118605000 0.4757521280925718
118605001-118610000 0.5043173488925645
118610001-118615000 0.5173892067199539
118615001-118620000 0.8113838000733807
118620001-118625000 2.1880316687150847
118625001-118630000 1.1082437666438443
118630001-118635000 0.6341358242673967
118635001-118640000 0.4092935886746218
118640001-118645000 0.3056961346620402
118645001-118650000 0.5254663463605888
118650001-118655000 0.9690402323121742
118655001-118660000 0.4681614981244924
118660001-118665000 0.5422528121002058
118665001-118670000 0.6053965323214914
118670001-118675000 0.13394190452749863
118675001-118680000 0.08035703808434873
118680001-118685000 0.08537653080867245
118685001-118690000 0.31075398425890954
118690001-118695000 0.33344718724014416
118695001-118700000 0.1347710695791243
118700001-118705000 0.3056944941952586
118705001-118710000 0.26533945148085564
118710001-118715000 0.15745538829985306
118715001-118720000 0.3419851210169808
118720001-118725000 1.4824892435918393
118725001-118730000 0.17079120619739394
118730001-118735000 0.2795593710919006
118735001-118740000 0.20217246188239427
118740001-118745000 0.15685851290211703
118745001-118750000 0.14250245172547432
118750001-118755000 0.06680295995190004
118755001-118760000 0.218858900852127
118760001-118765000 0.19303288901037052
118765001-118770000 0.10943300403532595
118770001-118775000 0.2934262950515732
118775001-118780000 2.5109093475540374
118780001-118785000 1.0736578402194648
118785001-118790000 0.6038234742975009
118790001-118795000 0.8937343144986493
118795001-118800000 0.6398954551146122
118800001-118805000 0.39458993257106684
118805001-118810000 0.32243383022022704
118810001-118815000 0.41384739559501477
118815001-118820000 0.9367920485789761
118820001-118825000 0.3665276188907121
118825001-118830000 0.3257241114044369
118830001-118835000 0.2397634063657078
118835001-118840000 0.2721990595599249
118840001-118845000 0.8098271082966987
118845001-118850000 0.4707098614873676
118850001-118855000 0.4300315330328183
118855001-118860000 0.489521445508936
118860001-118865000 0.49955140590538527
118865001-118870000 0.3829520765654694
118870001-118875000 0.5991713213991633
118875001-118880000 0.6400592019388895
118880001-118885000 0.433338726312261
118885001-118890000 0.41937029246347474
118890001-118895000 0.34595819635838704
118895001-118900000 0.35021529742714
118900001-118905000 0.14963672960000254
118905001-118910000 0.11285706025370949
118910001-118915000 0.3407562552718087
118915001-118920000 0.2587345771714441
118920001-118925000 0.3159020093281092
118925001-118930000 0.31763025249450416
118930001-118935000 0.2523729324144568
118935001-118940000 0.44563954785981186
118940001-118945000 0.25800396792800795
118945001-118950000 0.650019161208306
118950001-118955000 0.4000580828157161
118955001-118960000 0.171288740313262
118960001-118965000 0.4926408998830739
118965001-118970000 0.663280349583316
118970001-118975000 0.20202181674705033
118975001-118980000 0.20142182549394336
118980001-118985000 0.6443522406979537
118985001-118990000 0.19996291557757906
118990001-118995000 0.05719867075430521
118995001-119000000 0.09189752678927847
119000001-119005000 0.22279298575186196
119005001-119010000 0.2430350039166162
119010001-119015000 0.26757971084276755
119015001-119020000 0.1230709211998787
119020001-119025000 0.11456806979961365
119025001-119030000 0.3611999348468683
119030001-119035000 0.2120214751228221
119035001-119040000 0.03448947060387778
119040001-119045000 0.08295709999716083
119045001-119050000 0.3592353613623121
119050001-119055000 0.09641130316910584
119055001-119060000 0.04134876141441788
119060001-119065000 0.12179526514838893
119065001-119070000 0.22072848157080646
119070001-119075000 0.19797474087403918
119075001-119080000 0.05358357581027419
119080001-119085000 0.007756386069892094
119085001-119090000 0.07332023706336656
119090001-119095000 0.3380530302692068
119095001-119100000 0.48909570119526713
119100001-119105000 0.22591732870884584
119105001-119110000 0.24907297842812232
119110001-119115000 0.2825461351115298
119115001-119120000 0.27152683952049506
119120001-119125000 0.1607774767050739
119125001-119130000 0.12237033537342269
119130001-119135000 0.1938667800032395
119135001-119140000 0.17452573105527397
119140001-119145000 0.30417030681344237
119145001-119150000 0.5570726361642928
119150001-119155000 0.39104610449422045
119155001-119160000 0.4796683021872436
119160001-119165000 0.5545328861679341
119165001-119170000 0.3854046034206767
119170001-119175000 0.29348666160162207
119175001-119180000 0.6128494331043658
119180001-119185000 0.524972525756981
119185001-119190000 0.5226766647087591
119190001-119195000 0.4896890684713522
119195001-119200000 0.2590129618633028
119200001-119205000 0.3314269418652759
119205001-119210000 0.8505727312044148
119210001-119215000 1.0033265881884292
119215001-119220000 0.33687659143020976
119220001-119225000 0.22936553387263475
119225001-119230000 1.3385033869456113
119230001-119235000 0.8041725618563293
119235001-119240000 0.2391526111719353
119240001-119245000 0.25446564576522046
119245001-119250000 0.3494954142320528
119250001-119255000 0.4863764884082729
119255001-119260000 0.7377008028337214
119260001-119265000 0.7428018725214075
119265001-119270000 0.19997079519554448
119270001-119275000 0.24774939517348704
119275001-119280000 0.18897045011537117
119280001-119285000 0.19613311075441656
119285001-119290000 0.36999676179395713
119290001-119295000 0.3601515501340953
119295001-119300000 0.705899552281545
119300001-119305000 0.4266965677826437
119305001-119310000 0.1021099540885589
119310001-119315000 0.16906986681078315
119315001-119320000 0.47785815679713056
119320001-119325000 0.2916695361403427
119325001-119330000 0.46770852917214484
119330001-119335000 1.1776654588552369
119335001-119340000 0.2772716712987141
119340001-119345000 0.2841162780564995
119345001-119350000 0.30629775738077475
119350001-119355000 0.31429649925040326
119355001-119360000 1.203405742713552
119360001-119365000 0.3457982900184733
119365001-119370000 0.1959285561403048
119370001-119375000 0.5222620614265515
119375001-119380000 0.47288984628829195
119380001-119385000 0.34552470080302017
119385001-119390000 0.3962576951312627
119390001-119395000 0.44466878679996524
119395001-119400000 0.4960086747988221
119400001-119405000 0.6012587316443185
119405001-119410000 0.3652526918256259
119410001-119415000 0.20164231581138203
119415001-119420000 0.23197539603879475
119420001-119425000 0.3334552966714018
119425001-119430000 0.49373551292130335
119430001-119435000 0.27341588354183904
119435001-119440000 0.3015345546994504
119440001-119445000 0.30295109121663655
119445001-119450000 0.2083530748845905
119450001-119455000 0.41107281949220076
119455001-119460000 0.49359322515734466
119460001-119465000 0.18600857425293674
119465001-119470000 0.2754851734443833
119470001-119475000 0.4561307905473539
119475001-119480000 0.3872932012768832
119480001-119485000 0.30349832469761706
119485001-119490000 0.4293349654549918
119490001-119495000 0.6462292759629984
119495001-119500000 0.46588604288222707
119500001-119505000 0.7570054817486017
119505001-119510000 0.35881284685101555
119510001-119515000 0.3356579333460172
119515001-119520000 0.5353271585594189
119520001-119525000 0.31642832589365694
119525001-119530000 0.6397054733005707
119530001-119535000 0.740455526322408
119535001-119540000 0.2404070929527117
119540001-119545000 0.2737599567210505
119545001-119550000 0.6238430817891515
119550001-119555000 1.1827010711714188
119555001-119560000 0.4983256882015357
119560001-119565000 0.7782988760209799
119565001-119570000 3.029250353438748
119570001-119575000 0.4306732244303918
119575001-119580000 0.626220401099071
119580001-119585000 0.9102951921334793
119585001-119590000 0.8392973104973898
119590001-119595000 1.9785263662511718
119595001-119600000 0.19756950994278702
119600001-119605000 0.1796212085862981
119605001-119610000 1.0696758298891222
119610001-119615000 0.3247036350998502
119615001-119620000 0.23895923649386058
119620001-119625000 0.43567362619742445
119625001-119630000 0.3257249209934541
119630001-119635000 0.2625728460829731
119635001-119640000 0.38991954301068893
119640001-119645000 0.2500241153718387
119645001-119650000 0.2769382896376286
119650001-119655000 0.37353429054870885
119655001-119660000 0.3289014684879858
119660001-119665000 0.2964955843607687
119665001-119670000 0.3574715785807311
119670001-119675000 0.9503918788658686
119675001-119680000 0.4032081652352051
119680001-119685000 0.196921034769495
119685001-119690000 0.17812499803380277
119690001-119695000 0.2203127159990473
119695001-119700000 0.22171078510475956
119700001-119705000 0.27499537240141164
119705001-119710000 0.5841940631929595
119710001-119715000 0.3249827821716982
119715001-119720000 0.2606837068633431
119720001-119725000 0.3829798264254485
119725001-119730000 1.8224920818316723
119730001-119735000 0.5719514695305087
119735001-119740000 0.1400984831884812
119740001-119745000 0.02337356323685023
119745001-119750000 0.08788149117918868
119750001-119755000 0.42838306070399784
119755001-119760000 0.4513404958849326
119760001-119765000 4.012390916849826
119765001-119770000 1.599997490423501
119770001-119775000 0.9150263240187676
119775001-119780000 1.3649411198187709
119780001-119785000 0.7679106419914831
119785001-119790000 0.3840357590306124
119790001-119795000 0.24328398778161056
119795001-119800000 0.6668922537167551
119800001-119805000 0.8238462818258482
119805001-119810000 0.2265189562658365
119810001-119815000 0.3343403521990588
119815001-119820000 0.5842771445059806
119820001-119825000 0.5566380552191621
119825001-119830000 0.26948491536982755
119830001-119835000 0.41342797710787155
119835001-119840000 0.8008178647711947
119840001-119845000 0.6661220443053405
119845001-119850000 0.777771482435894
119850001-119855000 1.2946378155567537
119855001-119860000 1.0292935617757824
119860001-119865000 0.2631769374322061
119865001-119870000 0.2144673539680073
119870001-119875000 1.3359119713774468
119875001-119880000 0.3706799234175604
119880001-119885000 0.34711251040179275
119885001-119890000 1.4575404695896184
119890001-119895000 0.1811516432381884
119895001-119900000 0.19598814956808458
119900001-119905000 0.6995714065757603
119905001-119910000 0.4218289726437236
119910001-119915000 0.3693771707595574
119915001-119920000 0.7865042618995677
119920001-119925000 0.23975270311655145
119925001-119930000 0.33340083874938076
119930001-119935000 0.3400877570072339
119935001-119940000 0.16984590927268706
119940001-119945000 0.20324364167864753
119945001-119950000 0.8473557827319702
119950001-119955000 0.6684278992047535
119955001-119960000 0.2033743517798879
119960001-119965000 0.3887726415480144
119965001-119970000 0.36609573445859067
119970001-119975000 0.22835260697997284
119975001-119980000 1.230906230166196
119980001-119985000 0.3364181819318377
119985001-119990000 0.511560212798242
119990001-119995000 0.674013786815225
119995001-120000000 0.23509087065600667
120000001-120005000 0.41815792454443446
120005001-120010000 0.3294619575469601
120010001-120015000 0.2502981958486317
120015001-120020000 1.6480496178833532
120020001-120025000 1.0508363614333494
120025001-120030000 0.145897015414623
120030001-120035000 0.24639277891718359
120035001-120040000 0.8195526450754004
120040001-120045000 0.26853151945237086
120045001-120050000 0.1205947245294334
120050001-120055000 0.2504255648766359
120055001-120060000 0.15463590492695478
120060001-120065000 0.10559315336268636
120065001-120070000 0.13854947182198246
120070001-120075000 0.13380612440720302
120075001-120080000 0.39647790495466156
120080001-120085000 0.2487787182550396
120085001-120090000 0.22801732872353805
120090001-120095000 0.4453651529945528
120095001-120100000 0.34582731092889507
120100001-120105000 0.8990604101073465
120105001-120110000 0.6216756046076408
120110001-120115000 0.13259853546629272
120115001-120120000 0.6538074915540502
120120001-120125000 0.8063639828158938
120125001-120130000 0.3127681588217369
120130001-120135000 0.863866022431247
120135001-120140000 0.4475912231854906
120140001-120145000 0.1516729511802019
120145001-120150000 0.7920240996206924
120150001-120155000 1.392785155542095
120155001-120160000 0.1355952536317058
120160001-120165000 0.5633216677775351
120165001-120170000 0.8158191236240352
120170001-120175000 0.03487437995369804
120175001-120180000 0.0685426525802728
120180001-120185000 0.28411306821994126
120185001-120190000 0.33934257068611945
120190001-120195000 0.25376978555809154
120195001-120200000 0.29986831941150355
120200001-120205000 0.4667462339547886
120205001-120210000 0.260663007843373
120210001-120215000 0.18814604512359184
120215001-120220000 0.6070788976466324
120220001-120225000 0.5274787511145488
120225001-120230000 0.1937783640242153
120230001-120235000 0.4766392759727114
120235001-120240000 1.8996836069946397
120240001-120245000 0.4002061170253282
120245001-120250000 0.36188092983932313
120250001-120255000 0.40097246050982305
120255001-120260000 0.2210236848703949
120260001-120265000 0.1757921310580697
120265001-120270000 4.814338681855584
120270001-120275000 2.221256234154307
120275001-120280000 0.3917321583561282
120280001-120285000 0.43648223213023596
120285001-120290000 0.7314717217688788
120290001-120295000 0.8174762087269275
120295001-120300000 0.3952768378338676
120300001-120305000 0.6266669351469415
120305001-120310000 0.409387419223934
120310001-120315000 0.4638691470145483
120315001-120320000 1.019606387820545
120320001-120325000 0.9660972080197836
120325001-120330000 2.886109822897019
120330001-120335000 0.5160912200283874
120335001-120340000 0.4654658209454079
120340001-120345000 0.7022539697077852
120345001-120350000 0.8690216828991252
120350001-120355000 0.7829934719027347
120355001-120360000 0.33572510238634257
120360001-120365000 0.4631378076204425
120365001-120370000 2.0388979119972523
120370001-120375000 0.9638345024970107
120375001-120380000 0.2304871266565677
120380001-120385000 0.14405429340713274
120385001-120390000 0.6137913758032932
120390001-120395000 0.23717327000946528
120395001-120400000 0.11172846174339336
120400001-120405000 0.2538720418483227
120405001-120410000 1.4411875749649017
120410001-120415000 0.981574128176199
120415001-120420000 0.6461135222712074
120420001-120425000 0.8768613104387137
120425001-120430000 0.5724307660340611
120430001-120435000 0.41855433415031185
120435001-120440000 1.0550540846987284
120440001-120445000 1.065570485788438
120445001-120450000 0.3728315598000838
120450001-120455000 1.0745733932478354
120455001-120460000 0.7634193865597111
120460001-120465000 0.4544575223511743
120465001-120470000 0.4134965448293159
120470001-120475000 0.6551319097265486
120475001-120480000 0.7300193236977991
120480001-120485000 0.4777825819248388
120485001-120490000 0.5192422156651904
120490001-120495000 0.7484938819462208
120495001-120500000 0.34564880707274354
120500001-120505000 0.18457015694118614
120505001-120510000 0.31256444919456217
120510001-120515000 0.9501725356632872
120515001-120520000 0.22182271472224668
120520001-120525000 0.04587707318657989
120525001-120530000 0.14362143949593423
120530001-120535000 0.35630677748911
120535001-120540000 0.011359833020130326
120540001-120545000 0.03930990334146368
120545001-120550000 0.17092137960266873
120550001-120555000 0.6356262578006322
120555001-120560000 0.9072575134494429
120560001-120565000 0.16688295035331444
120565001-120570000 0.2829176117740464
120570001-120575000 0.5012249076670005
120575001-120580000 0.34202301659505296
120580001-120585000 0.9382764245764589
120585001-120590000 0.6414537981465858
120590001-120595000 0.2446251890646353
120595001-120600000 0.5837718865159308
120600001-120605000 2.1484846443304444
120605001-120610000 0.4016249194034927
120610001-120615000 0.5633106893217095
120615001-120620000 1.18620144568074
120620001-120625000 0.8658806182881227
120625001-120630000 0.4600125506950385
120630001-120635000 0.5923410844675034
120635001-120640000 4.24135100560759
120640001-120645000 0.12267024447422421
120645001-120650000 0.035938910374908435
120650001-120655000 0.6783090880064442
120655001-120660000 0.662850318776083
120660001-120665000 0.34269904296513876
120665001-120670000 0.3747675777598855
120670001-120675000 0.16047869789977898
120675001-120680000 0.16924776746611978
120680001-120685000 0.8385674605407487
120685001-120690000 0.26885282535490457
120690001-120695000 0.19416720863339543
120695001-120700000 0.7608855905794037
120700001-120705000 3.09665064564593
120705001-120710000 0.5916120140334197
120710001-120715000 0.8520342606513386
120715001-120720000 2.016083471330385
120720001-120725000 1.2998668336181773
120725001-120730000 1.4075017385366353
120730001-120735000 1.1312613049880387
120735001-120740000 1.8693058595515817
120740001-120745000 1.478095701249436
120745001-120750000 0.8854922541689375
120750001-120755000 1.0590808897316781
120755001-120760000 1.4250191742242768
120760001-120765000 1.099929322596719
120765001-120770000 0.6718040380200377
120770001-120775000 1.0278884237289854
120775001-120780000 1.078872167968018
120780001-120785000 0.6335766600730675
120785001-120790000 0.706223996054319
120790001-120795000 1.026584343778793
120795001-120800000 1.0160229436512602
120800001-120805000 0.43323864062281364
120805001-120810000 0.19571712095327126
120810001-120815000 0.6824021270819209
120815001-120820000 0.9659258581194603
120820001-120825000 0.08228373208364609
120825001-120830000 0.2857422422013176
120830001-120835000 0.41348476367447146
120835001-120840000 0.19629679644868045
120840001-120845000 0.38615274861875315
120845001-120850000 0.6138840942884761
120850001-120855000 1.3953882952861412
120855001-120860000 0.543706256645197
120860001-120865000 0.39603577870255396
120865001-120870000 2.9270991439106355
120870001-120875000 0.6648752246833546
120875001-120880000 0.4213815739397194
120880001-120885000 0.7816003799620097
120885001-120890000 1.157728333387022
120890001-120895000 0.7873768546907113
120895001-120900000 0.703319710419722
120900001-120905000 1.0495616971068449
120905001-120910000 1.651985505323511
120910001-120915000 1.293254652586407
120915001-120920000 1.2120647878579829
120920001-120925000 3.0601542998233335
120925001-120930000 0.5177037838759522
120930001-120935000 0.4246964384486999
120935001-120940000 0.3049943023784037
120940001-120945000 0.2873439574518691
120945001-120950000 0.6130209790191444
120950001-120955000 2.3285768794563233
120955001-120960000 0.852621450999456
120960001-120965000 0.48626773309676985
120965001-120970000 0.9899918043388024
120970001-120975000 0.26176243997335286
120975001-120980000 0.28559338768048387
120980001-120985000 0.6997742445093256
120985001-120990000 0.5652849747945583
120990001-120995000 0.5111448102820297
120995001-121000000 0.33314161659930813
121000001-121005000 0.1970298566521492
121005001-121010000 0.37980595265513234
121010001-121015000 0.5916398122226066
121015001-121020000 0.32416164758994237
121020001-121025000 0.5399570389030248
121025001-121030000 0.8487560713191371
121030001-121035000 0.5140954005800007
121035001-121040000 0.46198917827044955
121040001-121045000 3.28070108804898
121045001-121050000 4.548805503869247
121050001-121055000 0.08803641495321027
121055001-121060000 0.18337022035741662
121060001-121065000 1.1000564882561785
121065001-121070000 0.678954518076425
121070001-121075000 0.5183767819837666
121075001-121080000 1.3816674870265224
121080001-121085000 1.2063610459217522
121085001-121090000 0.7637134173780861
121090001-121095000 1.5068949593427932
121095001-121100000 2.4317452010728937
121100001-121105000 2.066090395171819
121105001-121110000 2.634570278203756
121110001-121115000 0.8298444826598935
121115001-121120000 0.6664671918890311
121120001-121125000 0.5614402251863099
121125001-121130000 2.491541789085397
121130001-121135000 4.52211307634902
121135001-121140000 1.4105136607391722
121140001-121145000 1.9661761432606624
121145001-121150000 0.8042544310782795
121150001-121155000 0.48146117768500796
121155001-121160000 0.909524964359111
121160001-121165000 2.5532795752954325
121165001-121170000 1.4349195172425533
121170001-121175000 0.8486828193868126
121175001-121180000 0.4970114418102033
121180001-121185000 0.7910676116994143
121185001-121190000 0.6857316906349379
121190001-121195000 0.38465176210868873
121195001-121200000 0.6106795298931975
121200001-121205000 0.4005645496646653
121205001-121210000 0.44445155890773314
121210001-121215000 1.2394411411845423
121215001-121220000 2.0715763332155355
121220001-121225000 2.3763487230352194
121225001-121230000 0.9814465369894951
121230001-121235000 0.34394973008734053
121235001-121240000 0.22274423547754668
121240001-121245000 1.3524536641118305
121245001-121250000 1.467624274946951
121250001-121255000 0.24276994751560046
121255001-121260000 2.7132936540425905
121260001-121265000 5.600626109212462
121265001-121270000 1.1255933476320608
121270001-121275000 1.1026940319566685
121275001-121280000 1.3971888759816138
121280001-121285000 5.542547917536509
121285001-121290000 4.6469344803414785
121290001-121295000 2.321535227971475
121295001-121300000 2.425318918517353
121300001-121305000 0.6393754082289641
121305001-121310000 0.213468461013729
121310001-121315000 0.25723521898611224
121315001-121320000 0.30441619737638825
121320001-121325000 0.8312501347446217
121325001-121330000 0.8056529709819776
121330001-121335000 0.3906760283553745
121335001-121340000 1.0177658156791989
121340001-121345000 0.3575870563870645
121345001-121350000 0.23222301882824045
121350001-121355000 0.28424779294468605
121355001-121360000 0.3111968835370122
121360001-121365000 0.4099773400583731
121365001-121370000 0.19646798220192482
121370001-121375000 0.27598147864322187
121375001-121380000 1.6162901794940745
121380001-121385000 3.0005156514156424
121385001-121390000 0.6472420754637986
121390001-121395000 0.3497044612478269
121395001-121400000 0.3090707836119955
121400001-121405000 3.637029361192295
121405001-121410000 1.1524766613237398
121410001-121415000 0.49305798556030384
121415001-121420000 0.8561447294927597
121420001-121425000 0.6962720685662337
121425001-121430000 0.43016586620067404
121430001-121435000 0.9642014041801239
121435001-121440000 1.0425862319755737
121440001-121445000 0.36289750187281045
121445001-121450000 0.2670550319014667
121450001-121455000 0.3652367548513818
121455001-121460000 0.6750784882120892
121460001-121465000 0.5855787390357715
121465001-121470000 0.7774102034025019
121470001-121475000 0.9320048223427929
121475001-121480000 1.0624803600484232
121480001-121485000 0.8825246592235445
121485001-121490000 0.5900893970529091
121490001-121495000 0.34998622805233953
121495001-121500000 0.34095421877188276
121500001-121505000 0.6262266852013197
121505001-121510000 0.6354801346078038
121510001-121515000 0.5282915689061771
121515001-121520000 1.4066492473884087
121520001-121525000 0.6319446038225498
121525001-121530000 0.4220175136963998
121530001-121535000 0.7707574655342431
121535001-121540000 0.20183825173178377
121540001-121545000 0.12131959492125188
121545001-121550000 0.6912220691594065
121550001-121555000 1.799546825824165
121555001-121560000 0.48177875514052054
121560001-121565000 0.8086633528237672
121565001-121570000 1.2990999331142565
121570001-121575000 0.5450155603712544
121575001-121580000 0.5647139252523701
121580001-121585000 0.31698980995506587
121585001-121590000 0.2137440226368644
121590001-121595000 0.5616104838536491
121595001-121600000 1.9270665496835493
121600001-121605000 0.27097762880868115
121605001-121610000 0.1767091305648288
121610001-121615000 0.17587999218265615
121615001-121620000 1.1895855583079677
121620001-121625000 1.2501398822202014
121625001-121630000 0.5551732530092218
121630001-121635000 1.1566167777275098
121635001-121640000 1.2777531475081865
121640001-121645000 0.525345312035488
121645001-121650000 0.4535247096177349
121650001-121655000 0.7327908339961385
121655001-121660000 1.1387648821385241
121660001-121665000 0.30413906568628246
121665001-121670000 0.20268271436192317
121670001-121675000 2.16493560724152
121675001-121680000 1.308686715632118
121680001-121685000 0.4647535988444209
121685001-121690000 0.7553032901500619
121690001-121695000 0.4793061831056424
121695001-121700000 0.3346770263708035
121700001-121705000 0.6334293503568819
121705001-121710000 0.6019196650700528
121710001-121715000 0.6794591603035155
121715001-121720000 0.9059347573521714
121720001-121725000 0.4264564876774269
121725001-121730000 0.48203514962939764
121730001-121735000 0.8209274597816021
121735001-121740000 0.40445161837196997
121740001-121745000 0.3879791854378226
121745001-121750000 0.5342820858921179
121750001-121755000 0.6526865074312386
121755001-121760000 0.4449875636085427
121760001-121765000 0.5559052480415321
121765001-121770000 0.7197666395854077
121770001-121775000 0.23440398173446408
121775001-121780000 0.11611631417109967
121780001-121785000 0.48941771272145906
121785001-121790000 2.0827652327750097
121790001-121795000 0.4029363433299743
121795001-121800000 0.5681484732618246
121800001-121805000 2.1469326560532265
121805001-121810000 1.0487493766960567
121810001-121815000 0.28500416188885125
121815001-121820000 0.20001090380565206
121820001-121825000 1.0452895215933486
121825001-121830000 1.8320756114519323
121830001-121835000 0.5334388007834503
121835001-121840000 0.8526019117384674
121840001-121845000 0.9516886241164054
121845001-121850000 0.47333783805834556
121850001-121855000 0.8555570066647373
121855001-121860000 1.214689915488405
121860001-121865000 0.43892942163387944
121865001-121870000 0.31864585254741956
121870001-121875000 0.24635130824423213
121875001-121880000 1.329137820428082
121880001-121885000 0.7105582326168436
121885001-121890000 0.25333173484960775
121890001-121895000 0.46946932273499553
121895001-121900000 0.364586051604226
121900001-121905000 0.44167153929009356
121905001-121910000 2.167190260288087
121910001-121915000 1.2064112072801245
121915001-121920000 0.11754477913426616
121920001-121925000 0.7203941310297868
121925001-121930000 4.22392948836408
121930001-121935000 6.860251861555409
121935001-121940000 2.3167404331630035
121940001-121945000 1.399681659910856
121945001-121950000 2.828787434894212
121950001-121955000 2.7055735582714595
121955001-121960000 1.6324969606382216
121960001-121965000 1.214199228682311
121965001-121970000 1.3216659318689046
121970001-121975000 1.2133624202749378
121975001-121980000 0.6734748868279229
121980001-121985000 0.7299280227927334
121985001-121990000 1.4465040546684038
121990001-121995000 1.8710002513145518
121995001-122000000 0.8722794289910979
122000001-122005000 0.9631066082971433
122005001-122010000 2.3563188561221997
122010001-122015000 0.6976308180430987
122015001-122020000 1.3378172486242066
122020001-122025000 3.7953798802770358
122025001-122030000 1.1156583932289048
122030001-122035000 1.9101115136853808
122035001-122040000 0.8331501554400773
122040001-122045000 0.4707738100803522
122045001-122050000 1.1862642226431077
122050001-122055000 0.58056241707058
122055001-122060000 0.3903951415829498
122060001-122065000 0.18699659531256507
122065001-122070000 0.19609704630024644
122070001-122075000 1.0254698774529765
122075001-122080000 0.7008746812481889
122080001-122085000 0.3592677548745824
122085001-122090000 0.6426798729554893
122090001-122095000 1.0810041996359647
122095001-122100000 0.6399782329098163
122100001-122105000 0.6642546783568035
122105001-122110000 0.4534221582941477
122110001-122115000 0.6372522340248181
122115001-122120000 0.9175170642393883
122120001-122125000 0.34851439727384953
122125001-122130000 0.279475065151817
122130001-122135000 1.0435859903880067
122135001-122140000 0.6673804844291175
122140001-122145000 0.3506237574716063
122145001-122150000 0.4792622759894148
122150001-122155000 1.1014273079932233
122155001-122160000 0.822324918492239
122160001-122165000 0.5334503748594012
122165001-122170000 1.3976254699782646
122170001-122175000 0.4116605422966564
122175001-122180000 0.4339469743255201
122180001-122185000 0.6137729493640904
122185001-122190000 0.377701197377686
122190001-122195000 0.35940340917197133
122195001-122200000 0.4835786969271654
122200001-122205000 1.1315653172809543
122205001-122210000 0.6167890558301161
122210001-122215000 0.4193389051761059
122215001-122220000 0.7729352400036436
122220001-122225000 0.5152899443702594
122225001-122230000 0.40062703714190717
122230001-122235000 0.4398457429023304
122235001-122240000 0.3337991852458538
122240001-122245000 0.357708702307938
122245001-122250000 0.35538605324781414
122250001-122255000 0.4978877249664894
122255001-122260000 1.0739639831830476
122260001-122265000 1.5607378320923473
122265001-122270000 0.7342229392865814
122270001-122275000 0.3157995022482735
122275001-122280000 0.2911683702115133
122280001-122285000 2.0474271026413335
122285001-122290000 1.251818283653932
122290001-122295000 0.6299787231079392
122295001-122300000 1.0031306490754788
122300001-122305000 0.9750425343956385
122305001-122310000 1.8967667445401095
122310001-122315000 0.9322667497042393
122315001-122320000 0.3157869531139475
122320001-122325000 0.7324535798955877
122325001-122330000 0.5941466495917291
122330001-122335000 0.29749684672253035
122335001-122340000 0.608601650668061
122340001-122345000 1.292674753467734
122345001-122350000 2.759698213512717
122350001-122355000 0.3654819864424081
122355001-122360000 0.2696156174164786
122360001-122365000 0.678781087283139
122365001-122370000 1.3414457109536813
122370001-122375000 2.9763362246932408
122375001-122380000 0.28216687589533784
122380001-122385000 0.33570926227841386
122385001-122390000 0.865552431437414
122390001-122395000 0.2988619833906486
122395001-122400000 0.3514630599252326
122400001-122405000 0.2672951476674662
122405001-122410000 0.24804984898960533
122410001-122415000 0.39804756687911075
122415001-122420000 0.4995932381110238
122420001-122425000 0.5104729204410426
122425001-122430000 0.518917274107643
122430001-122435000 0.6463700548331435
122435001-122440000 0.3796927609783787
122440001-122445000 0.6992202751175232
122445001-122450000 1.6412768925555408
122450001-122455000 0.4926660865720957
122455001-122460000 0.951826766192079
122460001-122465000 0.858343191699535
122465001-122470000 0.5864355042788648
122470001-122475000 0.6380758806820038
122475001-122480000 0.5990564644465066
122480001-122485000 0.5936078957300839
122485001-122490000 0.775521092805588
122490001-122495000 1.0873460482785196
122495001-122500000 0.821224337507941
122500001-122505000 1.0241073375250254
122505001-122510000 0.7990463671179423
122510001-122515000 0.5156460866169135
122515001-122520000 0.7796255407216645
122520001-122525000 1.51152633112304
122525001-122530000 1.6741564460192948
122530001-122535000 2.6711439519905666
122535001-122540000 1.3111903249685346
122540001-122545000 0.9792439335186172
122545001-122550000 1.249318925763514
122550001-122555000 0.9831995506062097
122555001-122560000 0.9502679752626059
122560001-122565000 1.5254844098471392
122565001-122570000 1.3776787349870778
122570001-122575000 1.2621733135482622
122575001-122580000 0.8807326438123245
122580001-122585000 0.3621693153482465
122585001-122590000 0.43194485291873536
122590001-122595000 0.9859752312618522
122595001-122600000 0.6356899770832737
122600001-122605000 0.4188245312225769
122605001-122610000 0.5771569305531208
122610001-122615000 1.0079635857154723
122615001-122620000 0.6491323898792061
122620001-122625000 0.8317723515380241
122625001-122630000 0.6667986511901334
122630001-122635000 0.3346297949834215
122635001-122640000 0.3772107577393862
122640001-122645000 1.0839597613665144
122645001-122650000 0.3463437481308329
122650001-122655000 0.4596214905465325
122655001-122660000 0.7467680852789811
122660001-122665000 0.35754901013605994
122665001-122670000 0.8236987643068838
122670001-122675000 2.293511355504723
122675001-122680000 1.9385227439916908
122680001-122685000 0.9876430407692047
122685001-122690000 0.6218645565356763
122690001-122695000 2.308381256311103
122695001-122700000 1.7326208334781037
122700001-122705000 0.5451693470527544
122705001-122710000 0.511824264672763
122710001-122715000 0.6259131235300069
122715001-122720000 1.3412099500862609
122720001-122725000 0.5932426147436944
122725001-122730000 0.6470037639338807
122730001-122735000 0.7018694843855572
122735001-122740000 0.45213432584732555
122740001-122745000 0.4361604655135914
122745001-122750000 0.477694878007761
122750001-122755000 0.913794394890744
122755001-122760000 0.5394679004174673
122760001-122765000 0.33623672663153586
122765001-122770000 0.8079423756271259
122770001-122775000 1.8138917695132062
122775001-122780000 0.84434149984122
122780001-122785000 0.667878732620413
122785001-122790000 0.8630920627850085
122790001-122795000 1.1001067031066056
122795001-122800000 0.9669789175913438
122800001-122805000 1.631568905092889
122805001-122810000 2.264170826024012
122810001-122815000 1.1561764031479767
122815001-122820000 1.9881634973173674
122820001-122825000 1.0057256333406548
122825001-122830000 0.4180512111266391
122830001-122835000 0.5450231995716237
122835001-122840000 0.4737507764062512
122840001-122845000 0.4855520872393608
122845001-122850000 0.437938487273515
122850001-122855000 0.5197504744127929
122855001-122860000 0.6682016258265066
122860001-122865000 0.931644517451251
122865001-122870000 1.272218514363093
122870001-122875000 0.6858932176170108
122875001-122880000 0.38354006240283856
122880001-122885000 0.34654770377075433
122885001-122890000 0.6113628078696624
122890001-122895000 0.9454283742086785
122895001-122900000 0.851787287736689
122900001-122905000 1.53481220694201
122905001-122910000 1.0438010033905427
122910001-122915000 0.5379305319588448
122915001-122920000 1.1719745835436046
122920001-122925000 2.147797883045444
122925001-122930000 0.8058894686770627
122930001-122935000 0.7204217464496864
122935001-122940000 0.7704861023271988
122940001-122945000 1.2209501528070106
122945001-122950000 1.2306137153162664
122950001-122955000 0.9070987679556819
122955001-122960000 0.778926359057196
122960001-122965000 0.531618054598004
122965001-122970000 0.6762016667953415
122970001-122975000 1.1782922100783855
122975001-122980000 1.3978302896324315
122980001-122985000 0.9194634076960102
122985001-122990000 1.5620172350499815
122990001-122995000 4.6689583687765
122995001-123000000 1.657602331471094
123000001-123005000 0.9826998183913387
123005001-123010000 0.8925077510086755
123010001-123015000 0.9327933277796714
123015001-123020000 4.697430614964011
123020001-123025000 2.701941203421155
123025001-123030000 0.14084627223641855
123030001-123035000 0.21593259662632366
123035001-123040000 0.6319463569547504
123040001-123045000 0.70476903071261
123045001-123050000 0.5299158948486
123050001-123055000 0.4552887489983233
123055001-123060000 0.5848564044065455
123060001-123065000 0.6668733574995956
123065001-123070000 0.6132813548108955
123070001-123075000 0.7280821404444109
123075001-123080000 1.9267174440818302
123080001-123085000 0.5779727961003392
123085001-123090000 0.45722970901350246
123090001-123095000 1.3337651509572441
123095001-123100000 0.7590994329534526
123100001-123105000 0.6502509131132171
123105001-123110000 0.5140184767796607
123110001-123115000 0.5342269410197753
123115001-123120000 0.6804750956316586
123120001-123125000 1.0266093145657023
123125001-123130000 0.591360146467874
123130001-123135000 0.4935785778405383
123135001-123140000 0.5673158417524441
123140001-123145000 0.5512942569695358
123145001-123150000 0.44081732126549145
123150001-123155000 0.2740805708614335
123155001-123160000 0.4755285983829638
123160001-123165000 0.4513195885921759
123165001-123170000 0.41547493308781264
123170001-123175000 0.7424503333146131
123175001-123180000 0.6989818852768301
123180001-123185000 0.9496528809770979
123185001-123190000 0.4739311963874477
123190001-123195000 0.4782108101951698
123195001-123200000 0.7475381790284762
123200001-123205000 0.5501678390993547
123205001-123210000 1.7409730876499858
123210001-123215000 1.5269863517716458
123215001-123220000 0.4183805313374072
123220001-123225000 0.20980399097946495
123225001-123230000 0.14215210893322522
123230001-123235000 0.2874751772761803
123235001-123240000 1.0904132017325694
123240001-123245000 0.6444519174815267
123245001-123250000 0.3566869050272907
123250001-123255000 0.41080041117179344
123255001-123260000 2.4899227636554477
123260001-123265000 1.7516297114622152
123265001-123270000 0.268709263769065
123270001-123275000 0.7530154802237985
123275001-123280000 0.6694567786995985
123280001-123285000 0.42391489507697977
123285001-123290000 2.310416085308008
123290001-123295000 1.2620558632820849
123295001-123300000 0.7167235649516426
123300001-123305000 0.5683403702509325
123305001-123310000 0.5176637201766224
123310001-123315000 0.5205672625364088
123315001-123320000 0.4650159197159252
123320001-123325000 0.33160668646993596
123325001-123330000 0.34655109073054974
123330001-123335000 0.47230267642970164
123335001-123340000 0.5901178369956049
123340001-123345000 0.5786417049338596
123345001-123350000 0.4466552200904145
123350001-123355000 0.7096093094790287
123355001-123360000 0.8689344991316353
123360001-123365000 0.6879315255758852
123365001-123370000 0.6072217333012695
123370001-123375000 0.7208500656438759
123375001-123380000 0.8963254396338158
123380001-123385000 0.8377327220800028
123385001-123390000 0.701592882593266
123390001-123395000 0.5160705898588719
123395001-123400000 0.5148825476775433
123400001-123405000 0.956994225554499
123405001-123410000 0.35051094352689055
123410001-123415000 0.20635112944506434
123415001-123420000 1.2281441771646315
123420001-123425000 1.763260513835953
123425001-123430000 0.6294631722625424
123430001-123435000 0.3018696329850495
123435001-123440000 0.20890875736000578
123440001-123445000 2.8102593362994805
123445001-123450000 0.903354320717837
123450001-123455000 0.20447156008062953
123455001-123460000 0.17551491431308078
123460001-123465000 0.2706057229808027
123465001-123470000 0.8674260863732359
123470001-123475000 0.3857392203718811
123475001-123480000 0.22707090588797693
123480001-123485000 0.30835174909258234
123485001-123490000 0.3801431979586034
123490001-123495000 0.3925770108011551
123495001-123500000 3.726594247071628
123500001-123505000 1.0350299312300544
123505001-123510000 0.5893723738638428
123510001-123515000 0.8495187522350082
123515001-123520000 0.46352240883112805
123520001-123525000 0.16479663373769196
123525001-123530000 0.16189665540247208
123530001-123535000 0.9081634826174194
123535001-123540000 0.26671762397398585
123540001-123545000 0.1456246950332034
123545001-123550000 0.9413049622195093
123550001-123555000 0.6904676886224855
123555001-123560000 0.2875881155719581
123560001-123565000 0.5456492707009875
123565001-123570000 0.6639001689007469
123570001-123575000 1.5852566257715652
123575001-123580000 3.502511151700934
123580001-123585000 1.7849937288798243
123585001-123590000 1.0539499405008024
123590001-123595000 0.31049106635404505
123595001-123600000 0.21365050895523313
123600001-123605000 0.41860363921516097
123605001-123610000 0.7177492357136642
123610001-123615000 1.54100286053838
123615001-123620000 0.5326278398585628
123620001-123625000 0.4876792011277463
123625001-123630000 1.0386616222201954
123630001-123635000 1.1044262266518572
123635001-123640000 0.2908575907658407
123640001-123645000 0.14381844418241016
123645001-123650000 1.3279641352856564
123650001-123655000 0.6491538697873097
123655001-123660000 0.2429364769479674
123660001-123665000 0.4583045647707311
123665001-123670000 0.31186836233656046
123670001-123675000 0.3075289622744846
123675001-123680000 0.9491857244679438
123680001-123685000 1.2025604465120883
123685001-123690000 0.8245958291711922
123690001-123695000 0.8989801378467941
123695001-123700000 0.8975516121554775
123700001-123705000 0.7828706806810407
123705001-123710000 0.6503860399585908
123710001-123715000 1.3615013640170612
123715001-123720000 1.6265419462586852
123720001-123725000 0.4956221429332243
123725001-123730000 0.19896802840750616
123730001-123735000 0.34844908618849474
123735001-123740000 0.3386036756346627
123740001-123745000 0.09311402236402411
123745001-123750000 0.48885799821002923
123750001-123755000 0.28661341256748907
123755001-123760000 0.25976072669065414
123760001-123765000 1.1439003783446666
123765001-123770000 1.7510426284139593
123770001-123775000 3.493062965223559
123775001-123780000 2.863970440120311
123780001-123785000 1.8211872857416684
123785001-123790000 2.6762685938458333
123790001-123795000 2.0254221460539994
123795001-123800000 0.7153608043147188
123800001-123805000 0.6480831256540357
123805001-123810000 0.7896005041569658
123810001-123815000 0.6218823007074105
123815001-123820000 0.9371980237178262
123820001-123825000 0.7814797053748407
123825001-123830000 0.6758068278073284
123830001-123835000 0.48460664123888236
123835001-123840000 0.5419548731922736
123840001-123845000 0.8067436398865966
123845001-123850000 0.6955017448273576
123850001-123855000 1.3341662027025816
123855001-123860000 3.1124340065303224
123860001-123865000 3.836852840814023
123865001-123870000 2.9307138195244713
123870001-123875000 0.8618335153423992
123875001-123880000 0.373324281050828
123880001-123885000 0.5881669385102084
123885001-123890000 0.5876297624342808
123890001-123895000 0.407683279154836
123895001-123900000 0.4787487102723845
123900001-123905000 0.5076392470523967
123905001-123910000 0.5716611231803039
123910001-123915000 0.4409355726469945
123915001-123920000 0.6257412297589688
123920001-123925000 0.2946308202674772
123925001-123930000 0.30638503667323513
123930001-123935000 0.6670608665248243
123935001-123940000 0.3097249719801951
123940001-123945000 0.7000888763964747
123945001-123950000 0.4218506701716642
123950001-123955000 0.1818133782160673
123955001-123960000 1.648708964805046
123960001-123965000 0.8408238757445561
123965001-123970000 0.34600674798088527
123970001-123975000 0.7348746582148687
123975001-123980000 0.859979223452663
123980001-123985000 0.7452874292887831
123985001-123990000 0.7687386011373682
123990001-123995000 0.507374840543918
123995001-124000000 0.7833664947793326
124000001-124005000 1.7431957889508802
124005001-124010000 0.6210980822607006
124010001-124015000 1.1558770049247076
124015001-124020000 0.7355773565224131
124020001-124025000 0.5090912393156017
124025001-124030000 1.758518460544985
124030001-124035000 1.138615935770655
124035001-124040000 0.9446759986995816
124040001-124045000 0.41410333341334543
124045001-124050000 0.20519295345930777
124050001-124055000 1.735531978346216
124055001-124060000 1.24578490899468
124060001-124065000 0.6856033674565224
124065001-124070000 2.2473285031027954
124070001-124075000 0.7761682979028047
124075001-124080000 1.4513046576131388
124080001-124085000 1.2563329839511939
124085001-124090000 0.40165427287774313
124090001-124095000 0.49062330041688085
124095001-124100000 0.43043713317432114
124100001-124105000 0.3364494811546581
124105001-124110000 0.6282236229888665
124110001-124115000 0.9245509600078436
124115001-124120000 0.3422584105281524
124120001-124125000 0.44653421188710896
124125001-124130000 0.9721407911336486
124130001-124135000 1.6774541862498549
124135001-124140000 0.8088481628745232
124140001-124145000 0.48751778133354784
124145001-124150000 0.4464807635378294
124150001-124155000 2.184567395829307
124155001-124160000 4.73604403280569
124160001-124165000 0.9568536546735378
124165001-124170000 1.1925506690955017
124170001-124175000 1.747939770582774
124175001-124180000 1.0890589040945258
124180001-124185000 1.3409118815662568
124185001-124190000 1.1295340692354991
124190001-124195000 0.5611580884061389
124195001-124200000 0.6801346226646061
124200001-124205000 1.0751963721504325
124205001-124210000 0.9951655956179782
124210001-124215000 0.5236837722403812
124215001-124220000 1.00020699013747
124220001-124225000 0.9290836590774688
124225001-124230000 1.0548033208242582
124230001-124235000 1.25059061043025
124235001-124240000 0.37475542961259045
124240001-124245000 0.4850486724106165
124245001-124250000 0.36709371022049164
124250001-124255000 0.3517678560544587
124255001-124260000 0.46083023560536074
124260001-124265000 0.5890419018439278
124265001-124270000 3.320300083781602
124270001-124275000 1.037518317728022
124275001-124280000 0.7111266539080082
124280001-124285000 1.0891841465811354
124285001-124290000 0.5861183307786657
124290001-124295000 0.3216455056580327
124295001-124300000 0.9655265535684523
124300001-124305000 1.1999743371228389
124305001-124310000 0.3838384404564166
124310001-124315000 0.508454053963714
124315001-124320000 1.0505680984175265
124320001-124325000 1.113298719682946
124325001-124330000 0.7650472543579913
124330001-124335000 1.2462167702470732
124335001-124340000 2.6112382936049774
124340001-124345000 1.9833069425507963
124345001-124350000 1.4163033503524065
124350001-124355000 1.40127505344255
124355001-124360000 1.1548108443754588
124360001-124365000 1.2440877518282552
124365001-124370000 2.3399717039312766
124370001-124375000 1.7496476063723234
124375001-124380000 0.9447764888664635
124380001-124385000 1.3909099287399007
124385001-124390000 2.6911586602255277
124390001-124395000 0.4368777068392808
124395001-124400000 0.24452725189063168
124400001-124405000 0.6384858931415939
124405001-124410000 1.1114003587324042
124410001-124415000 0.5502746162922
124415001-124420000 0.624749945744791
124420001-124425000 0.6974041736245982
124425001-124430000 0.5224689860150077
124430001-124435000 0.2968934849064523
124435001-124440000 0.3719502903523874
124440001-124445000 2.015384857237159
124445001-124450000 1.3749832125304071
124450001-124455000 1.0591271723260345
124455001-124460000 1.2147729844876871
124460001-124465000 0.8967525158344963
124465001-124470000 0.8255254450056441
124470001-124475000 0.69555610591191
124475001-124480000 0.615402447604876
124480001-124485000 1.1404631679310098
124485001-124490000 1.787438509463621
124490001-124495000 0.9703682541519631
124495001-124500000 1.5846039167045207
124500001-124505000 1.3794635612584036
124505001-124510000 0.7416316107436499
124510001-124515000 0.6046435130651856
124515001-124520000 0.6574886426176882
124520001-124525000 0.6910029652704007
124525001-124530000 0.7121009718550252
124530001-124535000 1.2935538149987553
124535001-124540000 1.1158744495246062
124540001-124545000 0.7103542887077746
124545001-124550000 0.5828497959962909
124550001-124555000 0.4476083171558796
124555001-124560000 0.5670732581968762
124560001-124565000 0.6588711988254183
124565001-124570000 0.7696090682146868
124570001-124575000 2.7059167774544095
124575001-124580000 1.6836465046985953
124580001-124585000 0.6902622846531062
124585001-124590000 0.689728269002714
124590001-124595000 0.7014853296816905
124595001-124600000 0.47431080087102373
124600001-124605000 1.041149726016822
124605001-124610000 2.4913076979668385
124610001-124615000 1.1206596640652027
124615001-124620000 0.5535163596948649
124620001-124625000 0.9797747963561937
124625001-124630000 3.3396091958233374
124630001-124635000 1.1884721355562708
124635001-124640000 0.8315082902729476
124640001-124645000 0.6971158405803288
124645001-124650000 1.4840412573148438
124650001-124655000 0.8411968976491495
124655001-124660000 0.41969879255295345
124660001-124665000 1.1547499549563995
124665001-124670000 1.182747354936692
124670001-124675000 0.7171474649315455
124675001-124680000 1.0210327692723336
124680001-124685000 0.7300087757464296
124685001-124690000 0.7114160230394299
124690001-124695000 0.6022667820820183
124695001-124700000 0.5061398256416384
124700001-124705000 0.5580592270897264
124705001-124710000 0.4892294243057067
124710001-124715000 0.46763515594743815
124715001-124720000 0.4249815768803513
124720001-124725000 0.40744618069817595
124725001-124730000 0.39520250875086055
124730001-124735000 0.4245901360244475
124735001-124740000 0.3553260089596111
124740001-124745000 0.33348238354251225
124745001-124750000 0.6462332716838669
124750001-124755000 0.5122552873658432
124755001-124760000 0.29038658762043407
124760001-124765000 0.347067847558172
124765001-124770000 0.36879031074934476
124770001-124775000 0.25918894159757216
124775001-124780000 0.3881118811030892
124780001-124785000 1.862251342129821
124785001-124790000 0.6456058530537749
124790001-124795000 0.31871848704139444
124795001-124800000 0.4933343915137629
124800001-124805000 1.2712895800330788
124805001-124810000 0.6227463836966474
124810001-124815000 0.45689177843035794
124815001-124820000 0.1870650669603246
124820001-124825000 0.15148469391358227
124825001-124830000 0.3030865730477053
124830001-124835000 0.21659801767578618
124835001-124840000 0.32195782726268424
124840001-124845000 0.9219504834880705
124845001-124850000 0.3648187079744918
124850001-124855000 0.24683884420286098
124855001-124860000 0.5710948183976686
124860001-124865000 0.6034014512146358
124865001-124870000 0.4074664508319347
124870001-124875000 0.4046044516998632
124875001-124880000 0.42613239576225026
124880001-124885000 0.826118437700475
124885001-124890000 1.7409374805789168
124890001-124895000 1.347469072631411
124895001-124900000 0.6399456791286228
124900001-124905000 0.7110620886848661
124905001-124910000 0.7856257538725668
124910001-124915000 0.5982617984195694
124915001-124920000 0.7383539998220566
124920001-124925000 0.8421016791753796
124925001-124930000 4.690578377418356
124930001-124935000 7.246588835827085
124935001-124940000 1.1350818125501252
124940001-124945000 1.6016284725390193
124945001-124950000 1.4400232578112637
124950001-124955000 0.9552853411306402
124955001-124960000 1.0269153123433856
124960001-124965000 1.8591809925261749
124965001-124970000 1.0723596502979647
124970001-124975000 0.8055102528733163
124975001-124980000 1.3181631610242337
124980001-124985000 1.9341821329555655
124985001-124990000 2.1218562604754867
124990001-124995000 0.5406281877765763
124995001-125000000 0.48410743240736265
125000001-125005000 0.7978994458447723
125005001-125010000 0.5710167845290267
125010001-125015000 0.8646039881960207
125015001-125020000 1.0875582590403488
125020001-125025000 1.0834995561426715
125025001-125030000 0.8716219642579673
125030001-125035000 0.5391168282598495
125035001-125040000 0.49048239168268976
125040001-125045000 0.3521002773603622
125045001-125050000 0.7598220909582966
125050001-125055000 0.888064252814232
125055001-125060000 0.39192387198099743
125060001-125065000 0.7127011303463772
125065001-125070000 0.8219763072926678
125070001-125075000 0.6272091197132493
125075001-125080000 0.6356034916975535
125080001-125085000 0.38886018124295557
125085001-125090000 0.3500599087918782
125090001-125095000 0.6404904587437982
125095001-125100000 2.498368070518611
125100001-125105000 1.5629176793210804
125105001-125110000 0.5544590711379949
125110001-125115000 0.7477081973237735
125115001-125120000 2.408740316220684
125120001-125125000 0.29759657722075206
125125001-125130000 0.18752598320151012
125130001-125135000 1.0177239395789357
125135001-125140000 0.332947837377813
125140001-125145000 0.24297357884145288
125145001-125150000 0.29323579509192815
125150001-125155000 0.2470259739409854
125155001-125160000 0.4366515385377024
125160001-125165000 0.334423582732961
125165001-125170000 0.27725583300601025
125170001-125175000 0.2930971285215451
125175001-125180000 0.14918201572913256
125180001-125185000 0.15067144362098642
125185001-125190000 0.32377714981418754
125190001-125195000 0.45521634651128595
125195001-125200000 0.8771678859966487
125200001-125205000 1.3197612909752816
125205001-125210000 0.3793105079147913
125210001-125215000 0.422113584787769
125215001-125220000 0.38749633176962395
125220001-125225000 0.3474509924395289
125225001-125230000 0.37596149128829187
125230001-125235000 0.40809979915328204
125235001-125240000 0.48311349316149405
125240001-125245000 0.4226480788982594
125245001-125250000 0.6638433548729481
125250001-125255000 1.4926519193329635
125255001-125260000 1.6354518309107986
125260001-125265000 0.7981648730894173
125265001-125270000 0.5368935496464143
125270001-125275000 0.3421524144015683
125275001-125280000 0.29289914327329486
125280001-125285000 0.7387222264487062
125285001-125290000 0.8277906422712688
125290001-125295000 0.487298912036864
125295001-125300000 0.6340450259780781
125300001-125305000 0.2817268041103951
125305001-125310000 0.3372743832382705
125310001-125315000 0.4402100531130816
125315001-125320000 0.14803538936556657
125320001-125325000 0.15376709808590625
125325001-125330000 0.17017684952829676
125330001-125335000 0.3484399755437761
125335001-125340000 0.8502931152465819
125340001-125345000 0.5004327940873151
125345001-125350000 0.5665377828273068
125350001-125355000 0.2776178622255345
125355001-125360000 0.2107436744373475
125360001-125365000 0.26633454857610117
125365001-125370000 0.3703825021790105
125370001-125375000 1.181206587654294
125375001-125380000 0.8151655518756261
125380001-125385000 0.870507580268523
125385001-125390000 5.72833699681119
125390001-125395000 1.698097464182997
125395001-125400000 1.1762048803656655
125400001-125405000 1.1466120302680043
125405001-125410000 0.7551098917248485
125410001-125415000 1.2476315728991358
125415001-125420000 0.715480534529666
125420001-125425000 0.3519663509544159
125425001-125430000 0.38389028245475887
125430001-125435000 0.33550176231410705
125435001-125440000 0.4113867343893191
125440001-125445000 0.8810427017779461
125445001-125450000 0.5124453431755406
125450001-125455000 0.3139393170140317
125455001-125460000 1.0585406459924296
125460001-125465000 2.185787470236071
125465001-125470000 0.5564187343896684
125470001-125475000 1.529232270430684
125475001-125480000 1.4659490779955713
125480001-125485000 0.44672488869478655
125485001-125490000 0.3992351580244031
125490001-125495000 0.45472086337493384
125495001-125500000 0.3000776714264647
125500001-125505000 0.24881379628627015
125505001-125510000 0.5635658152096905
125510001-125515000 0.7481110997778805
125515001-125520000 0.6140523680973732
125520001-125525000 0.6283524176478857
125525001-125530000 1.9446608877555773
125530001-125535000 2.35125354378808
125535001-125540000 0.4571397242812973
125540001-125545000 0.40339204513260707
125545001-125550000 0.8525015150332862
125550001-125555000 1.1209404162975305
125555001-125560000 0.7550890000480504
125560001-125565000 1.0116523741024182
125565001-125570000 1.6283131405851048
125570001-125575000 1.6674772488703464
125575001-125580000 0.7839392362611239
125580001-125585000 0.5757010114523942
125585001-125590000 1.79521225061269
125590001-125595000 1.9511371614033763
125595001-125600000 0.615432222470626
125600001-125605000 0.7484990526898454
125605001-125610000 1.5113758122410164
125610001-125615000 0.5148297427988581
125615001-125620000 0.4094949175296936
125620001-125625000 0.3387241941174279
125625001-125630000 0.41395012629021
125630001-125635000 1.4370776941697123
125635001-125640000 1.1713023965445826
125640001-125645000 1.645184020982325
125645001-125650000 0.8359725699318525
125650001-125655000 0.4370659848092803
125655001-125660000 0.5342460479386016
125660001-125665000 0.6454498028607983
125665001-125670000 1.3516638758700392
125670001-125675000 0.5942171324212039
125675001-125680000 0.3675089807546945
125680001-125685000 0.6958442325209925
125685001-125690000 0.42936569672364183
125690001-125695000 0.24175998603696564
125695001-125700000 0.3116804842510596
125700001-125705000 0.5844339205506184
125705001-125710000 0.954006851868098
125710001-125715000 1.6984938583793308
125715001-125720000 1.2206954657586429
125720001-125725000 0.43853274964453864
125725001-125730000 0.9720298490978325
125730001-125735000 0.9970911203925877
125735001-125740000 0.33779970407267373
125740001-125745000 0.3472454902036062
125745001-125750000 0.8879511138793479
125750001-125755000 0.9259070342082742
125755001-125760000 0.7828151247010805
125760001-125765000 0.5828154374799643
125765001-125770000 0.27370455514534314
125770001-125775000 1.396341850471147
125775001-125780000 2.4818909456729004
125780001-125785000 0.3041767197060831
125785001-125790000 0.24088934342817944
125790001-125795000 0.36779575728690317
125795001-125800000 0.5605842668905703
125800001-125805000 0.5679318763451364
125805001-125810000 0.8638176140389132
125810001-125815000 0.38234491669813153
125815001-125820000 0.28207018658066974
125820001-125825000 0.6518881092477506
125825001-125830000 1.058165297612131
125830001-125835000 0.7882468275315989
125835001-125840000 3.5287911682876545
125840001-125845000 1.0677014479384428
125845001-125850000 0.33671970539272966
125850001-125855000 0.6389433691709063
125855001-125860000 3.0553324489664404
125860001-125865000 1.186517358499712
125865001-125870000 0.8839568691952226
125870001-125875000 0.8634789066289552
125875001-125880000 0.8339118581492575
125880001-125885000 0.6393736501378742
125885001-125890000 0.49738902874041513
125890001-125895000 0.9120205959271865
125895001-125900000 0.96938035916674
125900001-125905000 0.43051951683397127
125905001-125910000 0.854615435975817
125910001-125915000 0.6668247607672443
125915001-125920000 0.31389099592141134
125920001-125925000 0.976182995622623
125925001-125930000 0.4267625737298384
125930001-125935000 0.2828843485391504
125935001-125940000 0.40892534426858235
125940001-125945000 0.2767782595617477
125945001-125950000 1.0091622701043022
125950001-125955000 0.6632896056972973
125955001-125960000 0.25946841282333105
125960001-125965000 0.5018612669467416
125965001-125970000 0.41022613273013264
125970001-125975000 1.4225243093525566
125975001-125980000 1.8769671725742807
125980001-125985000 0.3107904661403639
125985001-125990000 0.6208248725880094
125990001-125995000 0.9221760278413217
125995001-126000000 0.33169298054499763
126000001-126005000 0.3890775665166484
126005001-126010000 0.8175490506563284
126010001-126015000 2.6732894821652855
126015001-126020000 5.268310618906656
126020001-126025000 2.021013417084133
126025001-126030000 0.8528877395164558
126030001-126035000 0.4536940840855432
126035001-126040000 0.8448420630898936
126040001-126045000 0.7846065207531681
126045001-126050000 0.592751311922652
126050001-126055000 0.4536518246110239
126055001-126060000 0.3074471577784075
126060001-126065000 0.6103792312979033
126065001-126070000 0.6795152354611143
126070001-126075000 0.7185306451256822
126075001-126080000 0.9840715876772829
126080001-126085000 1.1202164624311626
126085001-126090000 1.1027169776924473
126090001-126095000 1.264082078430508
126095001-126100000 0.8087899161586529
126100001-126105000 0.7605215371660076
126105001-126110000 3.253404461942721
126110001-126115000 0.6238467981637911
126115001-126120000 0.46314739882349404
126120001-126125000 2.7257250304045657
126125001-126130000 0.9289493851956927
126130001-126135000 0.5405903472277933
126135001-126140000 0.6244331794344862
126140001-126145000 0.719472197075536
126145001-126150000 0.8531094786812524
126150001-126155000 0.9461188190973667
126155001-126160000 0.7616235076868307
126160001-126165000 0.642095010368949
126165001-126170000 0.9399633443025185
126170001-126175000 1.767636818425137
126175001-126180000 1.150856738587711
126180001-126185000 1.5131746186746493
126185001-126190000 2.4001191069628547
126190001-126195000 0.859229646850082
126195001-126200000 0.9720526097917259
126200001-126205000 2.078377149819906
126205001-126210000 0.8036518820612333
126210001-126215000 0.5664566772268809
126215001-126220000 0.9130763577362635
126220001-126225000 0.7202524521764213
126225001-126230000 0.493201843432928
126230001-126235000 0.8214651355377109
126235001-126240000 0.9726117801698838
126240001-126245000 1.205425095647204
126245001-126250000 1.6689174104760205
126250001-126255000 0.7139292843152609
126255001-126260000 0.7388169652921132
126260001-126265000 0.9375754145723371
126265001-126270000 1.0359488214568104
126270001-126275000 0.903457789826678
126275001-126280000 1.1839766705601409
126280001-126285000 3.300253117351564
126285001-126290000 0.8918773709057876
126290001-126295000 0.991020225911529
126295001-126300000 3.194588597499058
126300001-126305000 0.2895843339231176
126305001-126310000 0.6078860058323983
126310001-126315000 1.0387170522230809
126315001-126320000 0.3050618733545002
126320001-126325000 0.5041880747161517
126325001-126330000 0.9100061363719109
126330001-126335000 0.6055439767093751
126335001-126340000 0.554015690467169
126340001-126345000 0.5762524610045644
126345001-126350000 0.9251615773658983
126350001-126355000 0.4638211575266133
126355001-126360000 0.332217430452699
126360001-126365000 0.512873867737845
126365001-126370000 0.6237090245046448
126370001-126375000 2.9651294103948915
126375001-126380000 1.5200091162253588
126380001-126385000 1.188173156270367
126385001-126390000 1.719183455122712
126390001-126395000 1.170118126481205
126395001-126400000 1.0153661925538469
126400001-126405000 2.1833092766971025
126405001-126410000 0.572007798830656
126410001-126415000 0.27130923165349163
126415001-126420000 1.1353964448185274
126420001-126425000 0.4252258532856583
126425001-126430000 0.2866964086625695
126430001-126435000 0.8789683189613281
126435001-126440000 0.9837773820187231
126440001-126445000 0.9284654524705774
126445001-126450000 0.5909372592570826
126450001-126455000 0.8821464049329937
126455001-126460000 1.619349814663774
126460001-126465000 0.9219418098370833
126465001-126470000 1.558841876229066
126470001-126475000 0.8939711009901177
126475001-126480000 0.4233318333035664
126480001-126485000 0.4943625295469474
126485001-126490000 0.7730125460289654
126490001-126495000 0.9613330659012127
126495001-126500000 1.2208472740301084
126500001-126505000 0.9534466059461405
126505001-126510000 0.7189290958930344
126510001-126515000 0.747514907187199
126515001-126520000 2.156909431785743
126520001-126525000 2.305867808129088
126525001-126530000 1.0926001887041459
126530001-126535000 0.42223841121403477
126535001-126540000 0.2670355971990037
126540001-126545000 2.1923938460268695
126545001-126550000 0.41353014129561483
126550001-126555000 0.28711016938221434
126555001-126560000 0.4624702154660808
126560001-126565000 0.5848681093319306
126565001-126570000 1.7701714939143722
126570001-126575000 0.6288868224324834
126575001-126580000 0.4333036161142777
126580001-126585000 0.850527169872476
126585001-126590000 1.0747675811516477
126590001-126595000 0.9310205180300726
126595001-126600000 0.7518278653807959
126600001-126605000 1.0764159133007105
126605001-126610000 1.0814285117229137
126610001-126615000 0.5217801198299659
126615001-126620000 0.4384357420402555
126620001-126625000 0.5784988414471016
126625001-126630000 1.2970028869761623
126630001-126635000 2.512399668219507
126635001-126640000 1.4266701355359008
126640001-126645000 2.5746821323431806
126645001-126650000 3.7311014064597825
126650001-126655000 0.851387553778869
126655001-126660000 0.5846250904786349
126660001-126665000 0.37003168955396115
126665001-126670000 0.23997345655070307
126670001-126675000 0.25642903371910925
126675001-126680000 0.21706485557530306
126680001-126685000 0.3859918434014519
126685001-126690000 0.7991475919530208
126690001-126695000 0.4083870414415972
126695001-126700000 0.34967002345391635
126700001-126705000 0.27089042110107164
126705001-126710000 0.44451514621548915
126710001-126715000 0.9327426309286261
126715001-126720000 0.974408572920357
126720001-126725000 1.3570227794723475
126725001-126730000 0.6206640101274817
126730001-126735000 0.5320461762793177
126735001-126740000 1.1366961507693507
126740001-126745000 0.5895856712827242
126745001-126750000 0.9725051769988399
126750001-126755000 0.5196070548073072
126755001-126760000 0.2969022244568759
126760001-126765000 0.5446334521693059
126765001-126770000 0.20132712449599985
126770001-126775000 0.6010330308357898
126775001-126780000 0.7073876588879091
126780001-126785000 0.18701022692275077
126785001-126790000 1.7583247372415687
126790001-126795000 1.3470607249673343
126795001-126800000 0.9483418459243985
126800001-126805000 1.002470837624988
126805001-126810000 0.3914003740180054
126810001-126815000 0.6020181545424953
126815001-126820000 0.49962511081816546
126820001-126825000 0.308804576912886
126825001-126830000 0.40998769797788753
126830001-126835000 0.49414108250071975
126835001-126840000 0.7635685537048891
126840001-126845000 3.362797350811969
126845001-126850000 1.136686745457458
126850001-126855000 0.6843120878516061
126855001-126860000 1.431340118488676
126860001-126865000 1.8968531712328998
126865001-126870000 1.5391221555430858
126870001-126875000 1.8031614464119416
126875001-126880000 0.48700915093903563
126880001-126885000 0.48871486060181263
126885001-126890000 0.7695613641352153
126890001-126895000 0.5054105808730307
126895001-126900000 1.3068878539398
126900001-126905000 1.030277178610791
126905001-126910000 0.1752348054754955
126910001-126915000 0.15894297575628297
126915001-126920000 0.6387871061246491
126920001-126925000 1.5424918500048184
126925001-126930000 0.4204711358495696
126930001-126935000 0.30125100444703806
126935001-126940000 0.3133985048598373
126940001-126945000 3.362912011245009
126945001-126950000 1.7425387112112105
126950001-126955000 0.7454300173182861
126955001-126960000 0.981479277307449
126960001-126965000 0.8616268611183997
126965001-126970000 0.46871149345368135
126970001-126975000 0.36539423231829465
126975001-126980000 0.5205491012145258
126980001-126985000 0.842059591504359
126985001-126990000 0.8106177461738259
126990001-126995000 0.40462351508030137
126995001-127000000 0.3002250627376439
127000001-127005000 0.3913556322712392
127005001-127010000 0.5846355152033479
127010001-127015000 0.7154936071186071
127015001-127020000 0.979062676164784
127020001-127025000 0.9222315864504592
127025001-127030000 1.103330248422688
127030001-127035000 1.14703340414026
127035001-127040000 0.2941922292478142
127040001-127045000 0.2766312361630458
127045001-127050000 0.48287417497184343
127050001-127055000 0.3296596552384293
127055001-127060000 2.170751845614195
127060001-127065000 0.8872267958046589
127065001-127070000 0.45288982503530373
127070001-127075000 0.4282261576987539
127075001-127080000 1.1247919396036037
127080001-127085000 2.3482109280491916
127085001-127090000 0.40697967886377495
127090001-127095000 0.48260519961454446
127095001-127100000 1.1234937160396712
127100001-127105000 0.9939758934317614
127105001-127110000 0.5503103392624111
127110001-127115000 0.6189977247545124
127115001-127120000 0.5704882523615521
127120001-127125000 0.6372055956299353
127125001-127130000 0.4365756603565241
127130001-127135000 0.32140736530823655
127135001-127140000 0.5430596520167416
127140001-127145000 0.8558590857408724
127145001-127150000 0.4715015817138611
127150001-127155000 0.9541282040225147
127155001-127160000 0.8675179788838127
127160001-127165000 0.29364156963162896
127165001-127170000 0.5005861133451874
127170001-127175000 0.41216469324468735
127175001-127180000 0.42047783792219673
127180001-127185000 0.7620540451229534
127185001-127190000 0.8765651836048972
127190001-127195000 0.6588527401912956
127195001-127200000 0.417318310302383
127200001-127205000 0.22143435606732814
127205001-127210000 0.10688521388105568
127210001-127215000 0.6471196591226677
127215001-127220000 0.7781583094427404
127220001-127225000 0.1996604820451234
127225001-127230000 0.3139212086879337
127230001-127235000 0.3075108796219054
127235001-127240000 1.172567167215163
127240001-127245000 0.7647415963256936
127245001-127250000 0.4103647318765788
127250001-127255000 0.7331918975409668
127255001-127260000 0.8554760909126743
127260001-127265000 1.229143884180454
127265001-127270000 1.3528034021736817
127270001-127275000 0.37219481203013177
127275001-127280000 0.2015509119942385
127280001-127285000 0.27711456834060183
127285001-127290000 0.6486661617087018
127290001-127295000 1.1153462938400005
127295001-127300000 0.4118841300075113
127300001-127305000 0.5890247596590806
127305001-127310000 0.49342967261162507
127310001-127315000 0.3497873659145246
127315001-127320000 0.6767467181243613
127320001-127325000 0.45833182433016484
127325001-127330000 0.40852691051889883
127330001-127335000 0.6358240104694913
127335001-127340000 0.25854160417365857
127340001-127345000 0.1768980302364895
127345001-127350000 2.547808689815098
127350001-127355000 0.3622331539107859
127355001-127360000 0.2435404414550341
127360001-127365000 0.5054865118063037
127365001-127370000 0.6205468972250687
127370001-127375000 0.9585615033259498
127375001-127380000 0.5024984677230384
127380001-127385000 0.49423343613207993
127385001-127390000 0.5327407123454414
127390001-127395000 1.0517171489976564
127395001-127400000 0.359364475810343
127400001-127405000 0.45362663547311155
127405001-127410000 1.0131597349663983
127410001-127415000 0.5777584593211229
127415001-127420000 0.7591121448070087
127420001-127425000 0.33512605676026447
127425001-127430000 0.17727308350322446
127430001-127435000 0.5147856884775022
127435001-127440000 0.644650583331958
127440001-127445000 0.15927947750165444
127445001-127450000 0.18609860146818685
127450001-127455000 0.46443824770764963
127455001-127460000 0.9381239475747801
127460001-127465000 0.6255216166179359
127465001-127470000 0.43363731429226565
127470001-127475000 0.2633891938942095
127475001-127480000 0.25165284848089586
127480001-127485000 0.2306252421244649
127485001-127490000 0.21472989846967552
127490001-127495000 0.2988096417649389
127495001-127500000 0.35535290036812966
127500001-127505000 0.3299731622898712
127505001-127510000 0.5971577196291775
127510001-127515000 0.3917844409036726
127515001-127520000 0.3896233695709948
127520001-127525000 0.40582582351622715
127525001-127530000 0.388732103821955
127530001-127535000 1.1899242574009439
127535001-127540000 0.601746465869908
127540001-127545000 0.33453795791514485
127545001-127550000 0.23621027110759213
127550001-127555000 0.6156451303978064
127555001-127560000 1.2633087254254272
127560001-127565000 0.23566964434094267
127565001-127570000 0.2988493183772245
127570001-127575000 0.28160278184698256
127575001-127580000 0.3955680643374517
127580001-127585000 0.5234201243778829
127585001-127590000 0.17433809833431763
127590001-127595000 0.5097670938581458
127595001-127600000 2.0203946792416194
127600001-127605000 0.8554475599536474
127605001-127610000 0.9320651674804364
127610001-127615000 0.9000754483272517
127615001-127620000 0.5832632544515621
127620001-127625000 0.5053465144802417
127625001-127630000 0.39478201492902204
127630001-127635000 0.22539591671719758
127635001-127640000 0.24875506096496938
127640001-127645000 0.31520941437487243
127645001-127650000 0.3687039061914014
127650001-127655000 0.4861332844192964
127655001-127660000 0.6776172746313665
127660001-127665000 1.9367383074641098
127665001-127670000 2.1576414913416944
127670001-127675000 1.280274490812155
127675001-127680000 1.3323481483370094
127680001-127685000 1.31739331873392
127685001-127690000 0.621274681149899
127690001-127695000 0.7525751858658178
127695001-127700000 1.023439118897565
127700001-127705000 0.6270790248838043
127705001-127710000 1.0094180066866105
127710001-127715000 1.436312329697833
127715001-127720000 0.763008155659921
127720001-127725000 0.5975463956971196
127725001-127730000 0.6468038299895735
127730001-127735000 0.7681902045366691
127735001-127740000 1.3269575093473065
127740001-127745000 2.5800072152312863
127745001-127750000 0.5178087703543456
127750001-127755000 0.5618535212106284
127755001-127760000 1.9534463577199859
127760001-127765000 1.2133237438900706
127765001-127770000 1.340733398117102
127770001-127775000 2.4754821272923713
127775001-127780000 1.724521422447489
127780001-127785000 1.0937179324209731
127785001-127790000 1.4296396526892547
127790001-127795000 2.48214824237845
127795001-127800000 3.0853246381468082
127800001-127805000 1.3899401837889565
127805001-127810000 0.5994808516813752
127810001-127815000 0.4282787452198058
127815001-127820000 0.52089903319409
127820001-127825000 0.8165766030365146
127825001-127830000 1.7716284810146457
127830001-127835000 2.34901147880942
127835001-127840000 1.8888952558385845
127840001-127845000 2.1608851449457194
127845001-127850000 2.486333123168635
127850001-127855000 3.1914249384655915
127855001-127860000 0.8336024581675954
127860001-127865000 0.5880607739451665
127865001-127870000 1.2287439069141266
127870001-127875000 2.183516508891201
127875001-127880000 0.8174354092237582
127880001-127885000 0.7600454889294814
127885001-127890000 1.1674917757682435
127890001-127895000 1.5855363673227427
127895001-127900000 1.1914483331968762
127900001-127905000 1.2808609721648094
127905001-127910000 5.165004437830989
127910001-127915000 2.5878575997847815
127915001-127920000 0.7722614948794707
127920001-127925000 0.7336332406414711
127925001-127930000 0.9592373861403722
127930001-127935000 0.5604185078258249
127935001-127940000 0.8739391117069109
127940001-127945000 1.977493828611718
127945001-127950000 0.6867808888697194
127950001-127955000 0.45841181186223795
127955001-127960000 0.5840779010306208
127960001-127965000 0.44996793120657635
127965001-127970000 1.0973457815810106
127970001-127975000 1.001605180084889
127975001-127980000 0.6118043965423662
127980001-127985000 1.8138199305601004
127985001-127990000 5.401621579220867
127990001-127995000 4.12572787812568
127995001-128000000 2.9239600940040393
128000001-128005000 3.6500639444289926
128005001-128010000 1.4355919472570635
128010001-128015000 1.125260600054372
128015001-128020000 2.7160720092349866
128020001-128025000 4.565861482804715
128025001-128030000 1.74395637328243
128030001-128035000 0.5628424286705338
128035001-128040000 0.9385717007698652
128040001-128045000 0.936241433193872
128045001-128050000 0.31186677486663295
128050001-128055000 0.4452586909916081
128055001-128060000 0.43293991219810823
128060001-128065000 0.7324760334154581
128065001-128070000 0.25188280117547496
128070001-128075000 0.14866706672443802
128075001-128080000 0.22058508998277998
128080001-128085000 0.17152332594167072
128085001-128090000 0.10835188176287668
128090001-128095000 0.41325169417471497
128095001-128100000 1.0771581183544938
128100001-128105000 0.36612744247783247
128105001-128110000 0.2761580911545946
128110001-128115000 0.5393456637952971
128115001-128120000 0.2158783959421244
128120001-128125000 0.041077443970521085
128125001-128130000 0.1448572471476283
128130001-128135000 0.38180291224999896
128135001-128140000 0.3601143587192871
128140001-128145000 0.7734547465764313
128145001-128150000 1.813360169155558
128150001-128155000 3.1102500824828208
128155001-128160000 0.7045298299171878
128160001-128165000 0.4855633534801527
128165001-128170000 2.0947328088033825
128170001-128175000 1.615682461038274
128175001-128180000 0.3547479057868757
128180001-128185000 0.47675291369219536
128185001-128190000 0.6010790267100631
128190001-128195000 0.15692235259337917
128195001-128200000 0.11089504403951939
128200001-128205000 0.351085909830493
128205001-128210000 0.5213751977915797
128210001-128215000 0.2637915016441068
128215001-128220000 1.5327359596159758
128220001-128225000 1.8497638344311307
128225001-128230000 0.35197496545243656
128230001-128235000 0.4119537968213177
128235001-128240000 0.6670786613680937
128240001-128245000 2.140419446121903
128245001-128250000 1.9195028684546043
128250001-128255000 1.100438870326045
128255001-128260000 1.2549324996935716
128260001-128265000 1.7377598828910148
128265001-128270000 0.22123685387527892
128270001-128275000 0.010262807817278188
128275001-128280000 1.232910733037838
128280001-128285000 1.1468566478530755
128285001-128290000 0.04482391959648762
128290001-128295000 0.5675236552351712
128295001-128300000 0.5773167156310595
128300001-128305000 0.08339127643436504
128305001-128310000 0.25852934281960926
128310001-128315000 1.5052586774370607
128315001-128320000 1.232558989246417
128320001-128325000 0.3609627427520864
128325001-128330000 0.3516836480920954
128330001-128335000 0.4873548554723472
128335001-128340000 1.2821290893179687
128340001-128345000 0.9139879756320778
128345001-128350000 0.49328610525325706
128350001-128355000 0.7268187999319711
128355001-128360000 0.8953502146791036
128360001-128365000 1.1534154516722803
128365001-128370000 1.577345331369802
128370001-128375000 1.9373633459766786
128375001-128380000 2.8228166971880437
128380001-128385000 2.6101990120817686
128385001-128390000 0.8886650145289314
128390001-128395000 0.8747508163765026
128395001-128400000 0.3875004742119557
128400001-128405000 0.2835845922418759
128405001-128410000 0.535530082084311
128410001-128415000 0.8752761299788847
128415001-128420000 2.6786625588276056
128420001-128425000 1.337324274184413
128425001-128430000 1.3665147407903497
128430001-128435000 1.2620755994542934
128435001-128440000 0.5568630470909586
128440001-128445000 0.47665003149096874
128445001-128450000 0.8902807675387714
128450001-128455000 0.7401480117423606
128455001-128460000 0.26212538002312863
128460001-128465000 0.259431369266063
128465001-128470000 0.5545710645760228
128470001-128475000 2.7227641905156257
128475001-128480000 1.2186887931328867
128480001-128485000 0.8088833360888944
128485001-128490000 0.6173448510786629
128490001-128495000 0.5049237935649422
128495001-128500000 0.6926043558242266
128500001-128505000 1.7432928020673326
128505001-128510000 1.5733851154257852
128510001-128515000 0.46071896301974985
128515001-128520000 1.102026826538058
128520001-128525000 1.6473537446967155
128525001-128530000 1.9357909023043665
128530001-128535000 4.0900178118031025
128535001-128540000 0.43990691551783184
128540001-128545000 0.6988127850309765
128545001-128550000 1.5469218397087316
128550001-128555000 1.1519353807753632
128555001-128560000 2.911849682097202
128560001-128565000 5.748759132110031
128565001-128570000 1.2416514305452748
128570001-128575000 1.3400560499750993
128575001-128580000 2.0187581848769027
128580001-128585000 1.558526516971225
128585001-128590000 1.3897120677011907
128590001-128595000 0.6028343855704973
128595001-128600000 0.6794689791738999
128600001-128605000 0.6707099332670898
128605001-128610000 0.42740573572802626
128610001-128615000 0.5535889558945546
128615001-128620000 0.41774481557292137
128620001-128625000 0.42662360933712146
128625001-128630000 0.404842986120487
128630001-128635000 0.46700037644847553
128635001-128640000 0.6992988678344603
128640001-128645000 0.31294388097991355
128645001-128650000 0.3410728792697891
128650001-128655000 0.8537816317018851
128655001-128660000 0.6390672553402398
128660001-128665000 0.5346169419642242
128665001-128670000 0.6813426483596234
128670001-128675000 0.8393220169573374
128675001-128680000 0.6275828288964937
128680001-128685000 0.44801275551372477
128685001-128690000 0.7534625433425093
128690001-128695000 0.5725949560127805
128695001-128700000 0.47383807678765894
128700001-128705000 0.8550155460948519
128705001-128710000 1.380314139720737
128710001-128715000 2.9978039048146106
128715001-128720000 1.0038323691376116
128720001-128725000 0.6740301990917714
128725001-128730000 1.5481645387033796
128730001-128735000 3.9972855326899936
128735001-128740000 2.278908843016907
128740001-128745000 2.307460724394125
128745001-128750000 1.109545909119346
128750001-128755000 0.40549746293327726
128755001-128760000 0.28276407759534716
128760001-128765000 1.6216541352517242
128765001-128770000 1.386686323663882
128770001-128775000 1.3534588026302763
128775001-128780000 5.989061604914979
128780001-128785000 1.6198445194956854
128785001-128790000 2.465955585624738
128790001-128795000 3.0218095337668465
128795001-128800000 0.44631525076735445
128800001-128805000 0.4155008146620678
128805001-128810000 0.6092630969656002
128810001-128815000 0.8250912732436521
128815001-128820000 1.8373936285371182
128820001-128825000 0.9840567163992946
128825001-128830000 0.6385549275472777
128830001-128835000 0.5802332315476969
128835001-128840000 1.2329214529083132
128840001-128845000 2.7372097514999854
128845001-128850000 0.6714485066139644
128850001-128855000 0.4313970023619627
128855001-128860000 1.0569961338450689
128860001-128865000 3.2963672499735797
128865001-128870000 0.6077032345567239
128870001-128875000 0.3778507878589439
128875001-128880000 0.5497171151095377
128880001-128885000 2.2334203492007756
128885001-128890000 0.39973275737753144
128890001-128895000 0.43273262486975345
128895001-128900000 0.648372491016009
128900001-128905000 0.3816018998772456
128905001-128910000 0.44183088112525243
128910001-128915000 0.40060700003146554
128915001-128920000 1.6534911892356308
128920001-128925000 0.7264796529677765
128925001-128930000 0.8318747980409075
128930001-128935000 0.7776157856887023
128935001-128940000 0.26694550037597115
128940001-128945000 0.7932735763688791
128945001-128950000 0.4796262670552653
128950001-128955000 0.3720357329822253
128955001-128960000 0.4735909490864704
128960001-128965000 0.502309992089737
128965001-128970000 0.44977709145876854
128970001-128975000 0.513202387826805
128975001-128980000 0.8167557328988564
128980001-128985000 0.900997256778869
128985001-128990000 0.6177128894464071
128990001-128995000 0.44927644679467904
128995001-129000000 1.0575534905957409
129000001-129005000 1.0847017008662116
129005001-129010000 1.029072776457308
129010001-129015000 2.6124695431724243
129015001-129020000 4.743256921648919
129020001-129025000 1.2853467962618268
129025001-129030000 0.5191684437250432
129030001-129035000 0.631412956942442
129035001-129040000 0.7259311549442309
129040001-129045000 0.5036575581589811
129045001-129050000 0.3273081392513009
129050001-129055000 0.4107087141730721
129055001-129060000 0.599516925008972
129060001-129065000 0.7432667168942434
129065001-129070000 1.7928909964605786
129070001-129075000 1.4894609707855524
129075001-129080000 0.48819026849682867
129080001-129085000 0.8612051752436372
129085001-129090000 0.42768907953017415
129090001-129095000 0.1892712328960843
129095001-129100000 0.3320444436885413
129100001-129105000 0.28624618505487365
129105001-129110000 0.37042396230736646
129110001-129115000 0.408558953915691
129115001-129120000 0.723828675136568
129120001-129125000 1.6560987275523416
129125001-129130000 0.6955039166156072
129130001-129135000 0.7505983791429169
129135001-129140000 0.8379813877957143
129140001-129145000 0.7102740734340479
129145001-129150000 0.4996980316334285
129150001-129155000 1.3290531961506526
129155001-129160000 7.923890159583727
129160001-129165000 1.5659099955581783
129165001-129170000 2.0378549794119185
129170001-129175000 8.248283570883356
129175001-129180000 2.183377823814226
129180001-129185000 2.0392612982817058
129185001-129190000 2.00187019928833
129190001-129195000 1.493605707976071
129195001-129200000 2.045603293843426
129200001-129205000 1.8515769854687438
129205001-129210000 0.9377427134969789
129210001-129215000 1.2976669550842983
129215001-129220000 0.894989715728818
129220001-129225000 0.49341235588610544
129225001-129230000 0.6498838045943988
129230001-129235000 0.38283333396295605
129235001-129240000 0.7187635368579764
129240001-129245000 1.6493447744022818
129245001-129250000 1.1142283381486648
129250001-129255000 1.03255942665874
129255001-129260000 0.548306648019174
129260001-129265000 1.0643880566840576
129265001-129270000 1.701932728925618
129270001-129275000 0.27879202303924777
129275001-129280000 0.47709978958611476
129280001-129285000 0.32929127653298346
129285001-129290000 0.2527912377733583
129290001-129295000 0.3503974901875548
129295001-129300000 0.4476555184524556
129300001-129305000 0.5864512964178906
129305001-129310000 0.342090404516786
129310001-129315000 1.40503836688141
129315001-129320000 0.5425026724616562
129320001-129325000 0.38851621204255876
129325001-129330000 1.36050382305676
129330001-129335000 1.095791365708723
129335001-129340000 0.6754452532851692
129340001-129345000 0.825362772084726
129345001-129350000 0.5338916346869768
129350001-129355000 0.6404931321951295
129355001-129360000 0.8258377322377136
129360001-129365000 0.39933987783046543
129365001-129370000 0.4843657795270345
129370001-129375000 0.5453459722285872
129375001-129380000 0.5232599565816944
129380001-129385000 0.3906416726650803
129385001-129390000 0.5348323729755271
129390001-129395000 1.0836078406069019
129395001-129400000 1.4689468782336408
129400001-129405000 2.9242658366378254
129405001-129410000 2.639347195151982
129410001-129415000 1.8892868417339623
129415001-129420000 2.6033937542436454
129420001-129425000 1.3795207539505925
129425001-129430000 1.2366258127526177
129430001-129435000 3.1204813888319243
129435001-129440000 2.544818441445408
129440001-129445000 1.5299136027032865
129445001-129450000 2.1062834751767556
129450001-129455000 4.984244732726831
129455001-129460000 1.158197500753579
129460001-129465000 0.8970207516149636
129465001-129470000 0.5583582535448072
129470001-129475000 0.24818974147278972
129475001-129480000 0.5960531499934986
129480001-129485000 0.3691767986063134
129485001-129490000 0.21114486329008147
129490001-129495000 0.1983550600980371
129495001-129500000 0.18883575035388814
129500001-129505000 0.40701576773092435
129505001-129510000 1.7298808535038805
129510001-129515000 1.1556722790051612
129515001-129520000 0.3067244197176972
129520001-129525000 0.3283035491329394
129525001-129530000 0.5632332603678566
129530001-129535000 1.0141401516650612
129535001-129540000 0.27501289816552277
129540001-129545000 0.27957356590430144
129545001-129550000 0.4712272032108719
129550001-129555000 0.2585839600640891
129555001-129560000 0.30097969083730136
129560001-129565000 0.37765944873437096
129565001-129570000 0.6129413542156712
129570001-129575000 0.9083007408267352
129575001-129580000 1.08896882121384
129580001-129585000 1.0938303169397725
129585001-129590000 2.7941084087850316
129590001-129595000 3.242950254756901
129595001-129600000 1.0869803805183844
129600001-129605000 1.6385083264414786
129605001-129610000 1.7502483308912011
129610001-129615000 2.304584496781106
129615001-129620000 4.117031536798467
129620001-129625000 2.019509488975908
129625001-129630000 2.928526378759161
129630001-129635000 2.1951886293114544
129635001-129640000 1.2367600800051042
129640001-129645000 1.9941800129662566
129645001-129650000 2.995016965885811
129650001-129655000 1.7649493441851245
129655001-129660000 0.8893605457318307
129660001-129665000 0.631313349073637
129665001-129670000 0.6739045905258534
129670001-129675000 0.5926120675895041
129675001-129680000 0.3553826256913189
129680001-129685000 0.38290032854050743
129685001-129690000 1.6773483629608772
129690001-129695000 1.367986960202933
129695001-129700000 1.0209271212874027
129700001-129705000 1.056377357161238
129705001-129710000 0.9648245838181401
129710001-129715000 1.6029639758239556
129715001-129720000 1.2202392559934245
129720001-129725000 0.478891487680486
129725001-129730000 0.6703017215124439
129730001-129735000 0.8711128399173318
129735001-129740000 0.532719400290987
129740001-129745000 1.1128988219215996
129745001-129750000 0.8602599121471786
129750001-129755000 0.4795218527280898
129755001-129760000 0.2560879548545679
129760001-129765000 0.36295534444589483
129765001-129770000 1.823049380138014
129770001-129775000 1.7077096413065578
129775001-129780000 1.2828979926623199
129780001-129785000 1.37133560904334
129785001-129790000 3.601352677114307
129790001-129795000 2.632695091996854
129795001-129800000 1.3251456609287722
129800001-129805000 3.2468107642936923
129805001-129810000 1.8178953362942492
129810001-129815000 1.0906150584270258
129815001-129820000 0.9206969656699093
129820001-129825000 1.2327235334374627
129825001-129830000 1.1907454163393867
129830001-129835000 0.9918298294955331
129835001-129840000 1.4003529136175954
129840001-129845000 1.0857849319546593
129845001-129850000 0.9773783027096482
129850001-129855000 0.7495387582777322
129855001-129860000 0.8542419503672957
129860001-129865000 1.4215877872328146
129865001-129870000 1.7864773668862006
129870001-129875000 2.252265615134834
129875001-129880000 0.99209568796809
129880001-129885000 0.44410876992725856
129885001-129890000 0.5215764395457725
129890001-129895000 0.9180492376669581
129895001-129900000 1.0394596226130182
129900001-129905000 1.4080750406180014
129905001-129910000 1.7564713081259469
129910001-129915000 2.297621816848958
129915001-129920000 1.079001840788711
129920001-129925000 0.6715782267587761
129925001-129930000 3.441163132956169
129930001-129935000 7.190367765533303
129935001-129940000 1.5190266132847416
129940001-129945000 1.2793973401330536
129945001-129950000 1.0425015728098603
129950001-129955000 1.018963960194992
129955001-129960000 1.4080429946949964
129960001-129965000 0.6629448415287049
129965001-129970000 0.39457914301378405
129970001-129975000 1.10933949298745
129975001-129980000 1.7866645950303963
129980001-129985000 0.847414986711147
129985001-129990000 1.5176332196240692
129990001-129995000 1.4061712166588838
129995001-130000000 1.1316473835543044
130000001-130005000 1.6867547228936461
130005001-130010000 1.6222610184511495
130010001-130015000 2.7260221949241465
130015001-130020000 3.2553617908766657
130020001-130025000 1.1719455953497475
130025001-130030000 1.4803018520521913
130030001-130035000 2.87400592365458
130035001-130040000 0.49052071207734393
130040001-130045000 0.3991250991148155
130045001-130050000 0.8002070018730517
130050001-130055000 0.7160501608300885
130055001-130060000 1.1731796861694477
130060001-130065000 0.48718223522717513
130065001-130070000 0.2825763679906872
130070001-130075000 0.45893417197746833
130075001-130080000 4.508838100018821
130080001-130085000 0.6216246557814561
130085001-130090000 0.30886276728028955
130090001-130095000 0.5151540282154108
130095001-130100000 0.27477922198288374
130100001-130105000 0.16421682301271154
130105001-130110000 0.34120043090363666
130110001-130115000 2.935499958659279
130115001-130120000 1.4582496884306502
130120001-130125000 0.81500663589979
130125001-130130000 0.8457728161699559
130130001-130135000 0.6617583040775704
130135001-130140000 0.6245896953943788
130140001-130145000 1.0815912414926836
130145001-130150000 1.0427920336754264
130255001-130260000 2.409143017371591
130260001-130265000 0.37838666492996204
130265001-130270000 0.6049123452935888
130270001-130275000 1.8150379732426063
130275001-130280000 0.45972817425701057
130280001-130285000 0.2871797949351403
130285001-130290000 0.6439313526198223
130290001-130295000 0.7539958049987595
130295001-130300000 0.14533401227466347
130300001-130305000 0.16008328628882035
130305001-130310000 0.4652404827790807
130310001-130315000 0.632358342081995
130315001-130320000 0.4497100129478065
130320001-130325000 0.33992008016826003
130325001-130330000 0.2900291023615563
130330001-130335000 0.34746841286189295
130335001-130340000 0.5470817910092409
130340001-130345000 0.429371240010202
130345001-130350000 0.2702389543101969
130350001-130355000 0.370649847231134
130355001-130360000 0.4489602518015594
130360001-130365000 1.2274850512356497
130365001-130370000 0.9442504438084504
130370001-130375000 0.4353504653102117
130375001-130380000 0.5670261892572095
130380001-130385000 0.46695603506717787
130385001-130390000 0.8530325746061653
130390001-130395000 0.8509019867595382
130395001-130400000 0.5896188472629975
130400001-130405000 1.2181606572099255
130405001-130410000 0.8858204010179144
130410001-130415000 0.7005293072283628
130415001-130420000 2.051091713821504
130420001-130425000 2.652659632907519
130425001-130430000 1.3091711487642381
130430001-130435000 2.0501817103131925
130435001-130440000 1.455560666336643
130440001-130445000 0.9025108268811051
130445001-130450000 1.4596381745595142
130450001-130455000 1.129106956643478
130455001-130460000 1.1654923153377397
130460001-130465000 1.2950224776753265
130465001-130470000 2.6505899556449557
130470001-130475000 1.3251427305370629
130475001-130480000 0.3729612236879507
130480001-130485000 1.219453372456732
130485001-130490000 3.9324355231949495
130490001-130495000 0.8609889761790528
130495001-130500000 0.5774039181723905
130500001-130505000 1.0869619361256568
130505001-130510000 3.1878256342175213
130510001-130515000 0.6068463542084267
130515001-130520000 0.660898376577003
130520001-130525000 1.2533030887937158
130525001-130530000 1.6322950251116017
130530001-130535000 1.2955095180275724
130535001-130540000 1.04120105324651
130540001-130545000 0.5846071423173377
130545001-130550000 0.805606417065266
130550001-130555000 1.5315534710517362
130555001-130560000 1.3298469098060073
130560001-130565000 1.6291677036082846
130565001-130570000 0.9975390444061368
130570001-130575000 1.2671839971076069
130575001-130580000 2.10861724264073
130580001-130585000 4.750980520932364
130585001-130590000 5.683043978965128
130590001-130595000 2.8643456680020662
130595001-130600000 4.241893785363686
130600001-130605000 1.5569742732105205
130605001-130610000 1.258113094747162
130610001-130615000 2.03277077664984
130615001-130620000 1.3307370832570464
130620001-130625000 2.130928528979757
130625001-130630000 1.5387647534532918
130630001-130635000 1.2124838413240657
130635001-130640000 1.4069926771209316
130640001-130645000 1.2264057205725
130645001-130650000 0.9920951897353172
130650001-130655000 1.9522660752953311
130655001-130660000 3.8203535934428334
130660001-130665000 2.7973079997607533
130665001-130670000 4.2761719181597435
130670001-130675000 2.379942729770725
130675001-130680000 2.7554223348557665
130680001-130685000 1.1739556542308778
130685001-130690000 0.7448180891002927
130690001-130695000 2.6042084129135743
130695001-130700000 0.9410500944981074
130700001-130705000 0.40874457741884757
130705001-130710000 1.2546438785455671
130710001-130715000 1.8272464767044827
130715001-130720000 0.43135185114201935
130720001-130725000 0.5261924205986709
130725001-130730000 5.106410503324618
130730001-130735000 1.2626881784769073
130735001-130740000 0.6730033338169206
130740001-130745000 2.222314275707874
130745001-130750000 1.8974514898350023
130750001-130755000 2.2970348961685207
130755001-130760000 1.4171743944285522
130760001-130765000 1.171242681011252
130765001-130770000 2.518091607601438
130770001-130775000 1.9311836385662653
130775001-130780000 0.912576522024365
130780001-130785000 0.7119749831969121
130785001-130790000 0.9186960801985106
130790001-130795000 1.0140584075728516
130795001-130800000 3.4687380381442887
130800001-130805000 5.6845636468512435
130805001-130810000 0.5229240006256611
130810001-130815000 0.47949373021692443
130815001-130820000 3.7315970690033198
130820001-130825000 1.6172668577904408
130825001-130830000 0.5869518007821017
130830001-130835000 0.9273806753903522
130835001-130840000 1.2933671318070659
130840001-130845000 2.193984206899534
130845001-130850000 0.9294108379869485
130850001-130855000 0.6124218056048866
130855001-130860000 1.1278888284832713
130860001-130865000 0.7084804880522104
130865001-130870000 0.47241735345224173
130870001-130875000 1.9916039761081847
130875001-130880000 2.3253388937011974
130880001-130885000 0.6689628614946354
130885001-130890000 0.9813480217036887
130890001-130895000 1.3437782418545638
130895001-130900000 1.3761608335521087
130900001-130905000 1.8574950327204853
130905001-130910000 2.6526245706304117
130910001-130915000 3.158706346020497
130915001-130920000 1.3526532446039232
130920001-130925000 1.7005174787149409
130925001-130930000 3.8635926226073445
130930001-130935000 2.2823063756444477
130935001-130940000 1.5659180764042
130940001-130945000 1.2018472596654508
130945001-130950000 3.602995989105594
130950001-130955000 2.931650302665817
130955001-130960000 2.1167405923715954
130960001-130965000 2.052936366771978
130965001-130970000 1.8063617305845356
130970001-130975000 1.3603536530690472
130975001-130980000 0.8422202477851185
130980001-130985000 1.8556324161271003
130985001-130990000 1.7880364289596025
130990001-130995000 1.391263624109
130995001-131000000 0.7251867129708462
131000001-131005000 0.40696457899754424
131005001-131010000 0.7192189240581593
131010001-131015000 2.2565438348728293
131015001-131020000 1.164715536780842
131020001-131025000 0.8658554156018634
131025001-131030000 0.8106506499046295
131030001-131035000 0.6247087980942696
131035001-131040000 0.3120413873136752
131040001-131045000 0.15992959837618861
131045001-131050000 0.20620173136794187
131050001-131055000 0.5103774321612886
131055001-131060000 0.813114376313654
131060001-131065000 0.6213185290894894
131065001-131070000 0.5394889557117842
131070001-131075000 0.38594498913603037
131075001-131080000 0.6581153714397618
131080001-131085000 0.8981898494347805
131085001-131090000 0.6210367631786103
131090001-131095000 1.2760189526670556
131095001-131100000 0.7710233636536673
131100001-131105000 0.40151933814659857
131105001-131110000 0.335202417463208
131110001-131115000 0.26891066309082307
131115001-131120000 0.29938981109973584
131120001-131125000 0.3313143827216708
131125001-131130000 0.43644618026819065
131130001-131135000 1.0443084877423057
131135001-131140000 1.1267415191203238
131140001-131145000 0.6244554973444802
131145001-131150000 0.5820495238191413
131150001-131155000 1.5164545097725752
131155001-131160000 0.8289038556766054
131160001-131165000 0.5005577709832457
131165001-131170000 0.6316608608785053
131170001-131175000 0.7793724687039596
131175001-131180000 1.1250284785326572
131180001-131185000 0.7905566531798023
131185001-131190000 0.801216497345181
131190001-131195000 4.28084259408726
131195001-131200000 2.3953371665776593
131200001-131205000 2.1466352295107733
131205001-131210000 1.6290388738787804
131210001-131215000 0.9358700693055797
131215001-131220000 3.192649966133293
131220001-131225000 4.311269219416672
131225001-131230000 2.9930150040959185
131230001-131235000 4.7273249771459565
131235001-131240000 1.7997663773361072
131240001-131245000 1.4028632698603962
131245001-131250000 3.4663705916864114
131250001-131255000 1.6247166477194757
131255001-131260000 0.50621552572672
131260001-131265000 0.4086102221365405
131265001-131270000 2.327819052564051
131270001-131275000 6.259451598260938
131275001-131280000 0.7302089369596387
131280001-131285000 0.7679992932992709
131285001-131290000 2.24392973474242
131290001-131295000 1.734240453136934
131295001-131300000 1.622158404191823
131300001-131305000 8.037379370465558
131305001-131310000 2.1691335308099364
131310001-131315000 1.7117217076604205
131315001-131320000 1.9767860226918588
131320001-131325000 1.1900966732521392
131325001-131330000 0.9156519399667455
131330001-131335000 1.8012720348717373
131335001-131340000 9.893397632720733
131340001-131345000 1.0697032113631082
131345001-131350000 0.5595222666019545
131350001-131355000 0.44045600332224916
131355001-131360000 0.6772041179979147
131360001-131365000 1.1647995613791635
131365001-131370000 2.030663112521776
131370001-131375000 4.146382806919519
131375001-131380000 2.9284682515827196
131380001-131385000 3.829786461702268
131385001-131390000 1.4292898551820103
131390001-131395000 0.5693234578257
131395001-131400000 0.39394206725514974
131400001-131405000 1.6891248397384568
131405001-131410000 4.240208810806592
131410001-131415000 0.6730215279402191
131415001-131420000 0.7306725631737686
131420001-131425000 2.199791045229381
131425001-131430000 0.5873791845819464
131430001-131435000 0.16233409131235926
131435001-131440000 0.3093272584156169
131440001-131445000 0.7476774420395378
131445001-131450000 0.5719319273282637
131450001-131455000 1.3240197443045358
131455001-131460000 0.9798451813396725
131460001-131465000 1.3067414218099662
131465001-131470000 9.560198168220332
131470001-131475000 1.2878719933881972
131475001-131480000 0.823895969684157
131480001-131485000 0.9719198886203092
131485001-131490000 1.5948182435521765
131490001-131495000 2.2787514578696033
131495001-131500000 2.401283680183928
131500001-131505000 1.7987328593947047
131505001-131510000 1.368220069635192
131510001-131515000 1.7593169068134993
131515001-131520000 2.364389085449278
131520001-131525000 0.9998099955697077
131525001-131530000 0.6884873935470913
131530001-131535000 0.6917106111223966
131535001-131540000 0.6864823882770081
131540001-131545000 0.5854819976809157
131545001-131550000 0.5412622293645455
131550001-131555000 1.2438366287143416
131555001-131560000 0.5245781211635284
131560001-131565000 0.2901638528152651
131565001-131570000 0.3110105303143379
131570001-131575000 0.3753253288371976
131575001-131580000 0.4449227633923253
131580001-131585000 0.3340995997417001
131585001-131590000 0.5980604722239848
131590001-131595000 0.8598981436340445
131595001-131600000 0.538746061865149
131600001-131605000 0.5770900481091354
131605001-131610000 1.7184396107274886
131610001-131615000 0.8644987967410713
131615001-131620000 0.3896681033358745
131620001-131625000 0.9621869693427612
131625001-131630000 2.3635621038592767
131630001-131635000 6.665411407968151
131635001-131640000 3.4454112858269155
131640001-131645000 1.2457592451718527
131645001-131650000 1.5251133191048423
131650001-131655000 1.0530268716018614
131655001-131660000 1.3516766492055516
131660001-131665000 1.1335404804223512
131665001-131670000 0.5504715650851346
131670001-131675000 0.8995587090055679
131675001-131680000 2.878674665264503
131680001-131685000 1.2526430290608754
131685001-131690000 0.959814352778162
131690001-131695000 1.3231539051804477
131695001-131700000 1.4354988944936065
131700001-131705000 1.057768898426691
131705001-131710000 1.1281373279026903
131710001-131715000 1.808974830587146
131715001-131720000 0.6177244290783007
131720001-131725000 0.6218387466619111
131725001-131730000 0.6317523733463836
131730001-131735000 0.4160011002201487
131735001-131740000 0.5283991649118889
131740001-131745000 0.5164855002841785
131745001-131750000 1.0414713087355776
131750001-131755000 1.6373845907645956
131755001-131760000 1.1929993189651598
131760001-131765000 0.7566605260379797
131765001-131770000 1.4513801727100717
131770001-131775000 5.07055862179745
131775001-131780000 0.6586314942630292
131780001-131785000 0.779485042667244
131785001-131790000 1.1432926502164458
131790001-131795000 1.3754579290558815
131795001-131800000 1.6932957582191177
131800001-131805000 1.5031015110175394
131805001-131810000 1.1574247448069366
131810001-131815000 0.9796073496198794
131815001-131820000 1.6280519428930282
131820001-131825000 1.121682138063295
131825001-131830000 0.45589290504087365
131830001-131835000 0.5231155830775175
131835001-131840000 1.1205009302061508
131840001-131845000 1.5680532910074139
131845001-131850000 2.043462900309416
131850001-131855000 3.6741205963701047
131855001-131860000 6.590635273445734
131860001-131865000 3.2645219888615413
131865001-131870000 1.1957823001381473
131870001-131875000 0.9721242533750121
131875001-131880000 2.036616495587423
131880001-131885000 2.0898162470742805
131885001-131890000 1.8528629605987939
131890001-131895000 1.2321527016514975
131895001-131900000 0.8956942285460118
131900001-131905000 1.4936472983982465
131905001-131910000 1.990675251890312
131910001-131915000 1.8012088260870185
131915001-131920000 1.3953812568508717
131920001-131925000 1.2365529103993664
131925001-131930000 1.3035748396816695
131930001-131935000 1.6379104979556016
131935001-131940000 2.7084596249666992
131940001-131945000 2.2729579511089897
131945001-131950000 1.9109243848420563
131950001-131955000 1.3668283135387969
131955001-131960000 1.1817048278772795
131960001-131965000 2.3554498599772633
131965001-131970000 1.1482599534019324
131970001-131975000 0.8853352272298362
131975001-131980000 1.5418285082020395
131980001-131985000 0.7809056822349362
131985001-131990000 0.8326026210413415
131990001-131995000 1.7485774831380096
131995001-132000000 2.7299174507435886
132000001-132005000 1.2093489573294216
132005001-132010000 0.8604341110424847
132010001-132015000 1.2239987022540573
132015001-132020000 5.1429920412963686
132020001-132025000 2.1746763156791244
132025001-132030000 1.0001934030997208
132030001-132035000 1.201815457939677
132035001-132040000 1.6624324372571058
132040001-132045000 3.8958069635565398
132045001-132050000 2.045717392322838
132050001-132055000 0.9089266283556837
132055001-132060000 0.8555031792663235
132060001-132065000 0.7492670946122835
132065001-132070000 0.48034911980266665
132070001-132075000 0.4895641678530585
132075001-132080000 1.0008865738549617
132080001-132085000 1.0358146893302813
132085001-132090000 0.8632595818750524
132090001-132095000 0.5648277590209417
132095001-132100000 0.8016680657828469
132100001-132105000 0.5114530639906554
132105001-132110000 0.26405737352595066
132110001-132115000 0.5955388668530374
132115001-132120000 0.3940219182754711
132120001-132125000 0.4008364138453927
132125001-132130000 1.0477007108531644
132130001-132135000 0.32081419756593516
132135001-132140000 0.17471604493843546
132140001-132145000 1.9018144076342456
132145001-132150000 1.509332606480678
132150001-132155000 0.3991604117355438
132155001-132160000 0.4651281436784239
132160001-132165000 0.3540058367862871
132165001-132170000 0.7093532680372515
132170001-132175000 1.8262117503032298
132175001-132180000 1.5960902495067661
132180001-132185000 4.924669349877106
132185001-132190000 2.167891484295217
132190001-132195000 1.2780478588697852
132195001-132200000 1.1491912585604096
132200001-132205000 0.9540147364209794
132205001-132210000 0.8153909120732877
132210001-132215000 0.575233714149321
132215001-132220000 0.9515472613031599
132220001-132225000 1.0430223694168215
132225001-132230000 1.695254761310923
132230001-132235000 1.2429465694561541
132235001-132240000 0.5780346781376371
132240001-132245000 1.2007015853099068
132245001-132250000 0.736677032672128
132250001-132255000 0.2994286445198642
132255001-132260000 0.2496888432184233
132260001-132265000 0.37530704046635815
132265001-132270000 0.1837281826608966
132270001-132275000 0.17320785211222336
132275001-132280000 1.972592049385017
132280001-132285000 0.7118088655807014
132285001-132290000 0.4905286371959721
132290001-132295000 0.7966854906279496
132295001-132300000 1.3474280976610875
132300001-132305000 1.480896875635497
132305001-132310000 0.41593082926515057
132310001-132315000 0.5247786869403926
132315001-132320000 1.007067774118495
132320001-132325000 1.1409330592254159
132325001-132330000 2.2314615015999095
132330001-132335000 0.9073378555901688
132335001-132340000 0.5899074850930375
132340001-132345000 1.1811333074959733
132345001-132350000 0.742801093960242
132350001-132355000 0.662482460350247
132355001-132360000 0.9390800398632477
132360001-132365000 0.7483433146630121
132365001-132370000 5.733155315762303
132370001-132375000 4.263091769517104
132375001-132380000 1.0535907874475376
132380001-132385000 2.2644986001168608
132385001-132390000 1.0832516916732118
132390001-132395000 0.9799014075137946
132395001-132400000 1.4207085960101216
132400001-132405000 1.6897570287551815
132405001-132410000 2.4334746228670836
132410001-132415000 1.0615483540831
132415001-132420000 1.1701769850712447
132420001-132425000 1.1239106865701312
132425001-132430000 0.8986284070451437
132430001-132435000 1.7393179974975357
132435001-132440000 1.1957153272708179
132440001-132445000 1.2047017394787938
132445001-132450000 1.577667988634091
132450001-132455000 1.1021992135267784
132455001-132460000 1.0462677603066022
132460001-132465000 1.8571929649266934
132465001-132470000 2.079054833458506
132470001-132475000 1.1705361099663307
132475001-132480000 1.7570551437287503
132480001-132485000 1.584304158710256
132485001-132490000 1.7583225968185527
132490001-132495000 1.4417742858440885
132495001-132500000 0.6864453182022323
132500001-132505000 0.8615706507240547
132505001-132510000 1.2015410067441241
132510001-132515000 0.89466617919633
132515001-132520000 1.0088756508262589
132520001-132525000 1.620148897211757
132525001-132530000 2.3768271131026464
132530001-132535000 0.8728291459443431
132535001-132540000 0.5496937245178869
132540001-132545000 1.0146110970598656
132545001-132550000 1.8644074724301885
132550001-132555000 1.1727000660373403
132555001-132560000 0.6609898923440654
132560001-132565000 0.5400063973720356
132565001-132570000 1.202809966087281
132570001-132575000 1.2464486520070412
132575001-132580000 0.3867794435032624
132580001-132585000 0.631526071161983
132585001-132590000 0.8757773140296619
132590001-132595000 0.6179405838111878
132595001-132600000 0.9471870047311298
132600001-132605000 0.379333172161945
132605001-132610000 0.3263466267955407
132610001-132615000 0.6493945398510494
132615001-132620000 0.4107396515001313
132620001-132625000 0.3522657490705482
132625001-132630000 0.4185146376842755
132630001-132635000 0.6298650892509792
132635001-132640000 0.509341667210351
132640001-132645000 0.279718210576116
132645001-132650000 0.41663184109931445
132650001-132655000 0.7003872042873349
132655001-132660000 0.6573843307115387
132660001-132665000 0.46765552976749625
132665001-132670000 0.4939954365720492
132670001-132675000 0.7958004608596637
132675001-132680000 0.4498337781462619
132680001-132685000 0.39111612162863124
132685001-132690000 1.1344246610862354
132690001-132695000 2.006561894974837
132695001-132700000 0.47721793713924393
132700001-132705000 0.5853965773466946
132705001-132710000 0.5537904770610363
132710001-132715000 0.6259040159654796
132715001-132720000 1.6058542739346597
132720001-132725000 0.6105451041188886
132725001-132730000 0.589167941894743
132730001-132735000 1.078888631335466
132735001-132740000 0.41753240570666733
132740001-132745000 0.24098630799743206
132745001-132750000 0.43888166057477374
132750001-132755000 0.3727649636313262
132755001-132760000 0.29084198416813517
132760001-132765000 0.4713815259917245
132765001-132770000 0.3997431238346783
132770001-132775000 0.5053749699452534
132775001-132780000 0.8977784097092502
132780001-132785000 0.988780933242094
132785001-132790000 1.1637705737083124
132790001-132795000 1.0649315902732355
132795001-132800000 0.9702062340218797
132800001-132805000 2.946874980286287
132805001-132810000 3.8192435832805627
132810001-132815000 0.5957891360334767
132815001-132820000 0.9353880308930069
132820001-132825000 0.9479729148687288
132825001-132830000 0.6350282784114697
132830001-132835000 0.9097852444381379
132835001-132840000 0.8204793107652246
132840001-132845000 1.3612559531654063
132845001-132850000 0.8142430413599028
132850001-132855000 0.4286217033727491
132855001-132860000 1.0730094443956533
132860001-132865000 0.9221826568641031
132865001-132870000 0.5664947325750024
132870001-132875000 0.6791977361240267
132875001-132880000 0.6962314011535764
132880001-132885000 1.36907105982827
132885001-132890000 2.693835868689532
132890001-132895000 0.940660306432314
132895001-132900000 0.7816923397410522
132900001-132905000 0.8679790624735073
132905001-132910000 1.150370507105636
132910001-132915000 2.7936659674385744
132915001-132920000 0.7023025310773142
132920001-132925000 0.6183701121768637
132925001-132930000 1.6132895165783516
132930001-132935000 0.5703788122682817
132935001-132940000 0.40106879619838975
132940001-132945000 0.7133086672457691
132945001-132950000 0.7326608281976066
132950001-132955000 0.5618813154680582
132955001-132960000 1.1334159863399689
132960001-132965000 0.5447661494186888
132965001-132970000 0.5983124893084525
132970001-132975000 1.3451637956794296
132975001-132980000 0.4874911863330588
132980001-132985000 0.3943295592720945
132985001-132990000 0.2573392408793754
132990001-132995000 0.36983849432741267
132995001-133000000 0.9196295298402228
133000001-133005000 0.5230518685372599
133005001-133010000 0.395477132949462
133010001-133015000 0.487368722681843
133015001-133020000 0.8968739679570306
133020001-133025000 0.8222365082197317
133025001-133030000 0.5640129601715372
133030001-133035000 0.39996089187036526
133035001-133040000 0.5379717148513797
133040001-133045000 0.6077088100351365
133045001-133050000 0.6709956123740743
133050001-133055000 1.9646241312838524
133055001-133060000 2.033546628877572
133060001-133065000 0.8253234685780277
133065001-133070000 0.3904655738229521
133070001-133075000 0.6706200360899678
133075001-133080000 1.1139470928725712
133080001-133085000 0.8934322820781654
133085001-133090000 0.5633216982093159
133090001-133095000 0.6818386753697576
133095001-133100000 0.9688283790162715
133100001-133105000 0.7526950198815898
133105001-133110000 1.4635254802468172
133110001-133115000 0.4299369173259159
133115001-133120000 0.23286682594415467
133120001-133125000 0.1780279515280078
133125001-133130000 0.3786669775712934
133130001-133135000 1.2228819899018646
133135001-133140000 0.6584854720229233
133140001-133145000 0.45438984587431563
133145001-133150000 0.6853005317383997
133150001-133155000 0.8583147709029211
133155001-133160000 0.37229735683615606
133160001-133165000 0.43356444329213223
133165001-133170000 0.9212199861031358
133170001-133175000 1.359901767508447
133175001-133180000 0.8631089432768176
133180001-133185000 0.8398754294645121
133185001-133190000 0.6171041398615796
133190001-133195000 0.694314079743038
133195001-133200000 0.4017126758685467
133200001-133205000 0.5922584702212474
133205001-133210000 0.5695423295406873
133210001-133215000 0.11866206739556395
133215001-133220000 0.3474548782014531
133220001-133225000 1.4540720274663497
133225001-133230000 0.4303636399430856
133230001-133235000 0.28812574729627743
133235001-133240000 0.47827123253200965
133240001-133245000 0.7408625476560341
133245001-133250000 0.5673540175021022
133250001-133255000 0.5450617812771521
133255001-133260000 0.49194875498453294
133260001-133265000 1.0570511120570543
133265001-133270000 0.8181776760662083
133270001-133275000 0.5606619643350256
133275001-133280000 1.358162822261632
133280001-133285000 0.6194913821224496
133285001-133290000 0.3870262035600879
133290001-133295000 0.7244832022146678
133295001-133300000 1.2668451163594434
133300001-133305000 0.7117411812184741
133305001-133310000 1.0160331210201774
133310001-133315000 0.9298277753119456
133315001-133320000 0.4948383417294044
133320001-133325000 1.9847811891064002
133325001-133330000 1.6811017836387359
133330001-133335000 0.8121922856257267
133335001-133340000 1.3280693804800447
133340001-133345000 2.3052881577318898
133345001-133350000 1.272576884476391
133350001-133355000 0.6611630866727228
133355001-133360000 1.079684648526571
133360001-133365000 1.9414622027041144
133365001-133370000 1.0781835492863696
133370001-133375000 0.8590660368818481
133375001-133380000 0.3872700360007262
133380001-133385000 0.45887834834272945
133385001-133390000 0.6740253922549211
133390001-133395000 0.3955870495897497
133395001-133400000 0.6091174697926953
133400001-133405000 0.926243471963589
133405001-133410000 0.7400941626579268
133410001-133415000 0.864028106187703
133415001-133420000 0.6599056647532845
133420001-133425000 0.35251477760817435
133425001-133430000 0.29032867065794166
133430001-133435000 1.394492494026895
133435001-133440000 0.7406789077024883
133440001-133445000 0.4090521351827004
133445001-133450000 1.5472583336969143
133450001-133455000 0.6020082658624349
133455001-133460000 0.9309072810537538
133460001-133465000 1.1933263638363825
133465001-133470000 0.4694777200692462
133470001-133475000 0.5294538236869345
133475001-133480000 0.6888815480368619
133480001-133485000 0.9690349428491631
133485001-133490000 0.3344463486848047
133490001-133495000 0.25470272331535193
133495001-133500000 0.35257727496532076
133500001-133505000 0.7145259514172915
133505001-133510000 0.9854994491228666
133510001-133515000 0.2587034238333616
133515001-133520000 0.5087165329375304
133520001-133525000 1.0134122352717452
133525001-133530000 0.7371925484271507
133530001-133535000 0.8440831530115993
133535001-133540000 1.778946348275596
133540001-133545000 1.7182891174995638
133545001-133550000 0.29684072335311146
133550001-133555000 0.3267939785534002
133555001-133560000 0.6618710550293443
133560001-133565000 0.8013000349192011
133565001-133570000 0.7699014825369741
133570001-133575000 0.5547245278782914
133575001-133580000 1.109325554554969
133580001-133585000 2.865372755291114
133585001-133590000 0.8096583062272197
133590001-133595000 1.1610218401111423
133595001-133600000 0.934670658629423
133600001-133605000 0.8519073570217907
133605001-133610000 1.374531216213626
133610001-133615000 0.7895435603990767
133615001-133620000 0.9350393616001931
133620001-133625000 1.9226495817870664
133625001-133630000 1.114126166049255
133630001-133635000 0.7864988177445221
133635001-133640000 1.36894426022343
133640001-133645000 1.6196512431723544
133645001-133650000 0.771152857947271
133650001-133655000 0.5552310584368699
133655001-133660000 0.6564590241756528
133660001-133665000 1.115203739140491
133665001-133670000 0.4868820713544092
133670001-133675000 0.9915929545292808
133675001-133680000 1.2431957417215311
133680001-133685000 0.47249339190025785
133685001-133690000 0.48894931699627403
133690001-133695000 0.3756545734159134
133695001-133700000 0.46390216519645483
133700001-133705000 0.5608985165679549
133705001-133710000 0.49506692744411024
133710001-133715000 0.49177500284270614
133715001-133720000 0.47477362071416174
133720001-133725000 0.5987948421277232
133725001-133730000 0.4873548771484383
133730001-133735000 0.9967180841892886
133735001-133740000 5.618114621265988
133740001-133745000 1.2405752581247274
133745001-133750000 1.2101340912956888
133750001-133755000 1.0578540711229363
133755001-133760000 0.7491763049278852
133760001-133765000 0.3290549176144471
133765001-133770000 0.2466336067291885
133770001-133775000 0.48452449698296
133775001-133780000 0.44173398680187276
133780001-133785000 0.3278377481136045
133785001-133790000 0.16844282637437136
133790001-133795000 1.0771571233573012
133795001-133800000 1.028842036387456
133800001-133805000 0.1558684511211632
133805001-133810000 0.3576892886346945
133810001-133815000 0.5741125522598178
133815001-133820000 0.5096388535637609
133820001-133825000 1.0383795926402433
133825001-133830000 2.855160661369385
133830001-133835000 0.1612826622943278
133835001-133840000 0.22719168042068516
133840001-133845000 1.47280589619644
133845001-133850000 0.48796941855576703
133850001-133855000 0.7201496353438811
133855001-133860000 1.4110849295920191
133860001-133865000 0.4548208551904594
133865001-133870000 0.6768664740235224
133870001-133875000 0.6786806819515092
133875001-133880000 0.4669911887695223
133880001-133885000 0.3960175604392727
133885001-133890000 0.49663373766018365
133890001-133895000 0.3889514754961004
133895001-133900000 0.23982528800009523
133900001-133905000 0.38994200360787157
133905001-133910000 0.47013776737667407
133910001-133915000 0.20352165507192232
133915001-133920000 0.4311255152372565
133920001-133925000 0.4275349067614479
133925001-133930000 0.3426991708063735
133930001-133935000 0.48758590746761565
133935001-133940000 0.271866977574922
133940001-133945000 0.36178535976941006
133945001-133950000 0.48217673776054176
133950001-133955000 0.4406765054367133
133955001-133960000 0.47674595655075597
133960001-133965000 1.1013885189971144
133965001-133970000 0.4556181787602644
133970001-133975000 0.3589347106467044
133975001-133980000 0.6058664785368492
133980001-133985000 0.5088042480017233
133985001-133990000 0.7395685554771761
133990001-133995000 1.7311468516583775
133995001-134000000 1.2937980433383958
134000001-134005000 0.7648195907781155
134005001-134010000 0.8689582437015632
134010001-134015000 1.9565030787198419
134015001-134020000 1.470190767146226
134020001-134025000 1.0392503534138324
134025001-134030000 1.5039126355295136
134030001-134035000 2.330568459613916
134035001-134040000 4.367655638957613
134040001-134045000 4.57986162489201
134045001-134050000 2.0866418530837287
134050001-134055000 0.9958631809105446
134055001-134060000 0.4023223015020366
134060001-134065000 0.47961231283881084
134065001-134070000 0.8060184033391092
134070001-134075000 0.49661381759443474
134075001-134080000 0.6755452517291461
134080001-134085000 3.633056291408021
134085001-134090000 2.949758536708556
134090001-134095000 0.8043392829737466
134095001-134100000 0.6859725313947747
134100001-134105000 1.1651990331649194
134105001-134110000 2.0292087554084954
134110001-134115000 1.7631066968991211
134115001-134120000 1.3748736027335728
134120001-134125000 1.6955094708934833
134125001-134130000 2.3733733571295503
134130001-134135000 2.2948183507558464
134135001-134140000 2.9149865429202633
134140001-134145000 1.049085116641668
134145001-134150000 0.40807372417969
134150001-134155000 0.691551607446024
134155001-134160000 1.2140483810123974
134160001-134165000 0.23277958570103396
134165001-134170000 0.28012587305151604
134170001-134175000 0.45328822791661205
134175001-134180000 0.7875399072256635
134180001-134185000 0.7872257862567311
134185001-134190000 0.6382483873335522
134190001-134195000 1.7697340539176618
134195001-134200000 1.5401274953150683
134200001-134205000 1.4348223356918144
134205001-134210000 3.312552789575534
134210001-134215000 1.0489425134597488
134215001-134220000 0.7736850740927729
134220001-134225000 2.0674547802854826
134225001-134230000 1.923406438139911
134230001-134235000 1.8125157170302333
134235001-134240000 0.923592044173525
134240001-134245000 0.45078116944411867
134245001-134250000 0.5556806510019922
134250001-134255000 1.2133920497190394
134255001-134260000 0.7866198197254074
134260001-134265000 0.6665297085463716
134265001-134270000 1.314162496507723
134270001-134275000 2.6362846875624633
134275001-134280000 1.3169531637553253
134280001-134285000 0.706782324772139
134285001-134290000 1.6903602134418259
134290001-134295000 1.2823320714995448
134295001-134300000 0.507270070690959
134300001-134305000 1.3359904243299723
134305001-134310000 5.825371079621686
134310001-134315000 0.9205902983911949
134315001-134320000 0.5101252829283214
134320001-134325000 0.5380432545286054
134325001-134330000 1.9090607392731467
134330001-134335000 2.5186301557713007
134335001-134340000 0.5076556730413478
134340001-134345000 0.4850256148329085
134345001-134350000 0.7456436839572443
134350001-134355000 0.9523517168161839
134355001-134360000 1.6137782306138162
134360001-134365000 1.2127365734868023
134365001-134370000 1.0359591985407
134370001-134375000 1.3061155154673616
134375001-134380000 1.8911690453412031
134380001-134385000 2.055562310943901
134385001-134390000 1.7370174354357375
134390001-134395000 4.027948815801807
134395001-134400000 0.8320301141778926
134400001-134405000 0.5640049958053552
134405001-134410000 2.609978682415287
134410001-134415000 2.4554060913542695
134415001-134420000 2.2472030037641364
134420001-134425000 2.359009569363195
134425001-134430000 1.973311162009694
134430001-134435000 2.1311127343150744
134435001-134440000 1.859554882100682
134440001-134445000 1.4595236507289364
134445001-134450000 1.2448372519130766
134450001-134455000 1.7183716206797577
134455001-134460000 1.1438933490399632
134460001-134465000 1.7079002413196644
134465001-134470000 4.394781807192553
134470001-134475000 1.6283925183897043
134475001-134480000 1.5001465001477714
134480001-134485000 1.1292357280474765
134485001-134490000 0.6609301739683948
134490001-134495000 1.0661611957363906
134495001-134500000 0.6045536248737737
134500001-134505000 0.46294919292930364
134505001-134510000 2.825736569241973
134510001-134515000 1.3239591657753018
134515001-134520000 0.9531317654226668
134520001-134525000 0.8292051654726097
134525001-134530000 0.7563453829799581
134530001-134535000 2.2880120932180463
134535001-134540000 2.8414208935703638
134540001-134545000 0.9663584071017829
134545001-134550000 1.3633623353340432
134550001-134555000 2.1235916919163853
134555001-134560000 1.5303714171951213
134560001-134565000 1.7170009749108452
134565001-134570000 1.3831890688411184
134570001-134575000 1.2130461818660676
134575001-134580000 1.4676800367273126
134580001-134585000 1.043811958741823
134585001-134590000 0.6554454442561531
134590001-134595000 0.8080669550760716
134595001-134600000 1.07232076575613
134600001-134605000 0.8233815718655659
134605001-134610000 0.6067205456028436
134610001-134615000 0.40406516568285494
134615001-134620000 0.7943002250309129
134620001-134625000 1.3978474822411244
134625001-134630000 0.8436265456317815
134630001-134635000 1.6177735453605697
134635001-134640000 1.1966677586382088
134640001-134645000 1.0755860647408788
134645001-134650000 2.590524115066263
134650001-134655000 1.4892581296328675
134655001-134660000 0.8139873746553589
134660001-134665000 1.03987469087747
134665001-134670000 1.2359545134686591
134670001-134675000 0.5591576191738046
134675001-134680000 0.4146457810702369
134680001-134685000 1.6568035937868397
134685001-134690000 0.6728787553635251
134690001-134695000 0.2676407757098832
134695001-134700000 0.39626995908249674
134700001-134705000 0.2538566685953133
134705001-134710000 0.28072949065877784
134710001-134715000 0.6328111383260832
134715001-134720000 0.38923811767478056
134720001-134725000 0.48586463348927933
134725001-134730000 0.5986293333856545
134730001-134735000 0.44573284027683663
134735001-134740000 0.8904485944073415
134740001-134745000 1.1154356148910254
134745001-134750000 0.5236637972269783
134750001-134755000 0.7909337929274426
134755001-134760000 1.4393167550634436
134760001-134765000 0.7247166081135813
134765001-134770000 0.7996104599184982
134770001-134775000 0.35720952899035685
134775001-134780000 0.45290825839761584
134780001-134785000 2.165674543775484
134785001-134790000 0.622914192632533
134790001-134795000 0.3755498159447072
134795001-134800000 0.4662540054588003
134800001-134805000 0.6310627083223276
134805001-134810000 0.659803597331488
134810001-134815000 1.6249029598743665
134815001-134820000 1.0813455926474538
134820001-134825000 0.38936507407025817
134825001-134830000 0.4012133283914108
134830001-134835000 0.5610874410002201
134835001-134840000 1.008633937858203
134840001-134845000 1.2938900728730836
134845001-134850000 0.4098872858015552
134850001-134855000 0.6396186229271803
134855001-134860000 3.8016991937779823
134860001-134865000 0.4424532753438092
134865001-134870000 0.4624476645477096
134870001-134875000 1.303246411148741
134875001-134880000 1.5386039949737467
134880001-134885000 0.6768336232396
134885001-134890000 0.6964332708202698
134890001-134895000 0.749928063367196
134895001-134900000 0.5479475120274114
134900001-134905000 0.7420514825238272
134905001-134910000 0.7743122005048225
134910001-134915000 0.45613467293922616
134915001-134920000 0.6521596895437147
134920001-134925000 1.1319677125513785
134925001-134930000 1.2619302172243572
134930001-134935000 1.06671032078388
134935001-134940000 0.7319081556679744
134940001-134945000 8.308822147474311
134945001-134950000 2.008072158154404
134950001-134955000 0.34128492316115955
134955001-134960000 0.8147617763692242
134960001-134965000 1.5787691687033796
134965001-134970000 1.788593166012137
134970001-134975000 3.910908958560457
134975001-134980000 0.8146249885712827
134980001-134985000 0.4614526743370219
134985001-134990000 0.837240881284712
134990001-134995000 3.7417564663968212
134995001-135000000 2.2105597220838433
135000001-135005000 1.9475766934627867
135005001-135010000 0.7829108706158655
135010001-135015000 0.2798571837592377
135015001-135020000 2.016850002101948
135020001-135025000 3.06565873745189
135025001-135030000 0.672225291117739
135030001-135035000 0.746324413216101
135035001-135040000 0.7179616670437572
135040001-135045000 4.335198660275469
135045001-135050000 1.5330875485863817
135050001-135055000 0.604229483620868
135055001-135060000 0.5076382095193307
135060001-135065000 0.3369981663124579
135065001-135070000 1.121522988522269
135070001-135075000 1.654817018497265
135075001-135080000 0.5075505797337253
135080001-135085000 0.6414643364309761
135085001-135090000 0.6857446476139939
135090001-135095000 0.6788697148438643
135095001-135100000 1.3783182977852435
135100001-135105000 1.8719133848327265
135105001-135110000 1.3639132772948657
135110001-135115000 0.7486760655807523
135115001-135120000 0.6310769353756642
135120001-135125000 0.9166361188561134
135125001-135130000 0.5461846421953941
135130001-135135000 0.5338051098191414
135135001-135140000 1.2087387667858638
135140001-135145000 0.8331863110984974
135145001-135150000 0.34910263929666907
135150001-135155000 0.32014948570283774
135155001-135160000 0.5866848443591091
135160001-135165000 0.6942267046224071
135165001-135170000 0.5777976656239399
135170001-135175000 0.7689595895030762
135175001-135180000 0.5160711832820699
135180001-135185000 0.2919358446814958
135185001-135190000 0.7454750949623209
135190001-135195000 1.7612263368931405
135195001-135200000 0.5099588135245047
135200001-135205000 0.6900359879206047
135205001-135210000 1.2485617960527737
135210001-135215000 0.5038149570029681
135215001-135220000 0.595137825031728
135220001-135225000 2.3268602405136996
135225001-135230000 0.8521199715889706
135230001-135235000 0.5331729563877864
135235001-135240000 1.012481762132535
135240001-135245000 2.6367846343294494
135245001-135250000 3.2258962221620675
135250001-135255000 2.5166695842130964
135255001-135260000 0.5234363587398372
135260001-135265000 0.06963268800169088
135265001-135270000 0.051248294631009314
135270001-135275000 0.8713514862438764
135275001-135280000 0.3466274957560304
135280001-135285000 0.31876347597387994
135285001-135290000 1.098081866035958
135290001-135295000 0.2772072913232146
135295001-135300000 0.41071137243214256
135300001-135305000 0.352863335668982
135305001-135310000 0.2887795450425038
135310001-135315000 0.4674224328324279
135315001-135320000 0.17215546325150985
135320001-135325000 0.17591660475644808
135325001-135330000 0.36914496905348065
135330001-135335000 0.6127720441413207
135335001-135340000 0.730243572730192
135340001-135345000 0.8364640616760318
135345001-135350000 0.3512842775058409
135350001-135355000 0.2507248490831234
135355001-135360000 0.29003521697752344
135360001-135365000 1.9135183212632136
135365001-135370000 3.7666933469109023
135370001-135375000 0.31572429962506193
135375001-135380000 0.3486073239987658
135380001-135385000 0.7252060263125468
135385001-135390000 0.8612943419872447
135390001-135395000 0.8272382727968914
135395001-135400000 1.840179407437289
135400001-135405000 1.8197184537795954
135405001-135410000 0.8177802424260243
135410001-135415000 0.7582857235643791
135415001-135420000 0.6331247273645519
135420001-135425000 0.6688288524075892
135425001-135430000 1.4238105273913642
135430001-135435000 0.7223030187263558
135435001-135440000 0.7104464674110569
135440001-135445000 1.1914801802144817
135445001-135450000 2.5751463429881363
135450001-135455000 5.383060813618484
135455001-135460000 1.44283321149949
135460001-135465000 1.1665255847444418
135465001-135470000 9.34494185995711
135470001-135475000 3.7796366519167246
135475001-135480000 1.4932814223190716
135480001-135485000 3.157249218855868
135485001-135490000 1.4926780425230777
135490001-135495000 2.0636631134116623
135495001-135500000 1.2799742347584673
135500001-135505000 0.9672583193668891
135505001-135510000 1.8222199625091882
135510001-135515000 3.6330203080397707
135515001-135520000 1.703106958618425
135520001-135525000 0.7020819858459812
135525001-135530000 0.5812192763894906
135530001-135535000 0.6144751089836945
135535001-135540000 0.5357503461029685
135540001-135545000 0.5252234693207906
135545001-135550000 0.9670855288947853
135550001-135555000 1.6678889904106038
135555001-135560000 1.8791879073118907
135560001-135565000 1.8803402530638054
135565001-135570000 1.1201815709214453
135570001-135575000 1.5088362597334797
135575001-135580000 1.7679871490279706
135580001-135585000 1.2761740034332985
135585001-135590000 6.281517230808623
135590001-135595000 3.8451408627599823
135595001-135600000 1.115393622741169
135600001-135605000 1.2968886081872797
135605001-135610000 0.47924745161582527
135610001-135615000 0.43124101877043897
135615001-135620000 0.5653233315836294
135620001-135625000 0.39025270898457737
135625001-135630000 0.2531835509260582
135630001-135635000 0.19861736950472647
135635001-135640000 0.35610269255241156
135640001-135645000 0.8018170910940896
135645001-135650000 0.48485890282327176
135650001-135655000 0.3852930741223945
135655001-135660000 0.6919582904879773
135660001-135665000 0.8068285471628426
135665001-135670000 0.645481315126402
135670001-135675000 1.5104538876170976
135675001-135680000 1.075092412720028
135680001-135685000 0.578527259706843
135685001-135690000 1.093301459219522
135690001-135695000 1.4334338880955357
135695001-135700000 1.5026135507776857
135700001-135705000 1.6216979435728982
135705001-135710000 0.9833196174430919
135710001-135715000 1.2965528698626594
135715001-135720000 3.383289012749673
135720001-135725000 1.1528484579967484
135725001-135730000 0.46125295757314366
135730001-135735000 0.2663641139501755
135735001-135740000 0.27409887322607007
135740001-135745000 1.3800149212540043
135745001-135750000 0.8269238671560744
135750001-135755000 0.7960511297233729
135755001-135760000 0.8567902125931645
135760001-135765000 0.8695167290424065
135765001-135770000 1.7355651847075653
135770001-135775000 1.4313307464944893
135775001-135780000 4.660080514488968
135780001-135785000 2.0157740963748214
135785001-135790000 1.012853414701705
135790001-135795000 1.5386157410129013
135795001-135800000 1.3048972664813998
135800001-135805000 2.6630444431299143
135805001-135810000 3.1710306345569457
135810001-135815000 1.3484781750400756
135815001-135820000 1.9361363626878576
135820001-135825000 1.4248121689026352
135825001-135830000 1.039421213165476
135830001-135835000 1.2928597688436483
135835001-135840000 2.056572226767774
135840001-135845000 2.926780568358047
135845001-135850000 1.2116716088021269
135850001-135855000 0.8420923873896663
135855001-135860000 0.9182606947222827
135860001-135865000 1.0793415178273595
135865001-135870000 2.4267309267296415
135870001-135875000 1.8904255835908674
135875001-135880000 1.1526122817470243
135880001-135885000 0.8279482352535663
135885001-135890000 1.1363533625133162
135890001-135895000 1.5161300406242704
135895001-135900000 1.2142670749485138
135900001-135905000 2.969942045770623
135905001-135910000 0.8809487066889288
135910001-135915000 0.49104042077749077
135915001-135920000 0.6387490287025391
135920001-135925000 0.7175386876327722
135925001-135930000 0.8813494918518623
135930001-135935000 0.9328564267200429
135935001-135940000 1.1425210553930727
135940001-135945000 0.9180907556180671
135945001-135950000 0.5286248675355874
135950001-135955000 0.5983831137859802
135955001-135960000 0.8181194791069232
135960001-135965000 1.1850030949821704
135965001-135970000 1.724484749165722
135970001-135975000 5.448932331935799
135975001-135980000 2.7532123816014975
135980001-135985000 1.1132777165904928
135985001-135990000 1.2473264692037374
135990001-135995000 1.8069795650213485
135995001-136000000 0.8962195375290329
136000001-136005000 0.7418797237046287
136005001-136010000 0.8483074577003037
136010001-136015000 1.182018843501643
136015001-136020000 1.578284320542292
136020001-136025000 1.4763023414596324
136025001-136030000 2.603643428334844
136030001-136035000 1.3443246706293681
136035001-136040000 0.8665827953911674
136040001-136045000 0.4612292469386821
136045001-136050000 0.39754199698857434
136050001-136055000 0.7170212094043988
136055001-136060000 3.2487080843779927
136060001-136065000 0.810548504021109
136065001-136070000 0.4552098953278361
136070001-136075000 0.578151327148432
136075001-136080000 0.44192516896656986
136080001-136085000 0.6203073970115506
136085001-136090000 1.847189721137415
136090001-136095000 0.6251691442255365
136095001-136100000 0.2310789221760762
136100001-136105000 0.17611551576151543
136105001-136110000 0.17681477446129293
136110001-136115000 4.76855784498137
136115001-136120000 1.0116951988544536
136120001-136125000 0.29956179503015085
136125001-136130000 0.525578678515772
136130001-136135000 0.8244316335192755
136135001-136140000 0.9918922861838755
136140001-136145000 0.652286138577238
136145001-136150000 0.3700966927137002
136150001-136155000 0.41425843208513036
136155001-136160000 0.9547521134492016
136160001-136165000 1.7908686724118381
136165001-136170000 0.83609485328283
136170001-136175000 0.45807201591006397
136175001-136180000 0.5553028959257365
136180001-136185000 0.42135480630967614
136185001-136190000 0.3723442766360218
136190001-136195000 0.5852610956245348
136195001-136200000 1.8070533276534324
136200001-136205000 1.5770763870947162
136205001-136210000 0.35188042692806937
136210001-136215000 0.5785489426668904
136215001-136220000 1.0194406791884438
136220001-136225000 0.822244126827491
136225001-136230000 0.9945155165716131
136230001-136235000 0.333671006564123
136235001-136240000 0.8209169663326757
136240001-136245000 1.0737310715743462
136245001-136250000 0.5580385894244534
136250001-136255000 3.1517199610945084
136255001-136260000 0.6517003290875777
136260001-136265000 0.4616376924373696
136265001-136270000 1.7115612162792417
136270001-136275000 1.2913356007742307
136275001-136280000 0.791751497336099
136280001-136285000 1.0655646984351783
136285001-136290000 0.40062588030526425
136290001-136295000 0.3275270932723274
136295001-136300000 0.3556608649612942
136300001-136305000 0.45730897521314134
136305001-136310000 0.742700170004901
136310001-136315000 0.19254461087454727
136315001-136320000 0.3386740082948547
136320001-136325000 0.7437049595553331
136325001-136330000 0.34301523259636335
136330001-136335000 0.29251065036439733
136335001-136340000 0.6938688660382993
136340001-136345000 5.3336906300339155
136345001-136350000 0.6958906025548227
136350001-136355000 0.34476018859844226
136355001-136360000 0.2505923512261971
136360001-136365000 1.0719139698942877
136365001-136370000 0.9048919698372019
136370001-136375000 0.29089044506830203
136375001-136380000 0.6747880166195979
136380001-136385000 0.6373322343190122
136385001-136390000 0.23654725742676105
136390001-136395000 0.29538874901787415
136395001-136400000 0.6180188438623353
136400001-136405000 0.6502070373662222
136405001-136410000 0.8280993155274368
136410001-136415000 0.8217771621647224
136415001-136420000 0.6306301420489205
136420001-136425000 1.4904104751957563
136425001-136430000 0.5954535974741764
136430001-136435000 0.31045354615094695
136435001-136440000 0.6039259601102025
136440001-136445000 0.5630481823022474
136445001-136450000 0.23254131386892143
136450001-136455000 0.25418249511405333
136455001-136460000 0.7542372385205077
136460001-136465000 0.9504456067254285
136465001-136470000 1.1381117094214641
136470001-136475000 2.4250183403429815
136475001-136480000 0.34894167953794575
136480001-136485000 0.1546340453583062
136485001-136490000 0.32726858036755807
136490001-136495000 1.0429795686988894
136495001-136500000 0.7749181896704491
136500001-136505000 1.2188805523996822
136505001-136510000 1.0613661192175237
136510001-136515000 0.5830407631562269
136515001-136520000 1.2547205053899901
136520001-136525000 3.145968892826119
136525001-136530000 1.1328532248457104
136530001-136535000 0.576662089861044
136535001-136540000 0.4862887057116043
136540001-136545000 0.6179824423858239
136545001-136550000 0.8819346177419922
136550001-136555000 3.6564220473804614
136555001-136560000 2.9533879231741813
136560001-136565000 1.3212741103323664
136565001-136570000 2.8343585329565073
136570001-136575000 4.592284317924264
136575001-136580000 0.6725175226396949
136580001-136585000 0.6401477602209278
136585001-136590000 1.0208188035598509
136590001-136595000 0.6807891214288019
136595001-136600000 0.9312981219429055
136600001-136605000 2.330068012553487
136605001-136610000 2.279724233314393
136610001-136615000 2.6690658069122577
136615001-136620000 2.3455471501469436
136620001-136625000 1.6135343377704177
136625001-136630000 1.142989746221476
136630001-136635000 1.0706788335712765
136635001-136640000 1.696105006323458
136640001-136645000 1.0488605379416418
136645001-136650000 1.3923435852068156
136650001-136655000 0.6345909817868057
136655001-136660000 0.2718595257682775
136660001-136665000 0.5172971673503401
136665001-136670000 0.8708767126049839
136670001-136675000 0.8027631218839651
136675001-136680000 1.4918412658739726
136680001-136685000 2.1542816521675086
136685001-136690000 1.9094407925761159
136690001-136695000 1.2668039052351965
136695001-136700000 1.754109371808351
136700001-136705000 1.8860280561220661
136705001-136710000 1.027739618945806
136710001-136715000 1.0892521403847568
136715001-136720000 1.1310803934717482
136720001-136725000 0.6481240922660799
136725001-136730000 1.4232936287840452
136730001-136735000 1.2034257261598618
136735001-136740000 0.3484381847248528
136740001-136745000 0.7381680472965484
136745001-136750000 0.6770680100709864
136750001-136755000 0.5238533432691052
136755001-136760000 0.8133052326490755
136760001-136765000 0.6312335173207673
136765001-136770000 0.40316724561380357
136770001-136775000 0.42548803050911177
136775001-136780000 0.566554583048768
136780001-136785000 0.4285918279181003
136785001-136790000 0.6053579802877944
136790001-136795000 1.1573223312168355
136795001-136800000 3.8457916533447722
136800001-136805000 4.843006965717125
136805001-136810000 0.4612896004019685
136810001-136815000 0.591294465355851
136815001-136820000 0.3727238072796439
136820001-136825000 0.8474564046495412
136825001-136830000 1.6638349022875576
136830001-136835000 0.6522817690487533
136835001-136840000 1.8661456361530766
136840001-136845000 1.061547357702664
136845001-136850000 0.3401770459210451
136850001-136855000 0.9126001112350673
136855001-136860000 0.574792582186274
136860001-136865000 0.15629346030433422
136865001-136870000 0.6763624623668085
136870001-136875000 1.0177614258916987
136875001-136880000 0.9030645893140034
136880001-136885000 1.2424414650217441
136885001-136890000 0.6801304851067898
136890001-136895000 0.6552110390070455
136895001-136900000 0.8051757947035977
136900001-136905000 1.2973836831154888
136905001-136910000 0.9001655769249574
136910001-136915000 0.6418051195922838
136915001-136920000 1.2695569369136186
136920001-136925000 2.7461538440638247
136925001-136930000 0.7458021054410976
136930001-136935000 0.7561718611784175
136935001-136940000 1.12537595692953
136940001-136945000 1.1419266255966407
136945001-136950000 1.4996718570358374
136950001-136955000 3.027419865525597
136955001-136960000 2.65160596325374
136960001-136965000 3.2044584473113615
136965001-136970000 1.9793906042181881
136970001-136975000 0.9172474101065611
136975001-136980000 0.7104104492176146
136980001-136985000 0.5960361867335793
136985001-136990000 3.7954969151292244
136990001-136995000 0.980654277813165
136995001-137000000 0.518977443493236
137000001-137005000 0.5372747713699164
137005001-137010000 0.4223658476667189
137010001-137015000 1.255483096769247
137015001-137020000 1.7858202472679028
137020001-137025000 1.007411577252643
137025001-137030000 1.2345787051024457
137030001-137035000 1.2447685125002308
137035001-137040000 1.217651627126095
137040001-137045000 1.8124861838710196
137045001-137050000 2.5259817525824055
137050001-137055000 1.6023016331246132
137055001-137060000 0.8376077924976099
137060001-137065000 1.0652886231623726
137065001-137070000 1.7859662420514884
137070001-137075000 2.0375226958265573
137075001-137080000 1.7496850842952887
137080001-137085000 1.524206113396066
137085001-137090000 2.5601626192797413
137090001-137095000 3.3784542969004865
137095001-137100000 0.9645414241394134
137100001-137105000 0.8826519255466595
137105001-137110000 0.7154234026357488
137110001-137115000 0.7255181851884186
137115001-137120000 1.2569060117402078
137120001-137125000 0.9272589387597393
137125001-137130000 1.2757251474876745
137130001-137135000 1.2622444810979976
137135001-137140000 2.4619167414915384
137140001-137145000 1.3848493489422833
137145001-137150000 0.22929739650517614
137150001-137155000 0.40659596562812317
137155001-137160000 1.894181245150011
137160001-137165000 0.5516036402448778
137165001-137170000 0.09333989991830752
137170001-137175000 0.05127203148336876
137175001-137180000 0.07314399304234817
137180001-137185000 0.93984608353292
137185001-137190000 1.1493538154230372
137190001-137195000 0.1908999251946498
137195001-137200000 0.2697052843092464
137200001-137205000 0.14617433166693652
137205001-137210000 0.09142776475565483
137210001-137215000 0.19564234391375251
137215001-137220000 0.1826611494564525
137220001-137225000 0.1432489162427161
137225001-137230000 0.3410771884181574
137230001-137235000 0.2090290326643677
137235001-137240000 0.14976907430167266
137240001-137245000 0.25780698405324354
137245001-137250000 0.23879772929631124
137250001-137255000 0.2878456166555409
137255001-137260000 0.41287296292121656
137260001-137265000 0.4335120814892983
137265001-137270000 0.42228321913708666
137270001-137275000 0.3832793051099018
137275001-137280000 0.4845009136472464
137280001-137285000 0.6487936635791074
137285001-137290000 0.49924354263961446
137290001-137295000 0.4971157837741734
137295001-137300000 1.3806922676800182
137300001-137305000 0.4554784387091168
137305001-137310000 0.3782731934584976
137310001-137315000 0.25113457854638854
137315001-137320000 0.11811528222796099
137320001-137325000 0.3694636130786374
137325001-137330000 0.31971819641484844
137330001-137335000 0.16974266092630125
137335001-137340000 0.40318724901875486
137340001-137345000 0.5565299389776059
137345001-137350000 0.41406459534608925
137350001-137355000 0.3249212264112622
137355001-137360000 0.447406124116219
137360001-137365000 0.6692973848520063
137365001-137370000 0.8214187802435969
137370001-137375000 0.6545802181019397
137375001-137380000 0.6120503304017102
137380001-137385000 1.1681136911549777
137385001-137390000 0.6931550256363583
137390001-137395000 0.6282009380192269
137395001-137400000 1.4526636608425854
137400001-137405000 2.892965007152245
137405001-137410000 0.9246912392238789
137410001-137415000 0.32011337863165223
137415001-137420000 0.4059875217481677
137420001-137425000 1.0049970771526173
137425001-137430000 0.5572968223392427
137430001-137435000 0.7238604794121196
137435001-137440000 4.042753652901485
137440001-137445000 1.623314234237087
137445001-137450000 1.1070828140356932
137450001-137455000 0.9167757307380102
137455001-137460000 1.4212631676151204
137460001-137465000 1.4643810320837711
137465001-137470000 0.5279766204766617
137470001-137475000 0.9185297584253573
137475001-137480000 1.5190388261815464
137480001-137485000 0.9151883071381749
137485001-137490000 1.328763410078339
137490001-137495000 1.7269274880802041
137495001-137500000 1.4009763948875131
137500001-137505000 0.8768936552869877
137505001-137510000 1.1014422826364452
137510001-137515000 0.8443974623942412
137515001-137520000 0.876671670861931
137520001-137525000 0.5727410359822741
137525001-137530000 0.40768326060636634
137530001-137535000 1.253783619801822
137535001-137540000 1.3373033960212743
137540001-137545000 1.3019407024054128
137545001-137550000 1.672533851681536
137550001-137555000 0.7578142961592182
137555001-137560000 0.3561045320313385
137560001-137565000 0.5302004057000792
137565001-137570000 0.7587342395299942
137570001-137575000 0.8253623873493982
137575001-137580000 1.3353311851537033
137580001-137585000 1.0762420210034656
137585001-137590000 1.652124301328031
137590001-137595000 1.547400116934251
137595001-137600000 1.0353103681519018
137600001-137605000 0.7175314490502669
137605001-137610000 1.4445783777590662
137610001-137615000 4.313863701792073
137615001-137620000 0.9574711685851938
137620001-137625000 1.1881309794403399
137625001-137630000 0.9677517670011346
137630001-137635000 0.7503070216693037
137635001-137640000 1.1410739941096708
137640001-137645000 1.6519829422846952
137645001-137650000 1.3137942882379807
137650001-137655000 1.065722504572712
137655001-137660000 3.725901907606117
137660001-137665000 8.736883837685738
137665001-137670000 2.115944836148563
137670001-137675000 2.1591560952765065
137675001-137680000 2.5378520226767622
137680001-137685000 1.3597068942290107
137685001-137690000 0.9827071705019012
137690001-137695000 0.7415611067266141
137695001-137700000 0.8688680890621584
137700001-137705000 1.0315184399353858
137705001-137710000 0.9317470258211484
137710001-137715000 0.8847577502144518
137715001-137720000 1.7677905085103778
137720001-137725000 1.5048425394117935
137725001-137730000 0.8452600553228927
137730001-137735000 1.1808354131794718
137735001-137740000 1.210070021907765
137740001-137745000 2.5626231307875593
137745001-137750000 1.8358893424250315
137750001-137755000 1.0005709455155412
137755001-137760000 0.6770785184581208
137760001-137765000 0.6948019528980244
137765001-137770000 1.130431502080494
137770001-137775000 0.7339028611609202
137775001-137780000 0.5792583124485814
137780001-137785000 0.9159010705001143
137785001-137790000 2.425126396322175
137790001-137795000 1.6408466250622875
137795001-137800000 1.5172950885945533
137800001-137805000 4.672827199133432
137805001-137810000 2.1736868453905935
137810001-137815000 2.2926722039071845
137815001-137820000 1.6460314990380414
137820001-137825000 0.9841723828967839
137825001-137830000 1.9332922020958658
137830001-137835000 2.1272167726002946
137835001-137840000 2.820996514976395
137840001-137845000 1.8090515587673417
137845001-137850000 2.0974282262109183
137850001-137855000 4.98879749183217
137855001-137860000 1.1025066988261762
137860001-137865000 1.394978748424517
137865001-137870000 2.163943835045643
137870001-137875000 1.5818617562585178
137875001-137880000 2.581140291788008
137880001-137885000 3.239235082054141
137885001-137890000 1.2361943212497364
137890001-137895000 1.1619199032335727
137895001-137900000 1.686053174018882
137900001-137905000 0.6737196904422218
137905001-137910000 0.7915969131972317
137910001-137915000 5.035412317591678
137915001-137920000 2.617226430172581
137920001-137925000 1.5055083028114735
137925001-137930000 2.788492616272594
137930001-137935000 5.323934587232671
137935001-137940000 3.7575346533265024
137940001-137945000 5.71953891747105
137945001-137950000 3.754859963832856
137950001-137955000 2.0541732501989975
137955001-137960000 2.6532975524157947
137960001-137965000 4.46968246012681
137965001-137970000 3.4724215264215066
137970001-137975000 2.2027498129167493
137975001-137980000 7.16128433030172
137980001-137985000 3.8222961799440673
137985001-137990000 1.2692787754540624
137990001-137995000 2.826491168039686
137995001-138000000 1.017969655704252
138000001-138005000 0.7585053770581932
138005001-138010000 2.6093360846414795
138010001-138015000 0.862354065091943
138015001-138020000 2.8384637709072993
138020001-138025000 3.69252230647113
138025001-138030000 0.641496813653898
138030001-138035000 0.8101649985757096
138035001-138040000 1.8897531385338662
138040001-138045000 5.217038373378688
138045001-138050000 1.5914197632245164
138050001-138055000 0.7312810748006576
138055001-138060000 0.6498650840541497
138060001-138065000 0.9047434461759216
138065001-138070000 1.309542330327707
138070001-138075000 2.527106034048772
138075001-138080000 1.92523571769337
138080001-138085000 3.168470624170248
138085001-138090000 7.057733094970045
138090001-138095000 1.3125968610794843
138095001-138100000 0.9557960715322087
138100001-138105000 1.0276364898298218
138105001-138110000 1.018419851761543
138110001-138115000 1.1589802258297774
138115001-138120000 1.446501803255334
138120001-138125000 1.1074817606653808
138125001-138130000 1.157380390346989
138130001-138135000 2.1821621375201015
138135001-138140000 0.8818582075107101
138140001-138145000 0.9711673985485204
138145001-138150000 1.3367957979041531
138150001-138155000 0.4585259952678244
138155001-138160000 0.584128205613145
138160001-138165000 0.5366834479343359
138165001-138170000 0.4653836039245572
138170001-138175000 0.2787338766012601
138175001-138180000 0.23652741126078736
138180001-138185000 0.8660492138017987
138185001-138190000 0.3112832178520211
138190001-138195000 0.20338495000584725
138195001-138200000 0.18852282517433916
138200001-138205000 0.6065038554060691
138205001-138210000 1.2243755604310522
138210001-138215000 0.3528575185842158
138215001-138220000 0.2612966034462167
138220001-138225000 0.32212990488792187
138225001-138230000 0.2306117352144814
138230001-138235000 0.18925195994353136
138235001-138240000 0.4380802304514436
138240001-138245000 0.4970970514616753
138245001-138250000 0.293573967153932
138250001-138255000 0.3098276570371879
138255001-138260000 1.1526732994919893
138260001-138265000 0.5856472946295014
138265001-138270000 0.4088243423712375
138270001-138275000 0.9744338647723061
138275001-138280000 1.5402478401838309
138280001-138285000 1.4926213939941486
138285001-138290000 2.205165333413174
138290001-138295000 2.1593423887024037
138295001-138300000 1.5123754727116063
138300001-138305000 1.9495572762911668
138305001-138310000 3.267045476900698
138310001-138315000 4.991929903544388
138315001-138320000 7.828688418374665
138320001-138325000 2.974578250728769
138325001-138330000 1.8545797194113067
138330001-138335000 1.5076261780856597
138335001-138340000 1.8465518466354525
```
